## Supplementary material for "Modeling site-and-branch-heterogeneity with GFmix": C20.aafreq.dat

```
0.086241300 0.017194400 0.079129300 0.032990900 0.013050500 0.016904700 0.018452700 0.036690500 0.010801300 0.009790710 0.011282600 0.022019500 0.008782150 0.004415530 0.018927300 0.317815000 0.271170000 0.001531730 0.004834290 0.017975300 
0.203558000 0.005098080 0.007705240 0.003165610 0.034866700 0.006404410 0.007085940 0.019523600 0.002439200 0.115257000 0.078977700 0.004238080 0.030918700 0.011242900 0.016418900 0.049677700 0.111895000 0.001776260 0.004844820 0.284906000 
0.021154700 0.001494620 0.001275500 0.000549287 0.004818860 0.001232880 0.001453960 0.001143090 0.001134640 0.392846000 0.125064000 0.001357990 0.020978900 0.012825200 0.002024720 0.002624070 0.017191400 0.001159110 0.003602800 0.386068000 
0.037690400 0.288520000 0.036541100 0.010946900 0.006407380 0.089356400 0.035836500 0.019110700 0.032951400 0.010171200 0.023749600 0.289763000 0.009652890 0.003634980 0.010533700 0.035631400 0.035592700 0.002792520 0.006655720 0.014462200 
0.008459780 0.005358990 0.007252590 0.002448790 0.008490900 0.004278150 0.002505550 0.002427710 0.043321400 0.009771300 0.038050700 0.002674100 0.008072480 0.342046000 0.002141870 0.008041890 0.005532210 0.049484000 0.437500000 0.012141000 
0.175990000 0.029042900 0.033284600 0.130126000 0.001755870 0.070718400 0.218217000 0.040953500 0.013070800 0.008562210 0.015953100 0.054294600 0.005404580 0.002527700 0.037102000 0.079348100 0.054008300 0.001059210 0.003625910 0.024955300 
0.163440000 0.019554100 0.043870200 0.037427300 0.008865990 0.013755500 0.022061200 0.529672000 0.009000610 0.001756940 0.006115630 0.016711800 0.002939080 0.003064130 0.012645800 0.082934300 0.014283600 0.002864070 0.003239830 0.005798570 
0.091746900 0.026585300 0.029069900 0.013381900 0.028401500 0.025508500 0.019687600 0.024989900 0.044976600 0.058355600 0.115501000 0.016491600 0.039599500 0.099847900 0.020991600 0.073648300 0.066151800 0.024646400 0.097232700 0.083185600 
0.064670100 0.098801600 0.022890700 0.016873400 0.007711760 0.099641500 0.054497800 0.014889400 0.031385200 0.050598300 0.184428000 0.090793100 0.077484000 0.021914800 0.010500400 0.032119600 0.041176600 0.008430300 0.020610600 0.050582400 
0.013599400 0.004340840 0.001846940 0.000795170 0.010009000 0.004642080 0.001801180 0.002679460 0.007240190 0.081402700 0.366142000 0.002515810 0.073496500 0.264097000 0.003899410 0.004366880 0.007524850 0.026156500 0.066097100 0.057347300 
0.147804000 0.084284500 0.072663000 0.053474300 0.004882580 0.075716600 0.072724600 0.090772600 0.026228900 0.003578110 0.012677700 0.105166000 0.005962180 0.002990390 0.015655800 0.145990000 0.063487700 0.001592850 0.005076070 0.009271980 
0.018637700 0.004205520 0.001986520 0.000832970 0.005496890 0.006589010 0.002024850 0.002171350 0.002366600 0.202081000 0.437038000 0.002912070 0.124186000 0.038538300 0.004067230 0.004617740 0.014990400 0.002687170 0.005632410 0.118938000 
0.047762400 0.050574300 0.020957400 0.014134900 0.007579170 0.042929700 0.046268800 0.005232790 0.016535200 0.174150000 0.112125000 0.057757500 0.033028800 0.013069100 0.012437500 0.026498900 0.095175500 0.003166050 0.011246600 0.209370000 
0.416419000 0.005610080 0.009170140 0.004513170 0.040693800 0.006132050 0.006322980 0.094618500 0.003105740 0.007644320 0.009988540 0.003894180 0.006932320 0.004843840 0.018784100 0.236077000 0.074627500 0.001217260 0.003482580 0.045922500 
0.040229600 0.073520300 0.103665000 0.036552400 0.012478300 0.082655800 0.037219700 0.023361800 0.210831000 0.009347870 0.036056100 0.048241100 0.010029000 0.045909500 0.009850400 0.053338300 0.031020900 0.014007700 0.106438000 0.015248000 
0.032345300 0.023628300 0.252045000 0.243150000 0.003597630 0.033083100 0.071027400 0.101607000 0.036622500 0.003141080 0.005198050 0.047012900 0.002402870 0.002442930 0.009483780 0.084835500 0.035908300 0.000873093 0.006724770 0.004870460 
0.147626000 0.033450700 0.021197300 0.040305200 0.003232720 0.037155400 0.057689300 0.033085100 0.014639300 0.010826700 0.025620100 0.045135100 0.005865140 0.004717720 0.347371000 0.089206500 0.048589900 0.001635870 0.004417720 0.028233600 
0.103145000 0.071774800 0.043517200 0.038640200 0.006176250 0.078660300 0.092336900 0.020233800 0.024676200 0.037690400 0.037628400 0.092169900 0.016188300 0.006766640 0.012830200 0.095145000 0.137857000 0.002214470 0.008304160 0.074045400 
0.083754300 0.089938300 0.051881100 0.080487100 0.002073510 0.145650000 0.194776000 0.022903000 0.026845900 0.007407980 0.019025000 0.145929000 0.006739520 0.002306340 0.008561600 0.045574000 0.045108100 0.001077130 0.004932530 0.015030300 
0.057873600 0.013831400 0.049142200 0.294674000 0.001113080 0.059825000 0.340210000 0.029391100 0.013981700 0.003052570 0.006261190 0.036336500 0.002729600 0.001703490 0.015610600 0.035804500 0.024994200 0.000866434 0.003831300 0.008767420 
```
