## Supplementary material for "Modeling site-and-branch-heterogeneity with GFmix": C30.aafreq.dat

```
0.110045000 0.017129500 0.064033800 0.159541000 0.001904720 0.031018700 0.109896000 0.068430200 0.013795100 0.002628310 0.007339650 0.035855400 0.002470640 0.001662950 0.166936000 0.138179000 0.056834300 0.000466112 0.003597020 0.008236560 
0.087412500 0.080632000 0.038215200 0.032612000 0.004982640 0.079816900 0.095170100 0.014404300 0.021062700 0.039988400 0.030158500 0.114720000 0.012648900 0.004899660 0.013739700 0.087377000 0.155862000 0.001512280 0.005397450 0.079388100 
0.022547700 0.001490050 0.001303460 0.000595928 0.005001820 0.001143660 0.001503050 0.001157100 0.000937432 0.394469000 0.088957300 0.001360090 0.018910300 0.008921600 0.001831200 0.002833640 0.018981300 0.000669375 0.002330370 0.425056000 
0.060215800 0.013683300 0.041498800 0.290008000 0.000952546 0.062161100 0.361087000 0.028192600 0.013050100 0.003051620 0.006040190 0.035270500 0.002746060 0.001462560 0.012717500 0.031810900 0.022528000 0.000794803 0.003402460 0.009325840 
0.010122400 0.002834490 0.001292890 0.000637919 0.008598940 0.003502860 0.001124960 0.002408520 0.004775340 0.070115300 0.413591000 0.001674850 0.074486300 0.278538000 0.004046660 0.003708720 0.005237930 0.020022300 0.052393900 0.040886000 
0.133583000 0.028479000 0.021389200 0.112578000 0.001051450 0.056584400 0.209957000 0.020755200 0.012133000 0.007352650 0.013327800 0.077177200 0.003057170 0.001679360 0.189020000 0.048405400 0.037331800 0.000926699 0.002694640 0.022517400 
0.040827700 0.012449200 0.008046490 0.003063490 0.015391800 0.010292200 0.006601090 0.005811310 0.024521200 0.148751000 0.163780000 0.007592320 0.038552700 0.157505000 0.005835220 0.015157900 0.033222000 0.026493700 0.121334000 0.154771000 
0.246906000 0.010627900 0.016893000 0.002741830 0.103941000 0.010398800 0.005494480 0.037326300 0.008575230 0.029240400 0.053509100 0.005612310 0.030224600 0.025177600 0.007809890 0.164235000 0.123989000 0.005315590 0.016395400 0.095586800 
0.054942900 0.130543000 0.020295800 0.009291530 0.009928100 0.090603600 0.041708500 0.010556400 0.036351200 0.056958500 0.168183000 0.115252000 0.059232800 0.024386000 0.008305540 0.028377900 0.041259400 0.009635540 0.024978000 0.059210100 
0.046277300 0.036298400 0.041236500 0.018250400 0.017272700 0.034899100 0.022426600 0.016097100 0.135785000 0.016496700 0.059893600 0.023939600 0.016450700 0.133632000 0.011741300 0.045415600 0.030438800 0.033033800 0.235016000 0.025397900 
0.047438000 0.041018000 0.022245400 0.011211700 0.008233240 0.037405100 0.038810100 0.005599860 0.014915700 0.183217000 0.110069000 0.046785100 0.035644400 0.011664400 0.010024500 0.031717100 0.111435000 0.002668560 0.009966010 0.219931000 
0.021360800 0.006997620 0.003987900 0.001294120 0.006102490 0.013956600 0.003629730 0.003001700 0.003842590 0.130947000 0.456699000 0.005456780 0.194784000 0.037180800 0.004074730 0.007699150 0.019801900 0.003408640 0.006454570 0.069320800 
0.091963200 0.016000500 0.076468200 0.030671700 0.011703100 0.016006000 0.017190800 0.037068500 0.010079300 0.009312370 0.009724100 0.020538600 0.007576730 0.004158940 0.017968600 0.325447000 0.274438000 0.001388740 0.004473970 0.017821800 
0.464925000 0.004301320 0.007530480 0.005073170 0.023332900 0.004357130 0.005799420 0.149524000 0.002329840 0.004336120 0.005599550 0.002852540 0.003931320 0.002558820 0.018646700 0.215019000 0.047703000 0.000903810 0.002008720 0.029266800 
0.205133000 0.043966100 0.033941800 0.107098000 0.002091590 0.082274200 0.198973000 0.048757400 0.012714300 0.005812470 0.013347200 0.066778700 0.004378340 0.001823510 0.011099800 0.087396200 0.051978200 0.000736160 0.002382140 0.019317400 
0.026369000 0.013361400 0.272716000 0.311772000 0.003946240 0.021897900 0.069435400 0.079984200 0.030961500 0.002752120 0.003857970 0.028863100 0.001836370 0.002335190 0.006245760 0.079872900 0.032414300 0.000722966 0.006385770 0.004270530 
0.152650000 0.033278400 0.016823000 0.023739200 0.004021530 0.034173400 0.037794900 0.030621400 0.014193000 0.012331800 0.029006200 0.037554300 0.006447320 0.005858440 0.386450000 0.088033600 0.048954300 0.001825260 0.004887780 0.031355300 
0.008024760 0.001740860 0.000632740 0.000338596 0.002341210 0.001550790 0.000781895 0.000540383 0.001002640 0.317706000 0.373789000 0.001259830 0.048821200 0.031196800 0.002068750 0.001209510 0.006569680 0.001630920 0.004334360 0.194460000 
0.059995000 0.100054000 0.133492000 0.088973100 0.001688500 0.086485600 0.096270100 0.058879600 0.032727700 0.002146730 0.007087640 0.182586000 0.003397940 0.001180070 0.014140800 0.077900200 0.044881700 0.000624903 0.003264110 0.004224140 
0.039352100 0.083817100 0.142548000 0.043119800 0.009907190 0.101979000 0.039464000 0.028286600 0.209572000 0.007610140 0.025834000 0.059643400 0.008458670 0.018868100 0.009684050 0.062499900 0.034708800 0.005464580 0.056414500 0.012768600 
0.007271550 0.014099900 0.001975680 0.002760380 0.006785250 0.004333930 0.002506940 0.008083470 0.011321800 0.005660960 0.039420000 0.001773510 0.007986610 0.127148000 0.004109810 0.005224440 0.004302230 0.627357000 0.108456000 0.009422640 
0.090707000 0.029006200 0.086067800 0.074587300 0.006369990 0.025937700 0.038680200 0.475005000 0.016809000 0.001472110 0.005514980 0.034385600 0.002469210 0.002885920 0.011215100 0.073111000 0.015370600 0.002291480 0.004186070 0.003928190 
0.005529190 0.002462630 0.004608660 0.001141340 0.007210590 0.002269220 0.000968304 0.001607100 0.032583100 0.008291840 0.035367800 0.001384940 0.007448680 0.374409000 0.001337460 0.005740270 0.003727960 0.033033400 0.460998000 0.009880260 
0.244326000 0.004538660 0.006242270 0.003159090 0.027388000 0.005359400 0.007671560 0.019609000 0.002018940 0.101744000 0.046842400 0.004549230 0.020128600 0.006061940 0.018521900 0.049775400 0.117080000 0.000957725 0.003533370 0.310493000 
0.086311100 0.098481200 0.031396300 0.060090300 0.002441980 0.167235000 0.203610000 0.017522100 0.024524500 0.010599400 0.027121000 0.148579000 0.009582440 0.002939310 0.006827680 0.034780000 0.040821100 0.001400130 0.005510540 0.020227100 
0.064392600 0.036904900 0.103121000 0.162821000 0.002316590 0.075253500 0.176270000 0.029713900 0.030350400 0.008816300 0.014801700 0.072714000 0.005674840 0.004306670 0.009927030 0.092643400 0.083313000 0.001123710 0.009380150 0.016155100 
0.173668000 0.094362900 0.052040500 0.028598500 0.008359660 0.072244700 0.048389400 0.078190100 0.026613500 0.006864190 0.021949900 0.096401200 0.011230300 0.005827400 0.016966100 0.154780000 0.075170200 0.002877450 0.008213040 0.017252400 
0.034785700 0.307598000 0.031415700 0.009235520 0.006275490 0.086107300 0.032356800 0.017028800 0.030643900 0.009193230 0.022442900 0.302085000 0.009372080 0.003430350 0.010444700 0.032688300 0.032871300 0.002524490 0.006417130 0.013083200 
0.108774000 0.005178100 0.003267980 0.001582320 0.024787700 0.005793200 0.004176990 0.013470300 0.002476580 0.164346000 0.233715000 0.002700040 0.053921300 0.031652300 0.015488700 0.018818800 0.047491200 0.003765650 0.007310640 0.251283000 
0.110101000 0.032432500 0.043509900 0.057926900 0.007269980 0.061519700 0.082818100 0.031446300 0.030855700 0.053086600 0.109679000 0.029386000 0.045872900 0.026915400 0.029643100 0.071588800 0.068588200 0.006232410 0.025723800 0.075404200 
```
