## Supplementary material for "Modeling site-and-branch-heterogeneity with GFmix": C40.aafreq.dat

```
0.066026000 0.023186200 0.159982000 0.105447000 0.005658670 0.027392800 0.044036100 0.071123900 0.016819500 0.003908870 0.005531600 0.036669000 0.003741240 0.001310480 0.017635900 0.249769000 0.150708000 0.000672321 0.003829020 0.006552900 
0.023237700 0.012268300 0.275965000 0.353209000 0.003798750 0.019733900 0.073937800 0.057666800 0.031586700 0.003109280 0.003871160 0.025936300 0.001735560 0.002403210 0.006311690 0.065706800 0.027048400 0.000760289 0.006960250 0.004753170 
0.016648700 0.001259480 0.001262220 0.000565145 0.003666570 0.001066980 0.001335630 0.000889475 0.000823185 0.412937000 0.088468900 0.001190410 0.018605500 0.008277570 0.001403000 0.002133940 0.016216700 0.000608205 0.001955320 0.420686000 
0.239474000 0.007290130 0.012053700 0.004474170 0.028381200 0.008655890 0.010553000 0.013511000 0.003892980 0.076595700 0.035849500 0.007109300 0.019949600 0.005599110 0.011426600 0.084779900 0.179728000 0.000983800 0.004224070 0.245468000 
0.119461000 0.023325600 0.029455200 0.013427300 0.015052700 0.030153800 0.019217300 0.033767600 0.021474600 0.057900200 0.144631000 0.014726100 0.056124300 0.055046700 0.063135500 0.092526700 0.083123000 0.013163600 0.033111800 0.081175800 
0.056704400 0.011735900 0.036473400 0.295550000 0.000892480 0.060951700 0.379515000 0.023047000 0.011836100 0.003118200 0.006013750 0.031420600 0.002858410 0.001297230 0.012474600 0.030033500 0.022705100 0.000773876 0.003134380 0.009463960 
0.017902700 0.004096710 0.003569770 0.000887041 0.016076000 0.004539550 0.002318210 0.003982980 0.012729300 0.040465100 0.167614000 0.002799470 0.042417200 0.334486000 0.002011510 0.007584160 0.006822730 0.051838100 0.245254000 0.032604500 
0.271217000 0.005648080 0.014104500 0.002101700 0.200383000 0.004826410 0.002323000 0.050250100 0.005372800 0.015068500 0.033000300 0.002064630 0.015481100 0.020299000 0.004535100 0.176420000 0.083957800 0.004626520 0.014127100 0.074193400 
0.089473700 0.104003000 0.019019200 0.027218300 0.004553830 0.116809000 0.127508000 0.011568600 0.021574600 0.046942400 0.051203500 0.138205000 0.014765700 0.005659020 0.009554650 0.038395400 0.083665300 0.001707940 0.006218130 0.081955600 
0.049544100 0.037534600 0.031586400 0.014364100 0.018250600 0.031650400 0.021537900 0.014020000 0.110854000 0.024706600 0.070028800 0.025814200 0.018827200 0.141805000 0.011210100 0.045609400 0.036142800 0.037198500 0.222397000 0.036917800 
0.170431000 0.041578400 0.027110900 0.109856000 0.000974733 0.091730000 0.253646000 0.024984600 0.010139000 0.005874940 0.011652600 0.090332400 0.003651270 0.001332130 0.029361400 0.056176600 0.047904600 0.000669682 0.002263730 0.020330000 
0.016272500 0.005482610 0.002187620 0.001018210 0.005061410 0.010441400 0.002514130 0.002193540 0.002991430 0.132817000 0.490444000 0.004012040 0.192993000 0.037624600 0.003433320 0.004012210 0.012707400 0.003210760 0.005810060 0.064772000 
0.082376600 0.073422600 0.059839000 0.031174500 0.006569430 0.068645100 0.067553100 0.017896200 0.025114400 0.029116200 0.028790400 0.098230200 0.016802300 0.006471790 0.011404500 0.130300000 0.182037000 0.002272460 0.007957330 0.054027100 
0.359497000 0.007240720 0.003342150 0.003148440 0.025141700 0.004901430 0.006496270 0.119468000 0.002297040 0.045876700 0.046805400 0.005016880 0.021556900 0.009202050 0.044391600 0.046527100 0.047775500 0.002454020 0.004645040 0.194216000 
0.201558000 0.043016200 0.042538600 0.095415000 0.003236530 0.077201100 0.153491000 0.066729200 0.015521900 0.006774080 0.016511400 0.054732300 0.006016300 0.002564330 0.009197060 0.118598000 0.062547300 0.000956551 0.003115000 0.020279800 
0.104273000 0.014706200 0.062164600 0.242407000 0.002245010 0.035649900 0.177482000 0.169782000 0.013264900 0.001892950 0.004254260 0.022065200 0.001644120 0.001257030 0.031704200 0.077863600 0.028851600 0.000693090 0.001774190 0.006025020 
0.078118300 0.011149800 0.015927000 0.004154170 0.019444900 0.024015200 0.011663400 0.011152400 0.006358940 0.135453000 0.245757000 0.009372980 0.108778000 0.026279400 0.005529400 0.040851900 0.086051400 0.003154760 0.008510850 0.148276000 
0.085659200 0.010123300 0.044192300 0.013506200 0.013607300 0.009259060 0.007860260 0.024540100 0.005537910 0.010059200 0.010334400 0.012731900 0.008067580 0.004715300 0.017527400 0.340648000 0.357329000 0.001424310 0.003509980 0.019367000 
0.067459500 0.116173000 0.116311000 0.066258800 0.002163420 0.093936000 0.086550100 0.036855700 0.038114900 0.003323880 0.009384000 0.189974000 0.003948740 0.001821270 0.015120800 0.084220400 0.056595400 0.000718730 0.004618940 0.006451420 
0.057226200 0.049472400 0.108388000 0.179393000 0.001530150 0.090366900 0.199226000 0.031647200 0.029139200 0.004580460 0.010074000 0.101562000 0.004020460 0.001370180 0.006367410 0.062114300 0.049610200 0.000666929 0.004649760 0.008594130 
0.003602020 0.010271300 0.001345550 0.002087160 0.004548480 0.003271810 0.001785770 0.005639160 0.006496880 0.002929290 0.023263500 0.001041980 0.004459230 0.085571500 0.002499200 0.003067180 0.002590030 0.761782000 0.067881000 0.005866840 
0.203202000 0.008389570 0.014374400 0.013501200 0.009813160 0.004451460 0.008381820 0.618489000 0.002774790 0.001182850 0.003982680 0.004459890 0.002063180 0.001961960 0.008587040 0.073992000 0.010892200 0.001860610 0.001563870 0.006076910 
0.005089880 0.002874080 0.005709300 0.001612620 0.006177650 0.002469310 0.001204040 0.001633420 0.039346100 0.005908880 0.024934400 0.001371370 0.004979520 0.356313000 0.001413640 0.005952770 0.003653680 0.035798700 0.485365000 0.008193410 
0.040333600 0.054018600 0.021605200 0.009821860 0.008154950 0.038363900 0.037540700 0.004793440 0.017673600 0.189342000 0.105186000 0.060737700 0.030560000 0.011914100 0.007755060 0.025711000 0.100991000 0.002878000 0.011527700 0.221091000 
0.079008600 0.106544000 0.030938400 0.054601200 0.002494790 0.184338000 0.199788000 0.019265600 0.027070000 0.007566750 0.025454200 0.155311000 0.009802440 0.002377340 0.005664070 0.033237100 0.035957500 0.001168280 0.004882080 0.014530600 
0.072224100 0.048972800 0.067893000 0.119488000 0.006475530 0.070897000 0.134589000 0.028781500 0.069901100 0.017358900 0.051987000 0.049034200 0.015441100 0.034823300 0.014559700 0.058958000 0.042597300 0.008791380 0.055438700 0.031788400 
0.108584000 0.020645000 0.044195600 0.152967000 0.001250260 0.040539800 0.166485000 0.033609800 0.013490200 0.003882180 0.008986140 0.057622700 0.002433900 0.001455350 0.199010000 0.084675000 0.045471500 0.000590283 0.002765020 0.011341600 
0.030952600 0.319589000 0.030133700 0.008235210 0.006559400 0.083260800 0.029197400 0.015420600 0.031038500 0.009825160 0.023790000 0.306263000 0.009707170 0.003689160 0.009502910 0.029528500 0.030305200 0.002812530 0.006885060 0.013303700 
0.009895370 0.001960450 0.000730793 0.000374823 0.002827670 0.001733700 0.000918210 0.000699707 0.001041950 0.311504000 0.375039000 0.001396050 0.047445100 0.029860700 0.002529630 0.001462800 0.007573900 0.001679980 0.004025990 0.197300000 
0.116321000 0.027332100 0.025016400 0.073191800 0.003479230 0.058667700 0.138088000 0.019319300 0.016024100 0.071224300 0.077147400 0.035512000 0.024284100 0.009411770 0.050892700 0.047556000 0.072655200 0.002689270 0.007616600 0.123571000 
0.128522000 0.037307300 0.117984000 0.040275000 0.017292900 0.043970600 0.025069200 0.112703000 0.060698100 0.010935000 0.025841600 0.028875000 0.016759300 0.019911800 0.018067500 0.174149000 0.064896800 0.006357500 0.032177200 0.018206700 
0.037228700 0.009452800 0.005337730 0.002370320 0.014494000 0.007909710 0.004858510 0.004643390 0.018679500 0.182046000 0.178010000 0.005819850 0.037133400 0.146377000 0.004853860 0.010357100 0.028416200 0.021129400 0.095890500 0.184992000 
0.053564400 0.115980000 0.023917300 0.011353700 0.009625620 0.092858500 0.039169900 0.012027900 0.038488800 0.052274800 0.189239000 0.099603800 0.071221900 0.026421400 0.008372060 0.029911400 0.038948500 0.010423200 0.026503000 0.050094800 
0.133242000 0.003314770 0.002270500 0.001273920 0.024651400 0.003084350 0.004046150 0.008913920 0.001586470 0.197128000 0.125129000 0.002371320 0.028694700 0.015699500 0.011884600 0.017146200 0.056329800 0.001734180 0.004877840 0.356621000 
0.149866000 0.032660700 0.017645300 0.028035500 0.003543740 0.034815100 0.043538100 0.031111300 0.014062600 0.010195300 0.025143400 0.039312500 0.005154830 0.004753390 0.392380000 0.087449700 0.047330700 0.001521520 0.004320830 0.027159700 
0.421437000 0.006142600 0.012159000 0.007330510 0.018761000 0.007274860 0.008683780 0.090233300 0.003026200 0.003936280 0.004719330 0.005150870 0.003830660 0.002715610 0.020894000 0.290119000 0.065192200 0.000810824 0.002362280 0.025221100 
0.177071000 0.133278000 0.031165700 0.022650000 0.007834890 0.075247100 0.050976700 0.089739000 0.022066700 0.005951980 0.020537000 0.125769000 0.009298250 0.004051420 0.026408800 0.116959000 0.056556700 0.002994710 0.004934670 0.016508700 
0.029398400 0.037090200 0.148362000 0.109971000 0.003172910 0.038868800 0.046427000 0.422242000 0.027249500 0.000799733 0.003763430 0.062231400 0.001665710 0.001503960 0.005648180 0.047225200 0.008656900 0.000917602 0.002769310 0.002036390 
0.026577900 0.079110500 0.131860000 0.028031400 0.010136900 0.098971100 0.026905700 0.017337700 0.281513000 0.006464700 0.026821000 0.047474900 0.007237530 0.027696100 0.008301500 0.042627700 0.025904300 0.007852890 0.089159800 0.010014700 
0.009609650 0.002713620 0.001310440 0.000633186 0.007730170 0.003389940 0.001047190 0.002022740 0.003900140 0.073309800 0.445169000 0.001493150 0.073257500 0.263017000 0.004276810 0.003611740 0.005792840 0.018127600 0.037069800 0.042517300 
```
