## Supplementary material for "Modeling site-and-branch-heterogeneity with GFmix": C50.aafreq.dat

```
0.115682000 0.014763800 0.053085100 0.125699000 0.002124120 0.026481400 0.091906300 0.039197700 0.010859600 0.003448340 0.012558700 0.034443900 0.004671320 0.001617500 0.206661000 0.154493000 0.084131900 0.000392551 0.004307620 0.013475400 
0.098376800 0.085586600 0.026631800 0.045663300 0.001606590 0.069438500 0.093502800 0.025138800 0.019177700 0.003674830 0.011555500 0.151407000 0.002584220 0.001120090 0.229718000 0.069656500 0.049885400 0.000692960 0.002183810 0.012398300 
0.021459800 0.001424230 0.001174880 0.000555089 0.004462980 0.001018720 0.001352580 0.001122460 0.000813505 0.399631000 0.086833100 0.001282420 0.017032300 0.008553510 0.001835190 0.002335110 0.016189100 0.000617360 0.002102060 0.430205000 
0.117155000 0.014687300 0.022183100 0.006200660 0.032654000 0.020490300 0.009980320 0.033365900 0.013462100 0.055733500 0.199356000 0.007948290 0.093801800 0.065713200 0.011541500 0.084255500 0.092031400 0.012731400 0.026904800 0.079803100 
0.037128400 0.008268410 0.005761200 0.002554620 0.013160700 0.006798620 0.004650540 0.004161330 0.019977000 0.178808000 0.165159000 0.004986140 0.035264900 0.156922000 0.005124060 0.010294900 0.027549800 0.022125500 0.109498000 0.181807000 
0.054008700 0.011513400 0.035912300 0.306245000 0.000836323 0.058679100 0.381870000 0.024575600 0.011635300 0.002545090 0.005364160 0.030937000 0.002569030 0.001114690 0.012251500 0.027719900 0.020314000 0.000720693 0.002900320 0.008287990 
0.040457200 0.012687300 0.010598800 0.004956930 0.028652000 0.011855700 0.006881300 0.010356900 0.031837700 0.032914200 0.143431000 0.010556100 0.048577900 0.242849000 0.004892990 0.022913600 0.021245700 0.059387400 0.220042000 0.034906900 
0.319667000 0.004354070 0.009368680 0.001448470 0.138968000 0.003587220 0.002001380 0.050346400 0.002965880 0.018221900 0.026047700 0.002021260 0.013642200 0.009979030 0.005913650 0.165600000 0.118413000 0.001642280 0.006145890 0.099666400 
0.097732800 0.034432000 0.024110600 0.072481600 0.002510830 0.090973600 0.197027000 0.011799700 0.015428800 0.056375100 0.047368000 0.061363100 0.015972100 0.005560620 0.014900000 0.040809200 0.092928900 0.001227440 0.005516210 0.111482000 
0.019545300 0.024497000 0.042353300 0.012749200 0.010762700 0.025882400 0.011794000 0.006166600 0.215761000 0.008267180 0.032825800 0.011889700 0.006644330 0.140320000 0.005284720 0.020371100 0.012444900 0.033058700 0.345993000 0.013388900 
0.185338000 0.020126800 0.033406000 0.161345000 0.001852240 0.055112400 0.234878000 0.054278000 0.010959100 0.005501220 0.009250080 0.038202700 0.003432930 0.001922860 0.023382400 0.088426700 0.051789000 0.000835994 0.002211420 0.017749400 
0.014360300 0.001945190 0.001557030 0.000411253 0.003604700 0.002811100 0.001088870 0.001873850 0.000991664 0.285685000 0.317288000 0.002136720 0.150556000 0.019647900 0.001220340 0.003446690 0.019668600 0.000843478 0.003569360 0.167294000 
0.150577000 0.027284100 0.051495700 0.022756500 0.009576320 0.035420200 0.035864100 0.028506200 0.017121900 0.057710900 0.053178100 0.027614900 0.029885900 0.010488100 0.024363700 0.132633000 0.169554000 0.002194210 0.009387240 0.104387000 
0.277615000 0.003541510 0.003448300 0.001944390 0.028074900 0.003740760 0.005373020 0.023486100 0.001225700 0.094967800 0.047451500 0.003083570 0.018961600 0.007077200 0.013481500 0.042381800 0.093270800 0.000963513 0.003703860 0.326207000 
0.205879000 0.069643100 0.036604200 0.075426000 0.002490910 0.097333100 0.161651000 0.046339100 0.015999300 0.005155370 0.016691100 0.091303600 0.005365960 0.002107320 0.008490720 0.088244000 0.050187700 0.000776174 0.003038100 0.017274700 
0.070447300 0.035581100 0.096544800 0.187469000 0.001497320 0.082049300 0.208434000 0.040935900 0.024732600 0.003398840 0.007614910 0.073975400 0.002705590 0.001321700 0.006731960 0.083200400 0.061000200 0.000646918 0.003828030 0.007884730 
0.108767000 0.014291100 0.008310750 0.010012200 0.007357760 0.018796200 0.024926900 0.011411600 0.007301710 0.092391600 0.112308000 0.013853800 0.025159400 0.015562000 0.259979000 0.032985800 0.060800700 0.004970900 0.008570030 0.162244000 
0.109878000 0.003361640 0.002017960 0.000867374 0.029558900 0.003937860 0.002670840 0.010143600 0.001599520 0.171472000 0.241889000 0.001503700 0.048842500 0.028604000 0.006318630 0.014841300 0.039377300 0.003593030 0.005854930 0.273667000 
0.058736000 0.097605600 0.028971500 0.014465100 0.006925280 0.108218000 0.041240300 0.015436000 0.024354600 0.038898400 0.207192000 0.099636600 0.103832000 0.015469400 0.008338150 0.035003700 0.043264500 0.006525560 0.011991600 0.033895700 
0.064273600 0.040595400 0.071063000 0.144305000 0.005250710 0.066931000 0.153274000 0.026531200 0.054510500 0.023170100 0.058794000 0.045287900 0.019227300 0.028609300 0.014685500 0.054046000 0.043602000 0.006552030 0.044195300 0.035096200 
0.004877160 0.011219500 0.001457170 0.002090950 0.005031390 0.003504610 0.001922930 0.006156190 0.007256170 0.004007890 0.027717100 0.000993075 0.005377140 0.098377700 0.002903900 0.003292840 0.002951870 0.724652000 0.079123100 0.007087260 
0.055275600 0.146077000 0.022122500 0.008461550 0.011589400 0.063953800 0.043231200 0.007418200 0.021843200 0.084382600 0.063170700 0.163327000 0.022835900 0.009617950 0.006525220 0.038746400 0.100713000 0.002982980 0.009608750 0.118118000 
0.004495510 0.001817070 0.003189170 0.000890609 0.006199020 0.001575640 0.000674178 0.001335600 0.022383400 0.008051070 0.034160600 0.001058130 0.007011780 0.400884000 0.001306240 0.005025150 0.003378030 0.034527800 0.452575000 0.009462030 
0.050546900 0.051076000 0.013240400 0.010198300 0.007681830 0.053753000 0.047072100 0.005175980 0.017638700 0.169463000 0.209444000 0.049750100 0.047416600 0.016059600 0.008444740 0.014965700 0.038460000 0.004372460 0.012313900 0.172926000 
0.074993600 0.011774600 0.053031600 0.020386900 0.012435300 0.009694700 0.010016100 0.027045300 0.005819320 0.007433920 0.008383540 0.014732000 0.006401720 0.003809200 0.017607500 0.348200000 0.348235000 0.001375960 0.002916010 0.015707100 
0.056978500 0.101042000 0.139374000 0.102737000 0.001765910 0.089867600 0.106157000 0.036097900 0.034465000 0.003118790 0.008587110 0.185459000 0.004313740 0.001321790 0.008557980 0.066946700 0.042283900 0.000686497 0.004714780 0.005524280 
0.074697300 0.075538500 0.067250200 0.042345400 0.003945570 0.081133400 0.090659900 0.018350400 0.022940600 0.015616600 0.016705900 0.122970000 0.009011150 0.003638830 0.012774700 0.132886000 0.170553000 0.001520930 0.005046160 0.032415700 
0.173130000 0.133335000 0.040047600 0.020350400 0.009386120 0.068044300 0.038750400 0.086707500 0.022717700 0.004922380 0.015672700 0.125544000 0.007871320 0.004487210 0.018040500 0.142136000 0.067061400 0.002870270 0.005314750 0.013610700 
0.007517840 0.001527780 0.000602706 0.000341917 0.002121170 0.001374260 0.000667876 0.000466913 0.000898937 0.320302000 0.384419000 0.001039030 0.033574800 0.031067700 0.002431310 0.001154980 0.005523290 0.001727160 0.003946220 0.199295000 
0.113459000 0.025906800 0.053948100 0.026829400 0.028167100 0.030386100 0.028329300 0.049461600 0.073397100 0.015233500 0.037425000 0.017673900 0.014012600 0.092879600 0.025904800 0.121621000 0.062154400 0.024085300 0.124074000 0.035051800 
0.081097400 0.025247000 0.177093000 0.093049200 0.008997140 0.031641100 0.037290900 0.090798600 0.027532600 0.005339570 0.008314410 0.036244900 0.006154410 0.002713000 0.012084800 0.233557000 0.106302000 0.000950692 0.007451680 0.008140210 
0.007570980 0.001863720 0.000864035 0.000494560 0.007161170 0.002515060 0.000891326 0.001556050 0.003427290 0.071114100 0.416918000 0.001070670 0.063514300 0.297029000 0.003498930 0.002715980 0.004241240 0.020237400 0.051827900 0.041488000 
0.086899000 0.149227000 0.026518600 0.027434300 0.005422660 0.159013000 0.117345000 0.016289500 0.038617600 0.018249200 0.048245000 0.149526000 0.015006200 0.005683420 0.005773340 0.041627800 0.049240100 0.002725230 0.008762250 0.028395100 
0.050173600 0.017821500 0.019796100 0.007681130 0.011380600 0.018041500 0.019184100 0.005213310 0.009882040 0.203482000 0.087065200 0.020644600 0.036001000 0.011903600 0.006162400 0.039996400 0.162255000 0.001724570 0.009218330 0.262373000 
0.177098000 0.034039200 0.049473700 0.074085400 0.003575870 0.039658300 0.071392300 0.211235000 0.016190400 0.004047200 0.008262020 0.037075300 0.003697570 0.003858640 0.054387100 0.140615000 0.053223800 0.002124480 0.005147640 0.010813100 
0.242384000 0.006003690 0.008995510 0.007209080 0.011518800 0.002859620 0.005442610 0.593273000 0.002057230 0.002081730 0.004910000 0.002871560 0.002712040 0.002297190 0.007630590 0.073838500 0.010832900 0.001789610 0.001603910 0.009687750 
0.032912000 0.018484400 0.131603000 0.143899000 0.003192670 0.025137300 0.053275500 0.463509000 0.017528300 0.000876108 0.002973490 0.031705600 0.001215600 0.001664620 0.006886010 0.049105900 0.009842940 0.000891700 0.002904560 0.002391780 
0.038830600 0.088110600 0.119727000 0.049165500 0.004899430 0.066406800 0.041387400 0.345044000 0.042149900 0.001037980 0.007260490 0.123725000 0.003351640 0.001703540 0.005621150 0.046019200 0.007918130 0.001954920 0.003605160 0.002081900 
0.037330100 0.088255300 0.152708000 0.039696500 0.009163340 0.108449000 0.036216800 0.026908100 0.220512000 0.006387110 0.022514700 0.063451700 0.007186080 0.014495900 0.009958020 0.060929500 0.033284800 0.004293150 0.047729000 0.010531200 
0.017150800 0.006133550 0.002803870 0.001115640 0.005658430 0.011525500 0.002681750 0.002199740 0.003702260 0.116938000 0.500942000 0.004079250 0.183200000 0.049084700 0.004006970 0.005394560 0.014043400 0.004191950 0.007198950 0.057947900 
0.023811700 0.011785400 0.259554000 0.370777000 0.003293780 0.020187700 0.083167600 0.053433000 0.029027400 0.002886090 0.003703140 0.025809800 0.001595060 0.002227500 0.006689020 0.062621300 0.027862700 0.000688992 0.006234900 0.004643810 
0.209736000 0.058819100 0.019447000 0.031181200 0.010593700 0.061067200 0.061383900 0.085514400 0.022607100 0.029605800 0.079259100 0.045528100 0.030638900 0.009911050 0.021398200 0.082073800 0.052788300 0.005130000 0.011078500 0.072238900 
0.029583300 0.323587000 0.031242400 0.008520180 0.005888940 0.083165400 0.029634400 0.015449500 0.029920000 0.007527290 0.021298800 0.317117000 0.008741540 0.003234240 0.008433080 0.029417700 0.028308500 0.002578070 0.006317970 0.010034500 
0.093709800 0.090298800 0.020642600 0.025580300 0.002899610 0.061115400 0.057748100 0.018298400 0.030082700 0.031242200 0.067914000 0.086796600 0.017670000 0.014083900 0.213942000 0.052672400 0.046431400 0.003650780 0.014270000 0.050951300 
0.419507000 0.006091160 0.012443000 0.007194360 0.017671500 0.007502180 0.008805450 0.086551500 0.003303230 0.004196010 0.004820300 0.005033650 0.003933230 0.002851120 0.019216700 0.295973000 0.066074800 0.000942289 0.002571260 0.025317400 
0.036810600 0.103880000 0.026540200 0.010285900 0.012425900 0.067330200 0.034320500 0.007729690 0.093866300 0.045854700 0.133403000 0.070116900 0.031916000 0.075953200 0.007494850 0.027162500 0.035378900 0.025460700 0.105568000 0.048503100 
0.066547900 0.029203500 0.069910100 0.183575000 0.001859560 0.044683900 0.149215000 0.063465900 0.019684000 0.002621420 0.007506090 0.065569400 0.001512820 0.001272240 0.182105000 0.075452000 0.027883300 0.000723776 0.002363180 0.004845610 
0.160020000 0.021787500 0.014283200 0.019682000 0.003975370 0.026045800 0.028616100 0.032666200 0.011432500 0.007222910 0.020254200 0.023255800 0.003793580 0.004587680 0.460797000 0.091363300 0.042732600 0.001256600 0.003515900 0.022711800 
0.084358400 0.074258100 0.033616300 0.084758500 0.001297150 0.160704000 0.260552000 0.019126800 0.017470800 0.005562230 0.014456000 0.144172000 0.005503230 0.001435640 0.007248680 0.032341100 0.035503200 0.000760206 0.003209940 0.013666200 
0.152149000 0.017170700 0.015741100 0.116471000 0.000925399 0.048913500 0.220438000 0.017203900 0.009569200 0.007471510 0.014875600 0.052932300 0.003561730 0.001500710 0.217335000 0.044102000 0.032371500 0.000908902 0.002443320 0.023915000 
```
