## Supplementary material for "Modeling site-and-branch-heterogeneity with GFmix": C60.aafreq.dat

```
0.153436000 0.044438900 0.079672700 0.054675700 0.004730660 0.051433300 0.052932400 0.110378000 0.017448000 0.005034390 0.013029400 0.060392900 0.007555060 0.003555430 0.024952400 0.202963000 0.095766800 0.001444450 0.005980030 0.010180900 
0.028198500 0.303106000 0.031295500 0.009154930 0.001950350 0.093988400 0.038853000 0.008402830 0.015538500 0.010787300 0.021778700 0.347604000 0.010990500 0.001591930 0.007153990 0.019747900 0.032835200 0.000920999 0.002571400 0.013530300 
0.008368070 0.000731977 0.000612345 0.000222837 0.002043390 0.000949869 0.000473154 0.000482575 0.000518999 0.376845000 0.260833000 0.000629617 0.031570100 0.012398400 0.000959592 0.000974638 0.004999080 0.000865776 0.001713230 0.293808000 
0.222723000 0.006484610 0.006120650 0.000799759 0.164029000 0.005105190 0.002728080 0.020270300 0.003718390 0.045540600 0.088335000 0.002283290 0.034809500 0.022866700 0.003547160 0.085004000 0.101285000 0.004842480 0.009650000 0.169858000 
0.041214000 0.006762710 0.005106770 0.001743440 0.020471600 0.005753850 0.003726340 0.006910750 0.018029400 0.115428000 0.169356000 0.004290030 0.041406700 0.223900000 0.005841640 0.014910600 0.023954800 0.033223700 0.137935000 0.120034000 
0.048055000 0.030843800 0.094062900 0.208461000 0.003780180 0.074767700 0.185518000 0.019140200 0.087216200 0.009468540 0.027734100 0.037574100 0.008830840 0.019600100 0.008126780 0.043968100 0.032458900 0.003466570 0.038750000 0.018176900 
0.006284870 0.002624690 0.003034250 0.000532415 0.007302760 0.003440910 0.000974149 0.001957820 0.010222500 0.018059200 0.117906000 0.001620590 0.023472200 0.397455000 0.002016560 0.005690330 0.003709180 0.059863900 0.318557000 0.015275400 
0.181501000 0.002684540 0.014848500 0.002514550 0.420563000 0.001409700 0.000708814 0.046185400 0.001437460 0.004174550 0.009831050 0.000647425 0.004161140 0.006897640 0.003876720 0.186454000 0.068719000 0.002708350 0.006103300 0.034574200 
0.060074100 0.036764300 0.013486900 0.017057200 0.007071980 0.014247000 0.012748700 0.034356400 0.030585900 0.020457100 0.099455100 0.021236700 0.031816600 0.114091000 0.029762800 0.050579300 0.033936800 0.231281000 0.119249000 0.021742200 
0.070839500 0.047409800 0.041682200 0.032448300 0.013164100 0.049487500 0.050826400 0.018330900 0.056727300 0.065036900 0.128226000 0.034361800 0.039036300 0.059436000 0.013560800 0.055134300 0.064226000 0.013711800 0.067393400 0.078961000 
0.061768900 0.007633290 0.030308200 0.343023000 0.000719984 0.030785600 0.379251000 0.028465900 0.007959210 0.001699960 0.003994530 0.021607700 0.001973430 0.000981419 0.017479100 0.033783200 0.020342700 0.000613027 0.001710280 0.005899230 
0.042156000 0.104207000 0.028698100 0.016438500 0.004445030 0.139369000 0.053194900 0.013471100 0.017776500 0.026772800 0.196724000 0.132374000 0.118283000 0.008672830 0.005183790 0.025585300 0.033329200 0.004585230 0.007028150 0.021706700 
0.281481000 0.010036700 0.017286800 0.006438570 0.025833800 0.013310200 0.011504600 0.027005500 0.005462970 0.018821600 0.019099300 0.009871280 0.015872000 0.005048170 0.012951000 0.188681000 0.242710000 0.001227460 0.003605290 0.083752400 
0.276919000 0.001722700 0.002131530 0.001167250 0.031829300 0.001821630 0.002475250 0.019964700 0.000517086 0.098310900 0.048926400 0.001623220 0.017341500 0.007084390 0.007017970 0.033634900 0.081414100 0.000711814 0.003294230 0.362092000 
0.157780000 0.111214000 0.057040300 0.064829000 0.005331810 0.106537000 0.091358700 0.090621000 0.053381000 0.002917160 0.015622600 0.078214900 0.004575900 0.002504780 0.006707780 0.092931000 0.039312300 0.002857580 0.007759030 0.008504090 
0.059373500 0.035474100 0.115118000 0.218948000 0.001533220 0.068875200 0.181942000 0.081370700 0.022047800 0.002099360 0.005619130 0.075017200 0.002187170 0.001083830 0.010973700 0.072644900 0.038023800 0.000734646 0.002666490 0.004266970 
0.097806600 0.026557600 0.010184400 0.012078100 0.006413840 0.030787600 0.029128300 0.012891300 0.012803700 0.072390400 0.127944000 0.024563100 0.030326700 0.019896400 0.272352000 0.035054900 0.048455700 0.004684250 0.010477400 0.115203000 
0.012402300 0.003068040 0.000923910 0.000603732 0.004188570 0.003295740 0.001252400 0.001130680 0.001354210 0.234417000 0.455056000 0.001671820 0.066730800 0.061061500 0.003707620 0.001942090 0.006761290 0.003893720 0.007491180 0.129048000 
0.079423100 0.129474000 0.066279300 0.058723600 0.001991950 0.114388000 0.124690000 0.032543200 0.023860500 0.003627720 0.009798800 0.214760000 0.004184620 0.001287000 0.014241000 0.061580700 0.047733400 0.000652537 0.002942020 0.007818720 
0.024814900 0.008355290 0.188892000 0.427883000 0.002783970 0.021077800 0.143239000 0.064396800 0.018573700 0.002250690 0.003455860 0.017927400 0.001571450 0.001468040 0.007376800 0.037700300 0.018776800 0.000589186 0.004260270 0.004607270 
0.001700340 0.006067430 0.000422290 0.001071150 0.002905940 0.001642420 0.001173170 0.003557960 0.002763050 0.001229120 0.012742100 0.000427380 0.002567130 0.051337700 0.001353670 0.001187170 0.001403310 0.864044000 0.039091300 0.003313730 
0.046836100 0.063979700 0.020560400 0.018561600 0.005995410 0.055703100 0.070543600 0.004543530 0.015206300 0.155061000 0.082425300 0.086624800 0.024585400 0.008017720 0.008148560 0.023702600 0.096205400 0.001836870 0.006713170 0.204749000 
0.025876500 0.020109700 0.029838400 0.010703700 0.014250400 0.015852900 0.010565000 0.007306500 0.141108000 0.011477800 0.040799200 0.011917900 0.009879900 0.187643000 0.005122880 0.027570000 0.017076500 0.040512500 0.353639000 0.018750200 
0.029628500 0.004640030 0.003494440 0.000885102 0.009004650 0.005548110 0.003304650 0.002796950 0.005070150 0.258340000 0.266809000 0.004669090 0.077082500 0.040879800 0.002691820 0.006853810 0.032226600 0.003550610 0.015335300 0.227190000 
0.055572600 0.009844790 0.040906400 0.014039000 0.009741860 0.006872770 0.006944320 0.015795700 0.004163130 0.006982650 0.007527120 0.013922500 0.005876270 0.003449670 0.011973300 0.348247000 0.421366000 0.001006150 0.002657680 0.013111900 
0.068267100 0.061520700 0.053066100 0.036027900 0.014143300 0.061227400 0.049741500 0.026869700 0.112767000 0.013264700 0.054449400 0.048260900 0.017003400 0.080337600 0.019195000 0.067184000 0.044399600 0.019995800 0.125507000 0.026771400 
0.079261900 0.063837700 0.063528900 0.043664600 0.004950330 0.066636500 0.082963900 0.018342900 0.023316900 0.024942700 0.022148300 0.093257800 0.012089300 0.004913110 0.012636000 0.133485000 0.191675000 0.001804010 0.006235310 0.050310200 
0.073175900 0.210534000 0.032420100 0.011000700 0.012345900 0.085895200 0.034994300 0.022450900 0.038690300 0.024622600 0.050830700 0.178334000 0.018574100 0.009314880 0.014872300 0.060318100 0.064957500 0.005104640 0.013059700 0.038504000 
0.087840300 0.011033200 0.006080120 0.003280390 0.017114700 0.010983200 0.010146600 0.008709090 0.005490220 0.198776000 0.175646000 0.008209690 0.041723300 0.019195400 0.011128400 0.020986300 0.069771900 0.003174400 0.008190550 0.282520000 
0.099021600 0.034935200 0.021115000 0.011879800 0.010899600 0.055771100 0.027900000 0.024025000 0.012344500 0.077656500 0.235451000 0.032281800 0.120767000 0.021444200 0.007565550 0.052417000 0.064978500 0.004707580 0.007732870 0.077106700 
0.060164100 0.016199500 0.278352000 0.033718900 0.031506700 0.021064600 0.005983950 0.054308100 0.053152400 0.007065080 0.007069810 0.013959800 0.008829870 0.006952590 0.007583430 0.282980000 0.086031700 0.001496660 0.013484900 0.010095400 
0.004978170 0.001841230 0.000701221 0.000531537 0.005297870 0.002408990 0.000763055 0.001505130 0.004157520 0.044382900 0.441742000 0.001161510 0.060280700 0.335112000 0.002784770 0.002579580 0.003028850 0.017130300 0.045845600 0.023767700 
0.025199700 0.111447000 0.014203200 0.004101230 0.009709950 0.062007100 0.026257200 0.003806730 0.043193900 0.097404300 0.244720000 0.082431300 0.053932300 0.042909200 0.005265850 0.009609310 0.025118300 0.014657200 0.045696500 0.078330300 
0.023036200 0.001474870 0.001353440 0.000626444 0.004858010 0.000987005 0.001576260 0.001156530 0.000889924 0.395290000 0.057653700 0.001466350 0.014098700 0.007212700 0.002017790 0.002877020 0.020558100 0.000547769 0.001953910 0.460366000 
0.140878000 0.029780800 0.017129800 0.028507700 0.003221370 0.032063200 0.042383900 0.029955800 0.013132100 0.006691450 0.019512000 0.038378200 0.003627690 0.004123110 0.438347000 0.085140000 0.042276600 0.001323690 0.003708760 0.019819500 
0.444249000 0.005021660 0.010230500 0.005719300 0.023540500 0.005599760 0.006488990 0.082268800 0.002550570 0.003361510 0.004099010 0.003809710 0.002868310 0.002441320 0.016289100 0.299997000 0.055966500 0.000773543 0.002063980 0.022660800 
0.089871800 0.007095830 0.013006800 0.012916700 0.004413150 0.002380650 0.005895700 0.808756000 0.001651790 0.000433928 0.001556450 0.003393900 0.000425342 0.000807357 0.003412810 0.036287700 0.003288750 0.001522390 0.000853745 0.002028960 
0.055084000 0.047225400 0.187783000 0.127380000 0.003582490 0.052796900 0.065588500 0.063760800 0.040488300 0.007557420 0.013630500 0.086768300 0.008168420 0.004037500 0.011068200 0.126338000 0.075254400 0.001356370 0.011859000 0.010272800 
0.011768100 0.044255900 0.084414500 0.014471200 0.007038830 0.103834000 0.011090100 0.004962660 0.433719000 0.006133700 0.029879500 0.013792900 0.007623760 0.033826600 0.008134610 0.014057100 0.010827700 0.008068310 0.143725000 0.008375780 
0.015928600 0.004809870 0.003269260 0.001096690 0.008051990 0.013455200 0.002132420 0.002508640 0.004919210 0.050154400 0.530763000 0.003559940 0.216009000 0.074365100 0.004524740 0.006692220 0.011909200 0.007092810 0.010656500 0.028101200 
0.019597300 0.010514300 0.328910000 0.309985000 0.003453900 0.011619700 0.025077800 0.062752900 0.029596100 0.003265040 0.002824690 0.024096400 0.000842506 0.001970650 0.004906280 0.106498000 0.043805400 0.000633396 0.005619800 0.004030200 
0.083380400 0.012587100 0.096982400 0.068682100 0.008198110 0.012152100 0.022741500 0.098229200 0.007395490 0.001747120 0.003965310 0.012934200 0.001955800 0.002413260 0.035592400 0.311561000 0.211337000 0.001632900 0.001799110 0.004713860 
0.018140900 0.412966000 0.023320500 0.003333350 0.008514360 0.052669400 0.009653190 0.022455300 0.037523900 0.003509050 0.014914700 0.320807000 0.004609890 0.003542690 0.008719750 0.026230900 0.013179100 0.003476700 0.007958820 0.004474650 
0.249423000 0.018548200 0.016412000 0.016923400 0.012286300 0.022850200 0.037049100 0.034746800 0.008706960 0.059571800 0.045106500 0.017706500 0.020455600 0.007736090 0.068640400 0.088929600 0.098601700 0.002860390 0.006193850 0.167252000 
0.141974000 0.037394600 0.057629700 0.053745200 0.006885670 0.028624000 0.040754000 0.398811000 0.015289600 0.001662760 0.009234830 0.031427400 0.005542550 0.004028610 0.018032900 0.112373000 0.024247800 0.002590910 0.004905420 0.004846290 
0.017890300 0.195884000 0.015585400 0.003105430 0.029030400 0.105182000 0.004050340 0.010048000 0.125270000 0.001670800 0.072235700 0.023334000 0.011614200 0.023891300 0.000993842 0.018167600 0.018626000 0.226055000 0.085978700 0.011386500 
0.145476000 0.042097900 0.040042000 0.129425000 0.001418630 0.090646900 0.247135000 0.031965100 0.013042600 0.005852540 0.012359300 0.081815400 0.004417890 0.001755210 0.015113600 0.065668800 0.051128900 0.000773144 0.002925840 0.016940100 
0.016979900 0.024234700 0.131805000 0.104366000 0.002208720 0.026935000 0.037638000 0.540447000 0.018113700 0.000745968 0.002114700 0.050861800 0.000947377 0.000678059 0.003875440 0.029703000 0.004583620 0.000603189 0.001570410 0.001589170 
0.040264600 0.115202000 0.032382900 0.029396800 0.003938870 0.249701000 0.160352000 0.012926000 0.061796800 0.009849130 0.035491900 0.144880000 0.012481900 0.004115340 0.004337420 0.024324700 0.030564500 0.002667660 0.009722780 0.015602700 
0.225691000 0.052341700 0.024430900 0.063712500 0.004339010 0.057815900 0.115483000 0.086733500 0.013106700 0.008508620 0.019331400 0.066046900 0.006487720 0.002744010 0.061114900 0.107088000 0.050767700 0.001369590 0.002898290 0.029988300 
0.003316420 0.001531080 0.003083020 0.000826647 0.005189070 0.001102490 0.000513413 0.001043280 0.027845100 0.004189530 0.011121200 0.000714992 0.002362180 0.380176000 0.000836508 0.003587670 0.002360890 0.033334700 0.510789000 0.006076630 
0.199501000 0.023607900 0.039225500 0.009495510 0.058459000 0.025426500 0.012553500 0.093978700 0.034185700 0.014021000 0.044938800 0.011872300 0.024699100 0.063443400 0.014538500 0.166392000 0.053315900 0.012980300 0.060634600 0.036730300 
0.031944900 0.101167000 0.208471000 0.037807500 0.006604030 0.076637300 0.027948800 0.036554100 0.208864000 0.004754230 0.015654600 0.086866500 0.004325330 0.010891600 0.006089960 0.057765700 0.030205100 0.002600190 0.038789700 0.006058520 
0.077680000 0.014251900 0.040321700 0.008065170 0.014009300 0.017999600 0.011262200 0.013686800 0.013373000 0.123964000 0.072467100 0.012914500 0.042074500 0.017358500 0.011708400 0.092272400 0.231690000 0.002815360 0.014172700 0.167914000 
0.118366000 0.080519300 0.025952500 0.049559500 0.003562480 0.120492000 0.153759000 0.019499300 0.022937300 0.030266100 0.057125100 0.098230400 0.017172700 0.006866570 0.017515300 0.048658800 0.063579600 0.002300830 0.008302740 0.055333600 
0.052856000 0.019356900 0.026474400 0.209276000 0.000862588 0.121241000 0.402419000 0.015583800 0.012414900 0.005486480 0.009025650 0.049701700 0.004235710 0.001265070 0.006318560 0.019726300 0.023546400 0.000838161 0.003394870 0.015976400 
0.034436600 0.042622200 0.163672000 0.113901000 0.002098600 0.060541400 0.054178000 0.336164000 0.046177700 0.000346342 0.004835570 0.066755300 0.001970450 0.003155760 0.004036980 0.048117300 0.008914810 0.000651010 0.005414560 0.002011060 
0.115309000 0.015127900 0.045847700 0.175552000 0.001496240 0.036673100 0.174941000 0.039418100 0.013240200 0.005691300 0.010141000 0.043311800 0.003033210 0.001570020 0.166580000 0.087153600 0.046826100 0.000751570 0.003143270 0.014193200 
0.386515000 0.003757930 0.003042050 0.002236680 0.021892800 0.002146470 0.003138780 0.369435000 0.001467290 0.008537610 0.012725700 0.001884050 0.008058170 0.003928140 0.015868800 0.080887700 0.030519600 0.000992288 0.001902030 0.041063500 
0.014657100 0.002884130 0.001299830 0.000521057 0.002431790 0.004936280 0.001487440 0.002095330 0.001018190 0.191390000 0.443280000 0.002289840 0.221743000 0.009163750 0.000768515 0.002725150 0.017099700 0.000877938 0.001475600 0.077855700 
```
