## Supplementary material for "Modeling site-and-branch-heterogeneity with GFmix": ES7Nema.aafreq.dat

```
0.02511037 0.01500866 0.09606825 0.0206893 0.0119982 0.04799374 0.01634406 0.02040512 0.03604491 0.04445741 0.06750489 0.07536946 0.03542893 0.07850718 0.02320362 0.1067301 0.1022718 0.03124335 0.1084392 0.03718145
0.07213885 0.01078507 0.05686947 0.01307963 0.01566419 0.0136524 0.01442128 0.2236668 0.01152857 0.07054652 0.05424937 0.02249299 0.04307731 0.05955701 0.02228064 0.1563527 0.0457986 0.01014427 0.03814794 0.04554643
0.03928258 0.02002998 0.1222727 0.02647246 0.01357773 0.03117504 0.06388249 0.04233434 0.02596587 0.09423969 0.1353319 0.1209751 0.05527376 0.03939353 0.03472358 0.03814667 0.0214953 0.01359884 0.04091674 0.02091171
0.03559487 0.1209494 0.04098899 0.0357848 0.03408575 0.05672911 0.03541056 0.04473417 0.05418779 0.04238626 0.05557138 0.0706768 0.04974239 0.04560562 0.04283547 0.04397406 0.04056725 0.04509737 0.05005226 0.05502575
0.03757943 0.00339967 0.02897379 0.005280945 0.01328454 0.007848704 0.00947168 0.02218717 0.004815211 0.1493578 0.2026742 0.01036236 0.0651303 0.123337 0.01666586 0.08890817 0.06488669 0.02184479 0.05215326 0.07183842
0.04690136 0.01517795 0.1243934 0.09287023 0.009850511 0.05800744 0.1087233 0.02236334 0.0380242 0.03169016 0.02516095 0.07018974 0.04979599 0.03640587 0.01798924 0.1380353 0.0435149 0.01581041 0.03041491 0.0246808
0.04788012 0.01181337 0.08222608 0.02585335 0.01407707 0.03000267 0.03939289 0.04949321 0.01125622 0.04631524 0.06965286 0.03865632 0.03264594 0.05264582 0.2295531 0.1033162 0.04126109 0.01331949 0.02484847 0.03579049
```
