## Supplementary material for "Modeling site-and-branch-heterogeneity with GFmix": ES60.aafreq.dat

```
0.0617693900 0.1201758000 0.0965693300 0.0439789500 0.0014473170 0.0874830900 0.1016249000 0.0127301900 0.0135112400 0.0038685120 0.0092806140 0.1841010000 0.0031118180 0.0020336100 0.0059558480 0.1654560000 0.0756580500 0.0002388871 0.0021112830 0.0088940870
0.0638632700 0.2663673000 0.0549525400 0.0236857900 0.0094204040 0.0586348600 0.0459475100 0.0154989300 0.0118783500 0.0119471100 0.0276524300 0.3031325000 0.0050195050 0.0039058690 0.0084433520 0.0416167900 0.0222216700 0.0022028340 0.0064547160 0.0171542600
0.0430455300 0.0048368550 0.0122492300 0.0066672790 0.0028362250 0.0089502350 0.0094014520 0.0073163480 0.0039442300 0.2302363000 0.3368269000 0.0121305400 0.0126931900 0.0323745500 0.0247666000 0.0122728200 0.0520409800 0.0032525480 0.0103752900 0.1737829000
0.1170772000 0.0037440580 0.0067418650 0.0031178060 0.0909499700 0.0070932730 0.0136160000 0.0507619200 0.0085768250 0.0848793300 0.1392119000 0.0050500680 0.0499213000 0.0597187600 0.0035296480 0.1257101000 0.1041475000 0.0051356270 0.0131606400 0.1078562000
0.1728424000 0.0156029600 0.0236175000 0.0107959800 0.0096491400 0.0188452500 0.0260697000 0.0170560900 0.0259230900 0.0853027800 0.1353710000 0.0206534000 0.0213271200 0.1071997000 0.0054027700 0.0551148700 0.0255847400 0.0120892100 0.1232660000 0.0882863500
0.0708921500 0.0281985400 0.0906734900 0.1230328000 0.0043621380 0.0495292900 0.1508103000 0.0218573000 0.1219401000 0.0098154990 0.0250096500 0.0656371300 0.0088624300 0.0165238100 0.0041285680 0.0873924000 0.0510496600 0.0009741804 0.0506972700 0.0186133600
0.0156899700 0.0087924850 0.0057261700 0.0036370260 0.0094728150 0.0174164700 0.0108802100 0.0055151580 0.0295527300 0.0972290800 0.2697996000 0.0110350000 0.0345080500 0.1479743000 0.0013076970 0.0120662300 0.0132221500 0.0246709600 0.2159096000 0.0655943300
0.1139917000 0.0667391200 0.0689254600 0.0251473000 0.0823707600 0.0854445900 0.0392421700 0.0394901800 0.0677602500 0.0338147900 0.0372195600 0.1000481000 0.0062527410 0.0069817070 0.0332335200 0.0944149600 0.0442985900 0.0028068280 0.0211168400 0.0307008000
0.0460522600 0.0373214800 0.0080877450 0.0032115910 0.0134250200 0.0149755500 0.0062276900 0.0157438000 0.0152998000 0.1357932000 0.2089315000 0.0425894400 0.0232037600 0.0670559200 0.0164780700 0.0167976000 0.0161315500 0.1742173000 0.0532840800 0.0851726500
0.0559686200 0.0529643200 0.0185040200 0.0326252000 0.0024731340 0.0751160900 0.2657928000 0.0072918530 0.0410001300 0.0686395000 0.0795791700 0.0738447000 0.0177600300 0.0371814200 0.0046386190 0.0274471400 0.0359612300 0.0042964620 0.0597554100 0.0391602100
0.0634012500 0.0115134000 0.0610674100 0.2216723000 0.0008272375 0.0636197800 0.3704938000 0.0251089700 0.0155818700 0.0071969450 0.0043734870 0.0445744900 0.0048118740 0.0020138340 0.0060774380 0.0491914700 0.0343228000 0.0011313740 0.0049643940 0.0080559310
0.0770114500 0.1047241000 0.0835473500 0.0599966800 0.0034165810 0.0860143500 0.0902224900 0.0162028400 0.0117355500 0.0146957400 0.1348610000 0.1103930000 0.0412670300 0.0092125990 0.0027350020 0.0873951000 0.0395160600 0.0007266058 0.0158237600 0.0105027500
0.1027858000 0.0249712400 0.0466454800 0.0098725110 0.0111031400 0.0315725400 0.0124315000 0.1139497000 0.0321607600 0.0550764100 0.0436259600 0.0409554500 0.0253124600 0.0300265400 0.0174929400 0.2206682000 0.0682699500 0.0147606500 0.0492624900 0.0490562400
0.2026749000 0.0058716490 0.0011888700 0.0007132034 0.0230948200 0.0072858870 0.0011604890 0.0422618000 0.0010971800 0.1862808000 0.1610803000 0.0069969910 0.0255807300 0.0384270300 0.0097578440 0.0642362900 0.0426718400 0.0020132540 0.0045354480 0.1730707000
0.2302902000 0.1146541000 0.0275183900 0.0199956900 0.0020970930 0.0850020500 0.0811158700 0.0149610500 0.0258716800 0.0184343100 0.0321308900 0.1622781000 0.0057900030 0.0176354700 0.0021061070 0.0932172100 0.0237398400 0.0026007440 0.0169414300 0.0236197400
0.1048131000 0.0260751800 0.0758138700 0.0941050300 0.0011909820 0.0625142100 0.1911399000 0.0547929200 0.0141705200 0.0040100220 0.0101766900 0.0734828500 0.0017302010 0.0031764140 0.0047157920 0.2163130000 0.0418874700 0.0023238480 0.0062234200 0.0113446200
0.0577765800 0.0261979200 0.0408256100 0.0730410400 0.0045419270 0.0423856400 0.1114698000 0.0126749400 0.0346499900 0.0490393100 0.0514762700 0.0822950900 0.0124217300 0.0166808900 0.2167149000 0.0449687900 0.0442831400 0.0020282540 0.0304372900 0.0460909700
0.0526926800 0.0010585860 0.0007432136 0.0004276265 0.0265236500 0.0003463012 0.0004534614 0.0215965100 0.0007641070 0.1904135000 0.3974384000 0.0010561480 0.0512188100 0.0940935000 0.0042332340 0.0218355900 0.0167384200 0.0109155500 0.0058176070 0.1016332000
0.0776829000 0.0550056100 0.0320733800 0.0384672500 0.0008437222 0.1061433000 0.0849911700 0.0256757600 0.0183516300 0.0185849300 0.0358585600 0.3677658000 0.0081357010 0.0056453200 0.0041248900 0.0553157300 0.0479110800 0.0014732140 0.0029623590 0.0129877600
0.0576449200 0.0232389400 0.0780935000 0.3349518000 0.0102331600 0.0296710000 0.0976715300 0.0286441100 0.0092164520 0.0142760600 0.0086669040 0.0620173100 0.0031953180 0.0017680670 0.0225611600 0.1346326000 0.0657383200 0.0025993920 0.0011134160 0.0140659700
0.0255371900 0.0218158500 0.0149870500 0.0150632200 0.0103348100 0.0136334000 0.0125392100 0.0136009400 0.0392785200 0.0419463900 0.0619180900 0.0208153300 0.0190782600 0.1572534000 0.0052504740 0.0248497700 0.0356900400 0.2557016000 0.1772687000 0.0334377400
0.0378865100 0.0720782800 0.0157900000 0.0103879200 0.0136451600 0.0572866600 0.1000812000 0.0089825640 0.0091331520 0.1382065000 0.0479801200 0.1332337000 0.0126338000 0.0137618500 0.0099437340 0.0401971600 0.0741858200 0.0025041520 0.0056864380 0.1963953000
0.0419679800 0.1491380000 0.0253880000 0.0135627200 0.0101527500 0.0467650900 0.0376486500 0.0155072900 0.0370389700 0.0236792900 0.0545598800 0.1312729000 0.0196190400 0.1039735000 0.0060845160 0.0388867900 0.0354671100 0.0127924300 0.1640050000 0.0324901600
0.0432246800 0.0030195580 0.0035555350 0.0015727550 0.0199827600 0.0030330670 0.0029176480 0.0099497510 0.0057177520 0.2743490000 0.1446897000 0.0034952300 0.0293355600 0.1452608000 0.0046618430 0.0173311700 0.0231789400 0.0118637300 0.0419718600 0.2108887000
0.0363937600 0.0570061400 0.0842774700 0.0810550600 0.0072207980 0.0545925900 0.0565685500 0.0447473300 0.0383530500 0.0227373800 0.0255948900 0.0729649700 0.0086386760 0.0151431500 0.0126847200 0.1265934000 0.2150585000 0.0019601270 0.0178843500 0.0205250800
0.0522599400 0.1986367000 0.0807690500 0.1168999000 0.0007233995 0.0439142500 0.1469750000 0.0236950300 0.0161909700 0.0267796900 0.0193446700 0.1112839000 0.0049961560 0.0113555600 0.0133442700 0.0429647900 0.0348786900 0.0010166330 0.0185340300 0.0354372900
0.0473425900 0.0406760800 0.0442946000 0.0481009100 0.0027454310 0.0479369400 0.2001047000 0.0088797150 0.0226245700 0.0347060100 0.0251883600 0.1531177000 0.0064973800 0.0016079280 0.0184744100 0.0752271400 0.1422808000 0.0005258855 0.0025323080 0.0771366700
0.0348202400 0.1799039000 0.0329764400 0.0098238210 0.0112540400 0.0748237300 0.0366465900 0.0080533490 0.0385025200 0.0669194300 0.0401970700 0.1609324000 0.0126505400 0.0119710500 0.0044330310 0.0734773000 0.1153073000 0.0060477970 0.0271670300 0.0540924300
0.0753332300 0.0143230800 0.0182173700 0.0047512680 0.0166932300 0.0169366500 0.0103678400 0.0212323000 0.0201173900 0.0858003600 0.1557060000 0.0189101300 0.0247504700 0.0678517600 0.2711261000 0.0373851200 0.0268724700 0.0117641900 0.0186098000 0.0832512500
0.0781081400 0.0138507200 0.0255536700 0.0358818400 0.0159537900 0.0728903400 0.1040460000 0.0106601500 0.0351666700 0.0742302300 0.2127867000 0.0456630200 0.0138497700 0.0168400200 0.0060355310 0.0728511000 0.0874321500 0.0044203510 0.0130666800 0.0607130200
0.0673758900 0.0432846500 0.2839531000 0.0453718500 0.0143237600 0.0730062400 0.0650008200 0.0331535900 0.0245714100 0.0282278700 0.0304518500 0.1104686000 0.0074900140 0.0068288320 0.0038970410 0.0860805200 0.0404580700 0.0014560440 0.0080786850 0.0265211800
0.0518017300 0.0033507340 0.0083706350 0.0042613970 0.0142117600 0.0077991620 0.0032327890 0.0114870300 0.0041431760 0.0959896000 0.2242672000 0.0057540500 0.0344053900 0.3237086000 0.0103510200 0.0225402900 0.0308482000 0.0386737100 0.0297993100 0.0750041400
0.0387896400 0.1457956000 0.0232555600 0.0137080100 0.0056263550 0.0793597700 0.0484561900 0.0067848480 0.0218110000 0.0807926200 0.1805048000 0.2159266000 0.0259370200 0.0148791500 0.0059938860 0.0129494300 0.0208911400 0.0091238050 0.0167728400 0.0326417800
0.0393325100 0.0760899700 0.0237071400 0.0135288500 0.0147190700 0.0356227900 0.0217610100 0.0061891780 0.0663873800 0.1753517000 0.0761545600 0.0730929900 0.0153168500 0.0546770000 0.0075061690 0.0205609000 0.0279492600 0.0067839650 0.0803681600 0.1649005000
0.0927558600 0.0283679600 0.0443364700 0.0392290800 0.0036381030 0.0297141100 0.0589098600 0.0359847700 0.0101069700 0.0087433200 0.0200889100 0.0632379300 0.0024679470 0.0063208010 0.4295683000 0.0820823000 0.0235802500 0.0003868291 0.0073295430 0.0131506600
0.2012632000 0.0225099400 0.0367315500 0.0525689000 0.0087188930 0.0512084400 0.1714831000 0.0894295800 0.0153382700 0.0348787200 0.0462807000 0.0494236300 0.0176208100 0.0040352510 0.0126862300 0.0882585800 0.0616985600 0.0015694780 0.0051890900 0.0291071700
0.0564822100 0.0450260000 0.1023134000 0.0564909300 0.0083618410 0.0416221500 0.0567843000 0.2241536000 0.0564522100 0.0135220500 0.0386498100 0.0431733500 0.0071403340 0.0433191300 0.0286883700 0.0431050400 0.0246276500 0.0165531500 0.0796562500 0.0138782300
0.0529570400 0.0433199200 0.0797194800 0.1910733000 0.0025767880 0.0925171200 0.1517777000 0.0399380400 0.0265989700 0.0056042390 0.0101327300 0.2049703000 0.0014302930 0.0037555680 0.0046953590 0.0517503900 0.0282429100 0.0003779328 0.0051138440 0.0034480820
0.0394771200 0.0511668600 0.0791717400 0.0261705100 0.0050112520 0.0430002800 0.0213145400 0.0110743500 0.1936613000 0.0319184700 0.1082406000 0.0468184800 0.0334951100 0.0538572200 0.0015353240 0.0501868500 0.0369584900 0.0123185100 0.1298832000 0.0247397700
0.0609319700 0.0701936300 0.0292822800 0.0172514900 0.0226996700 0.0218755000 0.0270854800 0.0089539950 0.0202345600 0.0768326700 0.3623607000 0.0398239600 0.0445594500 0.0699621200 0.0107349900 0.0285893200 0.0227772400 0.0057733160 0.0237037700 0.0363739100
0.0299776000 0.0233050500 0.2289247000 0.2503948000 0.0018768810 0.0406937900 0.0859280200 0.0687425000 0.0389866500 0.0035125250 0.0226928800 0.0549281200 0.0038506770 0.0126588800 0.0287346700 0.0576743600 0.0260805100 0.0014985830 0.0133156200 0.0062232100
0.0847131000 0.0282540900 0.0936339800 0.0914259700 0.0030358540 0.0351131000 0.0498116600 0.0333758900 0.0249426900 0.0087782210 0.0133099000 0.0836140100 0.0031111330 0.0046935490 0.1618012000 0.1787727000 0.0793891400 0.0010573970 0.0102445700 0.0109218400
0.0467307800 0.1305664000 0.0343565900 0.0178742200 0.0026376160 0.0447018700 0.0199487200 0.0185495000 0.0080924390 0.0201193800 0.0489487600 0.1873074000 0.0088556150 0.0128141600 0.2355143000 0.0690890700 0.0408025400 0.0011167400 0.0153382800 0.0366356400
0.1613655000 0.0376102100 0.0409013100 0.0359167200 0.0013422060 0.0360134600 0.0231929900 0.0091102930 0.0142572000 0.0810843800 0.0821200100 0.1014389000 0.0159134200 0.0067659860 0.0513478600 0.0849246300 0.0650898000 0.0008193489 0.0097586980 0.1410271000
0.0447651200 0.0207635100 0.0568022700 0.0757957800 0.0034762500 0.0469581400 0.0855853500 0.2156975000 0.0146238200 0.0173928300 0.0170906100 0.0993843300 0.0026762080 0.0038085720 0.1076544000 0.1070007000 0.0424635500 0.0004679811 0.0028381010 0.0347549500
0.0669229000 0.0488789800 0.0924972600 0.0872355400 0.0065493680 0.0674068300 0.0881259000 0.0167382500 0.0323106600 0.0155774100 0.0570209000 0.0696476200 0.0084304770 0.0242342400 0.0359330800 0.0734607300 0.0285593200 0.1314411000 0.0229114100 0.0261180300
0.2075020000 0.0380515600 0.0863469200 0.0965384300 0.0002983937 0.0695851500 0.1877530000 0.0193377800 0.0091445580 0.0060969940 0.0142528600 0.1386674000 0.0034885950 0.0009676079 0.0043799640 0.0615577200 0.0419882700 0.0002648533 0.0025598570 0.0112181200
0.0395274700 0.0163229500 0.1305085000 0.1312637000 0.0075760710 0.0493832900 0.0870629800 0.3404389000 0.0212153900 0.0032668530 0.0077117050 0.0636398000 0.0020126400 0.0040182650 0.0063613010 0.0582305100 0.0243202800 0.0002480433 0.0040329510 0.0028584390
0.0701871100 0.0695016400 0.0499346300 0.0547777100 0.0010256900 0.2470094000 0.1681370000 0.0253275700 0.0210323900 0.0158932600 0.0282614300 0.0951393700 0.0099567490 0.0062903630 0.0075639960 0.0570290000 0.0414886900 0.0005220981 0.0096631840 0.0212587300
0.0978958100 0.0564134000 0.0567579200 0.0577918200 0.0059412690 0.0520311800 0.1094698000 0.0233025500 0.0172230200 0.0066134000 0.0199375500 0.2456953000 0.0035480580 0.0040217600 0.1376865000 0.0612650800 0.0303428700 0.0012505960 0.0019287190 0.0108834500
0.0416962900 0.0213489500 0.0174203300 0.0135401000 0.0248840300 0.0109371000 0.0212843300 0.0140344000 0.0513986300 0.0458762500 0.0372307500 0.0114362300 0.0080888770 0.2046648000 0.0128232900 0.0267188800 0.0186429900 0.0198813900 0.3544046000 0.0436877100
0.0697217400 0.0376182600 0.0532037700 0.0568695400 0.0038942720 0.0725173800 0.0727792400 0.0369842700 0.0315800600 0.0308885600 0.0462748400 0.0832019800 0.0121362300 0.1455218000 0.0432349300 0.1094557000 0.0415627300 0.0029877200 0.0210863600 0.0284806600
0.0312004200 0.1549737000 0.0973805400 0.0245668400 0.0020223300 0.0858921700 0.0463912100 0.0151955800 0.1328933000 0.0097539370 0.0190059800 0.2113949000 0.0088303670 0.0152327300 0.0182548100 0.0545847100 0.0340306000 0.0017373670 0.0248425800 0.0118159500
0.0274380000 0.0275781500 0.0193350300 0.0134306700 0.0072331330 0.0268998600 0.0185479500 0.0074235630 0.0132746900 0.1309555000 0.1107868000 0.0453431100 0.0231488000 0.0548404600 0.0357095400 0.0507217700 0.2025791000 0.0138632700 0.0298647200 0.1410258000
0.0762480700 0.0221029000 0.0538034000 0.1813636000 0.0037786900 0.0697392300 0.2179376000 0.0107942400 0.0077776280 0.0342545500 0.0693307400 0.0569870200 0.0060835010 0.0120573500 0.0088563830 0.0481249700 0.0454053700 0.0006840323 0.0085958960 0.0660747900
0.0592343700 0.0727539200 0.0370922500 0.0675686300 0.0085882980 0.0866278200 0.3410932000 0.0101588000 0.0107317700 0.0078656030 0.0101080200 0.1866599000 0.0039517160 0.0032192490 0.0054913810 0.0461838600 0.0284388700 0.0006902067 0.0041254800 0.0094166330
0.0572939100 0.0999506400 0.0887412400 0.0262195900 0.0035526180 0.0537642400 0.0439816100 0.2292506000 0.0233235900 0.0114762700 0.0189037300 0.2113329000 0.0094476490 0.0041271810 0.0076991230 0.0705410200 0.0231856800 0.0006730681 0.0089005070 0.0076348700
0.0852052800 0.0150830100 0.0412917400 0.1546061000 0.0019637100 0.0457307000 0.2397308000 0.0246302900 0.0112217800 0.0073530540 0.0158292200 0.0796095800 0.0014574740 0.0017833610 0.1626088000 0.0700966000 0.0254822100 0.0001628803 0.0029110710 0.0132422900
0.1147159000 0.0068128740 0.0053093030 0.0042983370 0.0072511980 0.0081013470 0.0046711890 0.2029991000 0.0036110490 0.0876979300 0.2023431000 0.0049269200 0.0194673700 0.1237406000 0.0026152710 0.0397504400 0.0357289600 0.0134283000 0.0184561500 0.0940747300
0.0273694300 0.0313062500 0.0109243700 0.0039781000 0.0074407450 0.0540550800 0.0446211000 0.0063103250 0.0077687310 0.1753545000 0.2461069000 0.0715335800 0.0782164000 0.0283333400 0.0078127810 0.0229162400 0.0412426600 0.0015871120 0.0093740460 0.1237483000
```
