## Supplementary material for "Modeling site-and-branch-heterogeneity with GFmix": gfmix

```
#!/usr/bin/env Rscript
bindir <- ""
##------------------------------------------------------------------------------
l2ip <- function(seq){
  seqi <- matrix(21,nrow=dim(seq)[1],ncol=dim(seq)[2])
  for(i in 1:20)
    seqi[seq==aal[i]|seq==aall[i]] <- i-1
  return(seqi)
}
rinterleave <- function(filename,as.int=FALSE,nchar=4,sortname=FALSE){
  # IN: as.int - T => change to integer codes 0,...,19. >19 means missing data
  #     nchar - only needed if as.int=TRUE. nchar=20 for amino acid data
  #     sortnames - for integer names. Sort them
  # OUT:
  # names
  # seq - nsite x ntaxa matrix of characters.
  ##
  ## Note: integer values differ from rinterleavef which uses 1,...,20
  x <- scan(filename,quiet=TRUE,what=character(),sep="\n")
  ntaxa <- unlist(strsplit(x[1],split=" "))
  if(sum(ntaxa=="")>0){ # sometimes "" is obtained after strsplit
    ntaxa <- ntaxa[ntaxa!=""]
  }
  ntaxa <- as.numeric(ntaxa)[1]
  x <- x[-1]
  names <-  substring(x[1:ntaxa],first=1,last=10)
  x[1:ntaxa] <- substring(x[1:ntaxa],11)
  x <- gsub(" ","",x)
  x <- matrix(x,nrow=ntaxa)
  x <- apply(x,1,paste,collapse="")
  seq <- NULL
  for(i in 1:ntaxa){
    seqc <- unlist(strsplit(x[i], split=NULL))
    ## If nsite=2 the string N & A will be read in as NA
    if(length(seqc)==1)
      if(is.na(seqc)) seqc <- c("N","A")
    seq <- cbind(seq,seqc)
  }
  if(as.int){
    if(nchar==4) seq <- l2i(seq)
    if(nchar==20) seq <- l2ip(seq)
  }
  if(sortname){
    o <- order(names)
    seq <- seq[,o]; names <- names[o]
  }
  return(list(seq=seq, names=names))
}
charfreq <- function(seqi, nchar=4){
  fr <- tabulate(seqi+1,nbins=nchar)
  return(fr/sum(fr))
}
LocateRoot <- function(utreec,taxa){
  ##IN: taxa - labels 0,1,.... corresponding to one side of the split
  if(length(taxa)==1) return(taxa)
  ntaxa <- dim(utreec)[1]+1

  if(0 %in% taxa){
    spl.of.int <- rep(0,ntaxa)
    spl.of.int[(taxa+1)] <- 1
  }else{
    spl.of.int <- rep(1,ntaxa)
    spl.of.int[(taxa+1)] <- 0
  }
    
  splits <- utreec2splits(utreec)
  spl.label <- -1
  for(i in 1:dim(splits)[1]){
    if(sum(abs(splits[i,]-spl.of.int))==0){
      spl.label <- ntaxa+i-1
      break
    }
  }
  if(spl.label<0) stop("split not found")
  return(spl.label)
}
GF <- function(fr, g=c("G","A","R","P"), f=c("F","Y","M","I","N","K")){
  g <- c(1:20)[aal %in% g]
  f <- c(1:20)[aal %in% f]
  return(sum(fr[g])/sum(fr[f]))
}
HierH <- function(utreec,seqfile,H=GF,g=c("G","A","R","P"),
                  f=c("F","Y","M","I","N","K"),
                  names=c(0:(ntaxa-1)),rescale=FALSE,
                  pairwise=FALSE){
  ##IN: H=GF or ATRichness
  ##    recale=TRUE -> b in [0,1], bmin=0, bmax=1
  ##    pairwise=TRUE -> use the average b for the pair of descendents
  ##OUT: utreec - edge-lengths are the b factors
  
  ## l.seq <- r.singleline(seqfile,nchar=20,as.int=TRUE)
  ## l.seq <- rinterleavef(seqfile)
  ## l.seq$seq <- l.seq$seq-1
  l.seq <- rinterleave(seqfile,nchar=20,as.int=TRUE)

  ntaxa <- dim(utreec)[1]+1
  dl <- vector("list",(2*ntaxa-1)) # descendent list for each edge
  b <- rep(0,(2*ntaxa-1))
  for(i in 1:ntaxa){
    dl[[i]] <- i
    fr <- charfreq(l.seq$seq[,i],nchar=20)
    b[i] <- H(fr,g,f)
  }
  for(j in 1:(ntaxa-1)){
    rl <- as.integer(utreec[j,1:2])+1
    if(!pairwise){
      dl[[(j+ntaxa)]] <- sort(c(dl[[rl[1]]],dl[[rl[2]]]))
      ## cat(sprintf("%2i %2i %2i|",j+ntaxa-1,rl[1]-1,rl[2]-1))
      ## for(i in 1:length(dl[[(j+ntaxa)]]))
      ##   cat(sprintf("%i ",dl[[(j+ntaxa)]][i]-1))
      ## cat("\n")
      fr <- charfreq(c(l.seq$seq[,dl[[(j+ntaxa)]]]),nchar=20)
      b[(j+ntaxa)] <- H(fr,g,f)
    }else{
      b[(j+ntaxa)] <- (b[rl[1]]+b[rl[2]])/2
    }
    utreec[j,3] <- b[rl[1]]; utreec[j,4] <- b[rl[2]]
  }
  if(rescale) b <- (b-min(b))/(max(b)-min(b))
  blabel <- paste(names,"(",round(b[1:ntaxa],2),")",sep="")
  blabel <- c(blabel,
              as.character(round(b[(ntaxa+1):(2*ntaxa-1)],2)))
  fr <- charfreq(c(l.seq$seq),nchar=20)
  return(list(utreec=utreec,blabel=blabel,b=b,fr=fr))
}
cFcGmu <- function(b,wtc,F,G,O,itmax=10000,tol=1.0e-6){
  nclass <- length(wtc)
  cF <- cG <- 1
  mu <- muo <- rep(0,nclass)
  for(iter in 1:itmax){
    mu <- 1/(cG*G+cF*F+O)
    bo <- sum(wtc*mu*G)/sum(wtc*mu*F)
    cF <- (1+bo)/(1+b)
    cG <- cF*b/bo
    err <- sum(abs(1-mu*(cG*G+cF*F+O))) + abs(b-bo*cG/cF)
    if(err<tol) break
  }
  return(list(cF=cF,cG=cG,mu=mu,iter=iter,tol=tol))
}
cFcGmuO <- function(b,wtc,F,G,O,Oo,itmax=10000,tol=1.0e-6){
  nclass <- length(wtc)
  cF <- cG <- 1
  mu <- muo <- rep(0,nclass)
  for(iter in 1:itmax){
    mu <- 1/(cG*G+cF*F+O)
    wtF <- sum(wtc*mu*F)
    bo <- sum(wtc*mu*G)/sum(wtc*mu*F)
    cF <- (1-Oo)/(wtF*(1+b))
    cG <- cF*b/bo
    err <- sum(abs(1-mu*(cG*G+cF*F+O))) + abs(b-bo*cG/cF)
    if(err<tol) break
  }
  return(list(cF=cF,cG=cG,mu=mu,iter=iter,tol=tol))
}
Fmatb <- function(wtc,fmat,utreec,seqfile,itmax=10000,g=c("G","A","R","P"),
                  f=c("F","Y","M","I","N","K")){
  ##IN: fmat - nclass x 20
  ##OUT: fa - 20 x (nbranch + 1) x nclass (transposed for easier IO)
  ##
  ##COMMENTS: Implements sum constraint: sum w_c mu_c=1

  ## Adjusting for different g or f would require an adjustment to HierH
  gi <- c(1:20)[aal %in% g]
  fi <- c(1:20)[aal %in% f]
  oi <- !(aal %in% g) & !(aal %in% f)
  nO <- sum(oi)
  if(nO > 0) oi <- c(1:20)[oi]
  G <- apply(as.matrix(fmat[,gi]),1,sum)
  F <- apply(as.matrix(fmat[,fi]),1,sum)
  O <- 1-G-F

  l <- HierH(utreec,seqfile,H=GF,g=g,f=f)
  if(nO > 0) Oo <- sum(l$fr[oi])
  
  nclass <- dim(fmat)[1]
  ntaxa <- dim(utreec)[1]+1
  fa <- array(0,dim=c(20,2*ntaxa-1,nclass))
  
  for(r in 1:(2*ntaxa-1)){
    lr <- cFcGmu(l$b[r],wtc,F,G,O,itmax)
    ## lr <- cFcGmuO(l$b[r],wtc,F,G,O,Oo,itmax)
    if(lr$iter==itmax)
      stop(paste0("Maximum number of iterations, ",itmax,
                  ",reached searching for multipliers for branch",r))
    for(ic in 1:nclass){
      fa[gi,r,ic] <- fmat[ic,gi]*lr$cG*lr$mu[ic]
      fa[fi,r,ic] <- fmat[ic,fi]*lr$cF*lr$mu[ic]
      if(nO > 0) fa[oi,r,ic] <- fmat[ic,oi]*lr$mu[ic]
      ## cat(sum(fa[,r,ic])," ")
    }
    ## cat(r-1,l$b[r],sum(fa[gi,r,]%*%wtc)/sum(fa[fi,r,]%*%wtc),"\n")
  }
  return(list(utreec=l$utreec,blabel=l$blabel,b=l$b,fa=fa,fr=l$fr))
}
split.leading1 <- function(spls){
  for(spl in 1:dim(spls)[1])
    if (spls[spl,1] == 0){
      idx <- spls[spl,] == 0
      spls[spl,idx] <- 1
      spls[spl,!idx] <- 0
    }
  return(spls)
}
utreec2splits <- function(utreec){
  # OUT:
  # splits - (ntaxa-3)x ntaxa matrix of 1 and 0; 1 for taxa 1 
  ntaxa <- dim(utreec)[1]+1
  splits <- matrix(0,ncol=ntaxa,nrow=ntaxa-3)
  
  for(split in 1:(ntaxa-3))
    for(k in 1:2){
      b <- utreec[split,k]
      if (b < ntaxa)
        splits[split,(b+1)] <- 1
      else
        splits[split,] <- splits[split,] + splits[(b-ntaxa+1),]
    }

  splits <- split.leading1(splits)
  
  return(splits)
}
##------------------------------------------------------------------------------

treecns <- paste0(bindir,"treecns")
rert <- paste0(bindir,"rert")
mixc <- paste0(bindir,"alpha_est_mix_rt")

args <- commandArgs()

FnameE <- function(fname){
  if(!file.exists(fname)) stop(paste(fname,"does not exist"))
  return(fname)
}

## Handling G and F classes.
g_class <- c("G", "A", "R", "P")
f_class <- c("F", "Y", "M", "I", "N", "K")

## Process Command Line
iarg <- length(args)
sitellfile <- seqfile <- treefile <- iqtreefile <- taxafile <- frfile <- params <- NULL
est <- FALSE
plusF <- TRUE
while(iarg>=6){
  if(substring(args[iarg],1,1)=='-'){
    opt <- args[iarg]
    is.opt <- TRUE
  }else{
    val <- args[iarg];
    is.opt <- FALSE
  }
  if(is.opt){
    not.an.option <- TRUE
    if(opt=="-s"){
      seqfile <- FnameE(val); not.an.option <- FALSE
    }
    if(opt=="-t"){
      treefile <- FnameE(val); not.an.option <- FALSE
    }
    if(opt=="-i"){
      iqtreefile <- FnameE(val); not.an.option <- FALSE
    }
    if(opt=="-r"){
      taxafile <- FnameE(val); not.an.option <- FALSE
    }
    if(opt=="-f"){
      frfile <- FnameE(val); not.an.option <- FALSE
    }
    if(opt=="-e"){
      est <- TRUE; not.an.option <- FALSE
    }
    if(opt=="-d"){
      plusF <- FALSE; not.an.option <- FALSE
    }
    if(opt=="-l"){
      sitellfile <- val; not.an.option <- FALSE
    }
    if(opt=="-gclass") {
      g_class <- unlist(strsplit(val, "")); not.an.option <- FALSE
    }
    if (opt=="-fclass") {
      f_class <- unlist(strsplit(val, "")); not.an.option <- FALSE
    }
    if (opt=="-x") {
      params <- val; not.an.option <- FALSE
    }
    
    if(not.an.option) stop(paste(opt,"is not an option\n"))
  }
  iarg <- iarg-1
}
if(is.null(seqfile)) stop("Need sequence file: -s seqfile")
if(is.null(treefile)) stop("Need tree file: -t treefile")
if(is.null(iqtreefile)) stop("Need iqtree file: -i iqtreefile")
if(is.null(taxafile))
  stop("Need file with integer labels of taxa on one side of root: -r rootfile")
if(is.null(frfile))stop("Need file with frequencies for mixture -f frfile" )


aal <- c("A", "R", "N", "D", "C", "Q", "E", "G", "H", "I", "L", "K", "M", "F",
         "P", "S", "T", "W", "Y", "V")
aall <- c("a", "r", "n", "d", "c", "q", "e", "g", "h", "i", "l", "k", "m", "f",
          "p", "s", "t", "w", "y", "v")

GarpMix <- function(seqfile,treefile,iqtreefile,taxa,frfile,plusF=TRUE,
                    g_class,f_class,params){
  cmdline <- paste(treecns,treefile,"tmp.utreecu -1 <",seqfile,"> tmp.names")
  system(cmdline)
  utreec <- matrix(scan("tmp.utreecu",quiet=TRUE),ncol=4,byrow=TRUE)
  cmdline <- paste(rert,LocateRoot(utreec,taxa),dim(utreec)[1]+1,
                   "< tmp.utreecu > tmp.utreec")
  ## cat(cmdline,"\n")
  system(cmdline)
  utreec <- matrix(scan("tmp.utreec",quiet=TRUE),ncol=4,byrow=TRUE)

  fmat <- matrix(scan(frfile,quiet=TRUE),ncol=20,byrow=TRUE)
  if(plusF){
    fr <- charfreq(rinterleave(seqfile,nchar=20,as.int=TRUE)$seq,nchar=20)
    fmat <- rbind(fmat,fr)
  }
  ## Adjust frequencies so that each <= mval is set to mval and then rescale
  mval <- 1.0e-8
  fmat[fmat<=mval] <- mval
  fmat <- t(t(fmat)/apply(fmat,1,sum))
  
  wtc <- scan(iqtreefile,quiet=TRUE,what=character())
  start <- grep("alpha:",wtc)[1]+1
  alpha <- as.numeric(wtc[start])
  
  start <- grep("Weight",wtc)[1]+1
  nclass <- dim(fmat)[1]
  wtc <- matrix(wtc[(start+1):(start+5*nclass)],ncol=5,byrow=TRUE)[,4]
  wtc <- as.numeric(wtc)
  if(plusF) wtc <- wtc[c(2:nclass,1)]
  wtc <- wtc/sum(wtc)
  write(format(wtc,digits=17,scientific=TRUE),ncol=1,file="tmp.wtfile")

  l <- Fmatb(wtc,fmat,utreec,seqfile,g=g_class,f=f_class)
  write(l$fa,file="tmp.fra",ncol=20)

  cmdline <-  paste(mixc,"-i",seqfile,"-a",alpha,"-u tmp.utreec -f tmp.fra",
                    "-c",nclass,"-w tmp.wtfile")
  if(!est) cmdline <-  paste(cmdline,"-n")
  if(!is.null(sitellfile)) cmdline <-  paste(cmdline,"-l",sitellfile)
  cmdline <-  paste(cmdline,"> tmp.out")
  ## cat(cmdline,"\n")
  system(cmdline)
  lnl <- scan("tmp.out",n=1,quiet=TRUE)
  
  if (!is.null(params)) {
    alpha <- format(alpha,digits=17,scientific=TRUE)
    utreec_str <- apply(utreec, 1, function(row) {
      sprintf("%d %d %.17f %.17f", row[1], row[2], row[3], row[4])
    })
    wtc <- paste0(format(wtc,digits=17,scientific=TRUE), collapse = " ")
    b <- paste0(l$b, collapse = "\n")
    param <- paste0(alpha, "\n",
                    paste(utreec_str, collapse = "\n"), "\n",
                    wtc, "\n",
                    b, "\n")
    cat(param, file = params)
  }
  
  file.remove(c("tmp.utreecu","tmp.utreec","tmp.names","tmp.wtfile","tmp.fra",
                "tmp.out"))
  return(lnl)
}
taxa <- scan(taxafile,quiet=TRUE)
lnl <- GarpMix(seqfile,treefile,iqtreefile,taxa,frfile,plusF,g_class,f_class,params)
cat(format(lnl,digits=17,scientific=TRUE),"\n")
```
