## Supplementary material for "Modeling site-and-branch-heterogeneity with GFmix": treecnsf.c

```
#include "treecnsf.h"
int read_tree(FILE *fp, char *tstring)
{
  /* assumes 
   *   '[' and ']' delimit comments only
   *    '][' won't be used to end a comment and start a new one
   *   white space can be removed */
  int ltstring;
  char c;

  ltstring = 0;
  while((c = getc(fp)) != ';' && c!=EOF){ 
    if (c != ' ' && c != '\t' && c != '\r' && c != '\n'){ /* no white space */
      if (c == '[') /* start of comment; ignored */
	while((c = getc(fp)) != ']') ;
      else
	tstring[ltstring++]=c;
    }
  } 
  if(c==EOF){return(-1);}
  tstring[ltstring++]=';';
  tstring[ltstring++]='\0';
  return(ltstring);
}
double get_dlist(char *tstr, int ss, int de, int *ssn, int *ls, int *le)
{
  /* IN:
   * tstr - tree
   * ss - char position to start search
   * de - end position of dlist to be searched
   * OUT:
   * ssn - char position to start new search
   * ls - start pos of label; (ls-1) gives end of dlist found
   * le - end pos of label; 
   * RETURN: edge length (0.1 if not present) */

  char c,els[100]; /* note the limit on edge-length string */
  int lb=0,rb=0,lrb,i,j=0;
  double el=0.1;

  /* printf("%s\n",tstr); */
  /* printf("%i %i\n",ss,de); */
  /* for(i=ss; i<de; i++) putchar(tstr[i]); printf("\n"); */

  i=ss;
  lrb=ss-1;
  while(i <= de-1){
    if ((c=tstr[i]) == '(') lb++;
    if (c == ')'){rb++; lrb=i;}
    if (c == ',' && lb==rb) break;
    i++;
  }
  *ssn=i+1;
  *ls=lrb+1;
  i=lrb+1; 
  while((c=tstr[i]) != ':' && c != ','&& c != ')') i++;
  *le=i-1;
  if(c == ':'){
    while((c=tstr[++i]) != ',' && c != ')') els[j++]=c;
    els[j]='\0';
    el=atof(els);
  }
  return(el);
}
void underscore2blank(char *s){
  while(*s++ != '\0')
    if(*s=='_') *s=' ';
}
char **treecs(int ntaxa, char *tstr, char names[][11], double *utreec, 
	      int has_names){
  /* IN:
   * tstr - Newick tree w/o comments, whitespace and ; (see read_tree)
   * has_names = 1 if names are available
   * IN/OUT:
   * names - if has_names, used to determine ordering 0,...,ntaxa-1 of 
   *         terminal labels
   *         o/w gives names of the taxa labeled 0,...,ntaxa-1 in utreec
   * OUT:
   * utreec 
   * RETURN:
   * ilabels - internal nodel labels; (ntaxa-2); might be uninitialized
   *    not allocated as a contiguous block
   *
   * COMMENTS:
   * Based on observation that a root subtree is either
   *    (a) a leaf and has no `(' or ')' 
   * or (b) a dlist + label and el, and has equal numbers of `(' and ')' 
   *
   * violations of Newick standard
   * - quoted labels not allowed
   * - '[' and ']' only used to delimit comments
   * - limits of 10 non-null chars on leaf names
   * - underscores are not converted to blanks
   */

  int *ds; /* starting char positions of dlists */
  int *de; /* ending char positions of dlists */
  int cd=0,td=1; /* current and total dlists */
  int cj; /* current join */
  int cil; /* current internal label */
  int ctl=0; /* current terminal label */
  int *ul; /* utreec labels */
  int *ls,*le,*is_leaf,k,i,ss,K,j,ssn,ir,il;
  char **ilabels,tname[11];
  double *el;

  int tdo;

  el = (double *) malloc((size_t) ntaxa*sizeof(double));
  ds = (int *) malloc((size_t) 2*ntaxa*sizeof(int));
  de = (int *) malloc((size_t) 2*ntaxa*sizeof(int));
  ls = (int *) malloc((size_t) ntaxa*sizeof(int));
  le = (int *) malloc((size_t) ntaxa*sizeof(int));
  is_leaf = (int *) malloc((size_t) ntaxa*sizeof(int));
  ul = (int *) malloc((size_t) ntaxa*sizeof(int));
  ilabels = (char **)malloc((size_t) (ntaxa-2)*sizeof(char *));


  /* if(has_names) */
  /*   for(i = 0; i < ntaxa; i++) underscore2blank(names[i]); */

  for(i = 0; i < ntaxa; i++) el[i]=0;

  /* the initial dlist is the entire tree */
  *ds=0; *de=0; *is_leaf=0;
  while(tstr[*de] != '\0')(*de)++;
  while(tstr[*de] != ')') (*de)--; /* root label and edge ignored */

  cj=ntaxa-2;
  cil=2*ntaxa-3;
  while (cj >= 0){/* Main loop */

    /* obtain all dlists within the current dlist and update dlists */
    /* dlists indicated by ds[i], de[i], upper and lower char pos in tstr */
    ss=ds[cd]+1;
    K=0;
    while(ss <= de[cd]-1){
      el[K]=get_dlist(tstr,ss,de[cd],&ssn,&ls[K],&le[K]);
      is_leaf[K]=(ls[K] == ss)?1:0;
      if (!is_leaf[K]){
	ds[td]=ss;
	de[td]=ls[K]-1;
	td++;
      }
      ss=ssn;
      K++;
    }

    /* attach utreec labels, ul, to subtrees */
    for(i = 0; i < K-2; i++){ /* need to create labels for bifurcations */
      ilabels[cil-ntaxa]=(char *)malloc(sizeof(char));
      ilabels[cil-ntaxa][0]='\0';
      cil--;
    }
    for(i=0; i < K; i++){
      if (!is_leaf[i]){ 
	ilabels[cil-ntaxa]=(char *)malloc((le[i]-ls[i]+2)*sizeof(char));
	memcpy(ilabels[cil-ntaxa],&tstr[ls[i]],(le[i]-ls[i]+1)*sizeof(char));
	ilabels[cil-ntaxa][le[i]+1-ls[i]]='\0';
	/* underscore2blank(ilabels[cil-ntaxa]); */
	ul[i]=cil;
	cil--;
      }
      if (is_leaf[i] && !has_names){
	memcpy(names[ctl],&tstr[ls[i]],(le[i]-ls[i]+1)*sizeof(char));
	for(k=le[i]+1-ls[i]; k < 10; k++) names[ctl][k]=' ';
	names[ctl][10]='\0';
	/* underscore2blank(names[ctl]); */
	ul[i]=ctl;
	ctl++;
      }
      if (is_leaf[i] && has_names){
	memcpy(tname,&tstr[ls[i]],(le[i]-ls[i]+1)*sizeof(char));
	for(k=le[i]+1-ls[i]; k < 10; k++) tname[k]=' ';
	tname[10]='\0';
	/* underscore2blank(tname); */
	for(j = 0; j < ntaxa; j++){
	  if (strncmp(tname,names[j],11)==0) break;
	}
	if(j >= ntaxa){
	  printf("treecs: unable to find %s among taxa\n",tname); exit(0);}
	ul[i]=j;
      } 
    }/* end of attach utreec labels ... */

    /* for(k=cd; k<td; k++){ */
    /*   for(j = ds[k]; j <= de[k]; j++) putchar(tstr[j]); printf("\n"); */
    /* } */
    
    /* printf("current subtree %i\n",ntaxa+cj); */
    /* for(j = ds[cd]; j <= de[cd]; j++) putchar(tstr[j]); printf("\n"); */
    /* printf("number of subtrees: %i\n",K); */
    /* labels for subtrees in ul. Last label corresponds to last dlist.
     * Next one to the second last but this will not be second last ul
     * unless it was not a taxa ...*/
    /* tdo=td-1;  */
    /* for(i=K-1; i >= 0 ; i--){ */
    /*   printf("%i %f ",ul[i],el[i]); */
    /*   if(!is_leaf[i]){ */
    /* 	for(j = ds[tdo]; j <= de[tdo]; j++) putchar(tstr[j]); */
    /* 	tdo--; */
    /*   } */
    /*   printf("\n"); */
    /* } */

    /* adjust labels of existing internal edges for multifurcation */
    if(K>2)
      for(i=cj+1; i<ntaxa-1; i++)
	for(k=0; k<2; k++) 
	  if(utreec[k+i*4]>ntaxa && utreec[k+i*4]<ntaxa+cj) utreec[k+i*4] -= K-2;

    /* add root subtrees to utreec */
    for(i = 0; i < K-2; i++){
      utreec[cj*4]=ul[i]; utreec[1+cj*4]=cj-1+ntaxa; 
      utreec[2+cj*4]=el[i]; utreec[3+cj*4]=0.0;
      cj--;
    }
    if (ul[K-2] < ul[K-1]){
      ir=K-2;il=K-1;
    }
    else{
      ir=K-1;il=K-2;
    }
    utreec[cj*4]=ul[ir]; utreec[2+cj*4]=el[ir];
    utreec[1+cj*4]=ul[il]; utreec[3+cj*4]=el[il];
    cj--;
    cd++;
    
    /* for(i=cj+1; i<ntaxa-1; i++) */
    /*   printf("%i %i %i %f %f\n",i+ntaxa,(int) utreec[i*4],(int) utreec[1+i*4], */
    /* 	     utreec[2+i*4],utreec[3+i*4]); */
    /* printf("\n"); */

  } /* end of Main loop */
  /* pr_utreec(stdout,ntaxa,utreec); */
  /* for(i = 0; i < ntaxa; i++) */
  /*   printf("%s\n",names[i]); */
  
  free(is_leaf); 
  free(ul); 
  free(le); 
  free(ls); 
  free(de); 
  free(ds); 
  free(el); 
  return(ilabels);
}
void treecsnl(int ntaxa, char *tstr, char names[][11], double *utreec, 
	      int has_names){
  char **ilabels; 
  int j;
  ilabels=treecs(ntaxa, tstr, names, utreec, has_names);
  for(j=0; j<ntaxa-2; j++)free(ilabels[j]);
  free(ilabels);
}
char **read_treecs(FILE *treefile, int ntaxa, char names[][11], double *utreec, 
		   int has_names){
  /* IN:
   * treefile - currently reading a new tree
   * IN/OUT:
   * names - if has_names, used to determine ordering 0,...,ntaxa-1 of 
   *         terminal labels
   *         o/w gives names of the taxa labeled 0,...,ntaxa-1 in utreec
   * OUT:
   * utreec 
   * RETURN:
   * ilabels - internal nodel labels; (ntaxa-2); each might only have '\0'
   *    not allocated as a contiguous block
   *
   * COMMENTS:
   * Based on observation that a root subtree is either
   *    (a) a leaf and has no `(' or ')' *
   * or (b) a dlist + label and el, and has equal numbers of `(' and ')' 
   *
   * violations of Newick standard
   * - quoted labels not allowed
   * - '[' and ']' only used to delimit comments
   * - limits of 10 non-null chars on leaf names 
   * - underscores are not converted to blanks
   */
  char *tstring;
  char **ilabels;
  tstring = (char *) malloc((size_t) 100000*sizeof(char));
  read_tree(treefile,tstring);
  /* printf("%s\n",tstring); */
  ilabels=treecs(ntaxa,tstring,names,utreec,has_names);
  free(tstring);
  return(ilabels);
}
void read_treecsnl(FILE *treefile, int ntaxa, char names[][11], double *utreec, 
		   int has_names){
  char *tstring;
  /* char tstring[10000]; */
  tstring = (char *) malloc(100000*sizeof(char));
  read_tree(treefile,tstring);
  /* printf("%s\n",tstring); */
  treecsnl(ntaxa,tstring,names,utreec,has_names);
  free(tstring);
}
int ntrees_treefile(FILE *treefile){
  int ntrees;
  char c;
  ntrees=0;
  while((c=getc(treefile)) != EOF)
    if(c==';') ntrees++;
  rewind(treefile);
  return(ntrees);
}
int sp_char(char c){
  return((c == '(' || c == ')' || c == ',' || c == ':' || c == ';'));
}
void ch_name(int lstring, char *tstring, int i){ 
  /* change name given by the first lstring chars of tstring to integer label i */
  char label[11];
  int tstl, llen;
  
  /* shorten the string and get rid of the name */
  tstl = 0;
  while(tstring[tstl+lstring] != '\0'){
    tstring[tstl] = tstring[tstl+lstring];
    tstl++;
  }
  tstring[tstl] = '\0';
  
  sprintf(label, "%i", i); /* i to char label */
  llen = strlen(label);   /* number of digits */
  
  /* make room for integer label; more efficient: combine this and shorten above */
  while(tstl >= 0){
    tstring[tstl+llen] = tstring[tstl];
    tstl--;
  }
  /* place the integer label where name used to be */
  for(tstl = 0; tstl < llen; tstl++)
    tstring[tstl] = label[tstl];
}
int has_bl(char *tstring)
{
  while(*tstring != ';')
    if(*tstring == ':') /* signifies start of bl */
      return(1);
    else
      tstring++;
  return(0); /* must not be bl if we got this far */
}
void ch_labels_nbl(int ntaxa, char *tstring, char names[][11]){
  /* change all names in tstring to integer labels (no branch lengths)*/
  char taxname[11];
  int ltstring, i;

  while(*tstring != ';'){
    while(*tstring == ')' || *tstring == '(' || *tstring == ','){
      tstring++;
    }
    if(*tstring == ';') break;  /* end of tstring, no more names */

    ltstring = 0; /* beginning of new name */
    while(*tstring != ')' && *tstring != '(' && *tstring != ','){
      taxname[ltstring] = *tstring;
      tstring++;
      ltstring++;
    }

    for(i=ltstring; i < 10; i++) taxname[i] = ' '; /* pad w/ blanks */
    taxname[10] = '\0'; /* name is in taxname */
    for(i = 0; i < ltstring; i++) tstring--; /* go to start of name */
    
    for(i = 0; i < ntaxa; i++){            /* check which taxa it is */
      if (strncmp(taxname, names[i], 10) == 0){ /* i is label for taxa */
	ch_name(ltstring, tstring, i);	  
	break;
      }
    }
    /* go to end of name */
    while(*tstring != '(' && *tstring != ')' && *tstring != ',') tstring++;
  }
}
void ch_labels(int ntaxa, char *tstring, char names[][11]){
  /* change all names in tstring to integer labels */
  char taxname[11];
  int lstring, i;
  
  while(*tstring != ';'){
    while(*tstring != ':' && *tstring != ';'){ /* name always before : */
      tstring++;
    }
    if (*tstring == ';') break;  /* end of tstring, no more names */
    tstring--; lstring = 0;      /* end of a possible name */
    while(!sp_char(*tstring)){   /* find the beginning */
      tstring--; lstring++;
    }
    if (*tstring == '(' || *tstring == ','){ /* condition for a name */
      tstring++;
      strncpy(taxname, tstring, lstring);    /* name is in taxname */
      for(i=lstring; i < 10; i++) taxname[i] = ' '; /* pad w/ blanks */
      taxname[10] = '\0';

/*       for(i = 0; i < lstring; i++) putchar(taxname[i]); printf("\n");  */
      for(i = 0; i < ntaxa; i++){            /* check which taxa it is */
/*  	printf("%s\n", names[i]);  */
	if (strncmp(taxname, names[i], 10) == 0){ /* i is label for taxa */
	  ch_name(lstring, tstring, i);	  
	  break;
	}
      }
/*       printf("%s\n\n", tstring); */ 
    }
    while(*tstring != ':') tstring++; /* get back to : */
    tstring++; /* process the rest of string */
  }
}
int is_wsp(char c){
  if(c==' ' || c=='\t' || c=='\n' || c=='\t') return(1);
  return(0);
}
void rmblntree(char *tstring, int rwsp){
  /* I: wsp=1 => remove whitespace */
  int s=0,e=0;
  while(tstring[e]!=';'){
    if(tstring[e]==':')
      while(tstring[e]!=',' && tstring[e]!=')') e++;
    if(!rwsp || (tstring[e]!=' ' && tstring[e]!='\t'&& tstring[e]!='\r' && 
		 tstring[e]!='\n'))
      tstring[s++]=tstring[e];
    e++;
  }
  tstring[s++]=';';
  tstring[s]='\0';
}
FILE *fopene(char *filename, char *rw, char *err){
  FILE *fp;
  if((fp=fopen(filename,rw))==NULL){
    printf("%s\n",err);
    exit(1);
  }
  return(fp);
}
int names_infile(FILE *infile, char (**names)[11], int sequential){
  /* Will often work with sequential=0 even if file actually is sequential
   * If !sequential
   *   lines 2 through ntaxa+1 start with taxa names 
   *  PHYLIP format allows
   *  Archaeopt
   *  0011001101
   * if sequential option given 
   *
   * names allocated as a contiguous block */
  char c;
  int i,j,nchar,nsite,ntaxa,fso;

  fso=fscanf(infile,"%i %i",&ntaxa,&nsite);
  if(fso<2){printf("sequence file should start with ntaxa nsite\n"); exit(1);}
  *names=(char (*)[11]) malloc((size_t) ntaxa*sizeof(**names));
  while((c=getc(infile)) !='\n') ;
  if (!sequential)
    for(j=0; j<ntaxa; j++){
      for(i=0; i<10; i++)
	(*names)[j][i]=getc(infile);
      (*names)[j][10]='\0';
      while((c=getc(infile)) !='\n' && c != EOF) ;
    }
  else{
    for(j=0; j<ntaxa; j++){
      for(i=0; i<10; i++) (*names)[j][i]=getc(infile);
      nchar=0;
      while((c=getc(infile)) != ' ' && c != '\t' && c != '\r' && c != '\n'){
	nchar++;
	if (nchar == nsite) break;
      }
      while((c=getc(infile)) !='\n') ;
    } /* end of for(j=0... */
  } /* end of else */
  return(ntaxa);
}
void pr_utreec(FILE *fp, int ntaxa, double *utreec){
  int i;
  for(i = 0; i < ntaxa-1; i++) 
    fprintf(fp, "%i %i %.10f %.10f\n", (int) utreec[i*4], (int) utreec[1+i*4],
	   utreec[2+i*4], utreec[3+i*4]);
}
```
