## Supplementary material for "Modeling site-and-branch-heterogeneity with GFmix": treecnsf.h

```
#include <stdio.h>
#include <stdlib.h>
#include <math.h>
#include <string.h>
int read_tree(FILE *fp, char *tstring);
double get_dlist(char *tstr, int ss, int de, int *ssn, int *ls, int *le);
void underscore2blank(char *s);
char **treecs(int ntaxa, char *tstr, char names[][11], double *utreec, 
	      int has_names);
void treecsnl(int ntaxa, char *tstr, char names[][11], double *utreec, 
	      int has_names);
char **read_treecs(FILE *treefile, int ntaxa, char names[][11], double *utreec, 
		   int has_names);
void read_treecsnl(FILE *treefile, int ntaxa, char names[][11], double *utreec, 
		   int has_names);
int ntrees_treefile(FILE *treefile);
int sp_char(char c);
void ch_name(int lstring, char *tstring, int i);
int has_bl(char *tstring);
void ch_labels_nbl(int ntaxa, char *tstring, char names[][11]);
void ch_labels(int ntaxa, char *tstring, char names[][11]);
int is_wsp(char c);
void rmblntree(char *tstring, int rwsp);
FILE *fopene(char *filename, char *rw, char *err);
int names_infile(FILE *infile, char (**names)[11], int sequential);
void pr_utreec(FILE *fp, int ntaxa, double *utreec);
```
