## Supplementary material for "Modeling site-and-branch-heterogeneity with GFmix": 16_NM_Apart.tree_INT

```
(((14,15),((12,13),(10,11))),(((((1,0),2),(3,4)),(7,(5,6))),(8,9)));
```
