## Supplementary material for "Modeling site-and-branch-heterogeneity with GFmix": 16_NM_Together.tree

```
(((EP00248_Marchantia_polymorpha,EP00272_Mesostigma_viride),(EP00202_Volvox_carteri,(EP00229_Micromonas_commoda,EP00224_Ostreococcus_tauri))),
((((((new_Toli_Illu_D1_ToliTrain_predictions_aa,EP00185_Porphyridium_purpureum),EP00181_Compsopogon_caeruleus),(EP00189_Rhodosorus_marinus,new_Rvio1_RvioTrain_cDNA_predictions)),(EP00168_Porphyra_purpurea,(EP00176_Chondrus_crispus,EP00172_Hildenbrandia_rubra))),EP00165_Cyanidioschyzon_merolae),(GCF_000002455.1_Bigelowiella_natans,Cryptomonas_paramecium)));
```
