## Supplementary material for "Modeling site-and-branch-heterogeneity with GFmix": 16_NM_Together.tree_INT

```
(((14,15),(12,(10,11))),((((((1,0),2),(3,4)),(7,(5,6))),8),(13,9)));
```
