## Supplementary material for "Modeling site-and-branch-heterogeneity with GFmix": GFF.iterations

```
RUNNING THE L-BFGS-B CODE

           * * *

Machine precision = 2.220D-16
 N =          113     M =            5

At X0         0 variables are exactly at the bounds

At iterate    0    f=  2.99706D+05    |proj g|=  8.86573D+03

At iterate    1    f=  2.99643D+05    |proj g|=  4.58299D+02

At iterate    2    f=  2.99593D+05    |proj g|=  4.46393D+02

At iterate    3    f=  2.99478D+05    |proj g|=  3.34938D+03

At iterate    4    f=  2.99378D+05    |proj g|=  4.46229D+03

At iterate    5    f=  2.98939D+05    |proj g|=  4.34649D+03

At iterate    6    f=  2.97958D+05    |proj g|=  9.25185D+03

At iterate    7    f=  2.97604D+05    |proj g|=  7.31756D+02

At iterate    8    f=  2.97455D+05    |proj g|=  6.91417D+02

At iterate    9    f=  2.97328D+05    |proj g|=  3.63038D+03

At iterate   10    f=  2.97282D+05    |proj g|=  9.18045D+02

At iterate   11    f=  2.97258D+05    |proj g|=  6.76986D+02

At iterate   12    f=  2.97233D+05    |proj g|=  2.67819D+02

At iterate   13    f=  2.97215D+05    |proj g|=  9.16040D+02

At iterate   14    f=  2.97190D+05    |proj g|=  9.68211D+02

At iterate   15    f=  2.97143D+05    |proj g|=  8.10493D+02

At iterate   16    f=  2.97106D+05    |proj g|=  3.72807D+03

At iterate   17    f=  2.97076D+05    |proj g|=  3.19751D+02

At iterate   18    f=  2.97064D+05    |proj g|=  3.12658D+02

At iterate   19    f=  2.97053D+05    |proj g|=  6.62972D+02

At iterate   20    f=  2.97047D+05    |proj g|=  4.72553D+02

At iterate   21    f=  2.97042D+05    |proj g|=  1.89992D+02

At iterate   22    f=  2.97037D+05    |proj g|=  2.24733D+02

At iterate   23    f=  2.97034D+05    |proj g|=  7.48339D+02

At iterate   24    f=  2.97028D+05    |proj g|=  2.72979D+02

At iterate   25    f=  2.97027D+05    |proj g|=  2.68933D+02

At iterate   26    f=  2.97025D+05    |proj g|=  2.41770D+02

At iterate   27    f=  2.97022D+05    |proj g|=  2.82902D+02

At iterate   28    f=  2.97019D+05    |proj g|=  1.03982D+02

At iterate   29    f=  2.97017D+05    |proj g|=  1.17566D+02

At iterate   30    f=  2.97016D+05    |proj g|=  1.29665D+02

At iterate   31    f=  2.97014D+05    |proj g|=  3.50763D+02

At iterate   32    f=  2.97012D+05    |proj g|=  2.14037D+02

At iterate   33    f=  2.97009D+05    |proj g|=  2.09663D+02

At iterate   34    f=  2.97006D+05    |proj g|=  1.94342D+02

At iterate   35    f=  2.97002D+05    |proj g|=  3.75110D+02

At iterate   36    f=  2.97000D+05    |proj g|=  1.86054D+02

At iterate   37    f=  2.96998D+05    |proj g|=  1.07867D+02

At iterate   38    f=  2.96997D+05    |proj g|=  7.81945D+02

At iterate   39    f=  2.96995D+05    |proj g|=  8.24170D+01

At iterate   40    f=  2.96994D+05    |proj g|=  8.91563D+01

At iterate   41    f=  2.96993D+05    |proj g|=  1.62091D+02

At iterate   42    f=  2.96991D+05    |proj g|=  2.04976D+02

At iterate   43    f=  2.96990D+05    |proj g|=  4.47886D+02

At iterate   44    f=  2.96988D+05    |proj g|=  1.65006D+02

At iterate   45    f=  2.96987D+05    |proj g|=  9.73717D+01

At iterate   46    f=  2.96986D+05    |proj g|=  1.06114D+02

At iterate   47    f=  2.96985D+05    |proj g|=  9.90588D+02

At iterate   48    f=  2.96984D+05    |proj g|=  1.70362D+02

At iterate   49    f=  2.96982D+05    |proj g|=  1.06743D+02

At iterate   50    f=  2.96981D+05    |proj g|=  1.32916D+02

At iterate   51    f=  2.96981D+05    |proj g|=  3.44093D+02

At iterate   52    f=  2.96980D+05    |proj g|=  1.05770D+02

At iterate   53    f=  2.96979D+05    |proj g|=  9.96287D+01

At iterate   54    f=  2.96979D+05    |proj g|=  9.49340D+01

At iterate   55    f=  2.96978D+05    |proj g|=  3.23024D+02

At iterate   56    f=  2.96977D+05    |proj g|=  8.76280D+01

At iterate   57    f=  2.96977D+05    |proj g|=  8.98582D+01

At iterate   58    f=  2.96976D+05    |proj g|=  8.79609D+01

At iterate   59    f=  2.96976D+05    |proj g|=  1.80258D+02

At iterate   60    f=  2.96975D+05    |proj g|=  1.23417D+02

At iterate   61    f=  2.96975D+05    |proj g|=  1.87951D+02

At iterate   62    f=  2.96974D+05    |proj g|=  4.79457D+01

At iterate   63    f=  2.96974D+05    |proj g|=  4.43125D+01

At iterate   64    f=  2.96973D+05    |proj g|=  9.35912D+01

At iterate   65    f=  2.96973D+05    |proj g|=  8.90575D+01

At iterate   66    f=  2.96972D+05    |proj g|=  5.91068D+01

At iterate   67    f=  2.96972D+05    |proj g|=  1.28540D+02

At iterate   68    f=  2.96972D+05    |proj g|=  1.30034D+02

At iterate   69    f=  2.96971D+05    |proj g|=  2.41020D+02

At iterate   70    f=  2.96971D+05    |proj g|=  4.59543D+01

At iterate   71    f=  2.96971D+05    |proj g|=  4.27618D+01

At iterate   72    f=  2.96971D+05    |proj g|=  4.92046D+01

At iterate   73    f=  2.96970D+05    |proj g|=  9.54501D+01

At iterate   74    f=  2.96970D+05    |proj g|=  1.07677D+02

At iterate   75    f=  2.96970D+05    |proj g|=  5.92568D+01

At iterate   76    f=  2.96970D+05    |proj g|=  7.07959D+01

At iterate   77    f=  2.96969D+05    |proj g|=  1.25150D+02

At iterate   78    f=  2.96969D+05    |proj g|=  4.22965D+01

At iterate   79    f=  2.96969D+05    |proj g|=  5.61502D+01

At iterate   80    f=  2.96968D+05    |proj g|=  5.56486D+01

At iterate   81    f=  2.96968D+05    |proj g|=  6.23513D+01

At iterate   82    f=  2.96968D+05    |proj g|=  1.91960D+02

At iterate   83    f=  2.96967D+05    |proj g|=  6.38273D+01

At iterate   84    f=  2.96967D+05    |proj g|=  5.86237D+01

At iterate   85    f=  2.96967D+05    |proj g|=  1.05908D+02

At iterate   86    f=  2.96967D+05    |proj g|=  7.07546D+01

At iterate   87    f=  2.96966D+05    |proj g|=  8.29743D+01

At iterate   88    f=  2.96966D+05    |proj g|=  5.86661D+01

At iterate   89    f=  2.96966D+05    |proj g|=  6.81746D+01

At iterate   90    f=  2.96965D+05    |proj g|=  1.56390D+02

At iterate   91    f=  2.96965D+05    |proj g|=  1.58228D+02

At iterate   92    f=  2.96965D+05    |proj g|=  5.37687D+01

At iterate   93    f=  2.96964D+05    |proj g|=  4.74813D+01

At iterate   94    f=  2.96964D+05    |proj g|=  5.32623D+01

At iterate   95    f=  2.96964D+05    |proj g|=  5.37866D+01

At iterate   96    f=  2.96964D+05    |proj g|=  4.36289D+01

At iterate   97    f=  2.96964D+05    |proj g|=  5.12388D+01

At iterate   98    f=  2.96964D+05    |proj g|=  1.12059D+02

At iterate   99    f=  2.96963D+05    |proj g|=  2.43833D+02

At iterate  100    f=  2.96963D+05    |proj g|=  1.38781D+02

At iterate  101    f=  2.96962D+05    |proj g|=  1.14863D+02

At iterate  102    f=  2.96961D+05    |proj g|=  1.14794D+02

At iterate  103    f=  2.96961D+05    |proj g|=  6.12745D+01

At iterate  104    f=  2.96960D+05    |proj g|=  7.67206D+01

At iterate  105    f=  2.96960D+05    |proj g|=  4.38437D+01

At iterate  106    f=  2.96960D+05    |proj g|=  6.62027D+01

At iterate  107    f=  2.96959D+05    |proj g|=  1.51658D+02

At iterate  108    f=  2.96959D+05    |proj g|=  7.45629D+01

At iterate  109    f=  2.96959D+05    |proj g|=  4.41669D+01

At iterate  110    f=  2.96959D+05    |proj g|=  3.74635D+01

At iterate  111    f=  2.96959D+05    |proj g|=  2.23925D+01

At iterate  112    f=  2.96958D+05    |proj g|=  2.96798D+01

At iterate  113    f=  2.96958D+05    |proj g|=  2.08715D+01

At iterate  114    f=  2.96958D+05    |proj g|=  4.40820D+01

At iterate  115    f=  2.96958D+05    |proj g|=  5.80793D+01

At iterate  116    f=  2.96958D+05    |proj g|=  4.86899D+01

At iterate  117    f=  2.96958D+05    |proj g|=  4.47383D+01

At iterate  118    f=  2.96958D+05    |proj g|=  6.24507D+01

At iterate  119    f=  2.96958D+05    |proj g|=  1.89719D+01

At iterate  120    f=  2.96957D+05    |proj g|=  3.82156D+01

At iterate  121    f=  2.96957D+05    |proj g|=  2.69142D+01

At iterate  122    f=  2.96957D+05    |proj g|=  4.94625D+01

At iterate  123    f=  2.96957D+05    |proj g|=  5.96393D+01

At iterate  124    f=  2.96957D+05    |proj g|=  2.84962D+01

At iterate  125    f=  2.96957D+05    |proj g|=  2.96558D+01

At iterate  126    f=  2.96957D+05    |proj g|=  8.27366D+01

At iterate  127    f=  2.96957D+05    |proj g|=  5.24653D+01

At iterate  128    f=  2.96957D+05    |proj g|=  1.46582D+02

At iterate  129    f=  2.96957D+05    |proj g|=  2.63701D+01

At iterate  130    f=  2.96957D+05    |proj g|=  2.07247D+01

At iterate  131    f=  2.96957D+05    |proj g|=  2.41552D+01

At iterate  132    f=  2.96956D+05    |proj g|=  4.27405D+01

At iterate  133    f=  2.96956D+05    |proj g|=  4.13805D+01

At iterate  134    f=  2.96956D+05    |proj g|=  7.02084D+01

At iterate  135    f=  2.96956D+05    |proj g|=  3.78188D+01

At iterate  136    f=  2.96956D+05    |proj g|=  2.13277D+02

At iterate  137    f=  2.96956D+05    |proj g|=  2.63228D+01

At iterate  138    f=  2.96956D+05    |proj g|=  1.81342D+01

At iterate  139    f=  2.96956D+05    |proj g|=  2.51635D+01

At iterate  140    f=  2.96956D+05    |proj g|=  2.98806D+01

At iterate  141    f=  2.96956D+05    |proj g|=  2.83192D+01

At iterate  142    f=  2.96956D+05    |proj g|=  3.09020D+01

At iterate  143    f=  2.96956D+05    |proj g|=  3.80993D+01

At iterate  144    f=  2.96956D+05    |proj g|=  1.81759D+01

At iterate  145    f=  2.96956D+05    |proj g|=  7.90118D+01

At iterate  146    f=  2.96956D+05    |proj g|=  1.71893D+01

At iterate  147    f=  2.96955D+05    |proj g|=  1.01344D+01

At iterate  148    f=  2.96955D+05    |proj g|=  1.31624D+01

At iterate  149    f=  2.96955D+05    |proj g|=  2.69732D+01

At iterate  150    f=  2.96955D+05    |proj g|=  1.48390D+01

At iterate  151    f=  2.96955D+05    |proj g|=  1.08000D+01

At iterate  152    f=  2.96955D+05    |proj g|=  3.19994D+01

At iterate  153    f=  2.96955D+05    |proj g|=  2.13533D+01

At iterate  154    f=  2.96955D+05    |proj g|=  5.43053D+01

At iterate  155    f=  2.96955D+05    |proj g|=  2.26076D+01

At iterate  156    f=  2.96955D+05    |proj g|=  4.12490D+01

At iterate  157    f=  2.96955D+05    |proj g|=  2.44250D+01

At iterate  158    f=  2.96955D+05    |proj g|=  1.81737D+01

At iterate  159    f=  2.96955D+05    |proj g|=  1.75762D+01

At iterate  160    f=  2.96955D+05    |proj g|=  4.80715D+01

At iterate  161    f=  2.96955D+05    |proj g|=  4.42832D+01

At iterate  162    f=  2.96955D+05    |proj g|=  2.08922D+02

At iterate  163    f=  2.96955D+05    |proj g|=  1.94204D+01

At iterate  164    f=  2.96955D+05    |proj g|=  9.45282D+00

At iterate  165    f=  2.96955D+05    |proj g|=  1.27450D+01

At iterate  166    f=  2.96955D+05    |proj g|=  2.48612D+01

At iterate  167    f=  2.96955D+05    |proj g|=  2.06459D+01

At iterate  168    f=  2.96955D+05    |proj g|=  1.71799D+01

At iterate  169    f=  2.96955D+05    |proj g|=  2.02655D+01

At iterate  170    f=  2.96955D+05    |proj g|=  3.00062D+01

At iterate  171    f=  2.96955D+05    |proj g|=  1.52182D+02

At iterate  172    f=  2.96955D+05    |proj g|=  3.56711D+01

At iterate  173    f=  2.96955D+05    |proj g|=  1.55903D+01

At iterate  174    f=  2.96955D+05    |proj g|=  1.13833D+01

At iterate  175    f=  2.96955D+05    |proj g|=  1.41932D+01

At iterate  176    f=  2.96955D+05    |proj g|=  1.44989D+01

At iterate  177    f=  2.96954D+05    |proj g|=  1.43256D+01

At iterate  178    f=  2.96954D+05    |proj g|=  2.20067D+01

At iterate  179    f=  2.96954D+05    |proj g|=  1.69219D+02

At iterate  180    f=  2.96954D+05    |proj g|=  5.24536D+01

At iterate  181    f=  2.96954D+05    |proj g|=  3.28244D+01

At iterate  182    f=  2.96954D+05    |proj g|=  1.79607D+01

At iterate  183    f=  2.96954D+05    |proj g|=  2.12823D+01

At iterate  184    f=  2.96954D+05    |proj g|=  3.88399D+01

At iterate  185    f=  2.96954D+05    |proj g|=  2.56502D+01

At iterate  186    f=  2.96954D+05    |proj g|=  2.51513D+01

At iterate  187    f=  2.96954D+05    |proj g|=  1.31318D+02

At iterate  188    f=  2.96954D+05    |proj g|=  2.70065D+01

At iterate  189    f=  2.96954D+05    |proj g|=  2.82420D+01

At iterate  190    f=  2.96954D+05    |proj g|=  2.49646D+01

At iterate  191    f=  2.96954D+05    |proj g|=  3.73942D+01

At iterate  192    f=  2.96954D+05    |proj g|=  5.90035D+01

At iterate  193    f=  2.96954D+05    |proj g|=  2.70020D+01

At iterate  194    f=  2.96954D+05    |proj g|=  1.56759D+01

At iterate  195    f=  2.96954D+05    |proj g|=  6.64616D+01

At iterate  196    f=  2.96954D+05    |proj g|=  2.08643D+01

At iterate  197    f=  2.96954D+05    |proj g|=  2.16112D+01

At iterate  198    f=  2.96953D+05    |proj g|=  2.26023D+01

At iterate  199    f=  2.96953D+05    |proj g|=  2.80806D+01

At iterate  200    f=  2.96953D+05    |proj g|=  2.57397D+01

At iterate  201    f=  2.96953D+05    |proj g|=  7.28198D+01

At iterate  202    f=  2.96953D+05    |proj g|=  2.19224D+01

At iterate  203    f=  2.96953D+05    |proj g|=  2.03546D+01

At iterate  204    f=  2.96953D+05    |proj g|=  2.14486D+01

At iterate  205    f=  2.96953D+05    |proj g|=  1.96534D+02

At iterate  206    f=  2.96953D+05    |proj g|=  3.71959D+01

At iterate  207    f=  2.96953D+05    |proj g|=  1.67483D+01

At iterate  208    f=  2.96953D+05    |proj g|=  2.11494D+01

At iterate  209    f=  2.96953D+05    |proj g|=  4.43452D+01

At iterate  210    f=  2.96953D+05    |proj g|=  1.93729D+01

At iterate  211    f=  2.96953D+05    |proj g|=  2.17196D+01

At iterate  212    f=  2.96953D+05    |proj g|=  4.23455D+01

At iterate  213    f=  2.96953D+05    |proj g|=  2.37998D+01

At iterate  214    f=  2.96953D+05    |proj g|=  7.03900D+01

At iterate  215    f=  2.96953D+05    |proj g|=  3.20924D+01

At iterate  216    f=  2.96953D+05    |proj g|=  3.01401D+01

At iterate  217    f=  2.96952D+05    |proj g|=  2.08059D+01

At iterate  218    f=  2.96952D+05    |proj g|=  1.98621D+01

At iterate  219    f=  2.96952D+05    |proj g|=  1.51010D+01

At iterate  220    f=  2.96952D+05    |proj g|=  1.13229D+01

At iterate  221    f=  2.96952D+05    |proj g|=  1.13208D+01

At iterate  222    f=  2.96952D+05    |proj g|=  6.00756D+01

At iterate  223    f=  2.96952D+05    |proj g|=  1.20411D+01

At iterate  224    f=  2.96952D+05    |proj g|=  1.29998D+01

At iterate  225    f=  2.96952D+05    |proj g|=  1.20655D+01

At iterate  226    f=  2.96952D+05    |proj g|=  1.23894D+01

At iterate  227    f=  2.96952D+05    |proj g|=  1.42242D+01

At iterate  228    f=  2.96952D+05    |proj g|=  1.43890D+01

At iterate  229    f=  2.96952D+05    |proj g|=  2.14849D+01

At iterate  230    f=  2.96952D+05    |proj g|=  1.68714D+02

At iterate  231    f=  2.96952D+05    |proj g|=  6.06504D+01

At iterate  232    f=  2.96952D+05    |proj g|=  1.00602D+01

At iterate  233    f=  2.96952D+05    |proj g|=  1.22342D+01

At iterate  234    f=  2.96952D+05    |proj g|=  1.76574D+01

At iterate  235    f=  2.96952D+05    |proj g|=  6.38804D+01

At iterate  236    f=  2.96952D+05    |proj g|=  2.44074D+01

At iterate  237    f=  2.96952D+05    |proj g|=  2.61577D+01

At iterate  238    f=  2.96952D+05    |proj g|=  1.75735D+01

At iterate  239    f=  2.96952D+05    |proj g|=  6.45378D+01

At iterate  240    f=  2.96952D+05    |proj g|=  8.29043D+00

At iterate  241    f=  2.96952D+05    |proj g|=  7.20711D+00

At iterate  242    f=  2.96952D+05    |proj g|=  6.77251D+00

At iterate  243    f=  2.96952D+05    |proj g|=  5.16614D+01

At iterate  244    f=  2.96952D+05    |proj g|=  1.93402D+01

At iterate  245    f=  2.96952D+05    |proj g|=  6.91614D+00

At iterate  246    f=  2.96952D+05    |proj g|=  8.47468D+00

At iterate  247    f=  2.96952D+05    |proj g|=  1.02265D+01

At iterate  248    f=  2.96952D+05    |proj g|=  3.40713D+01

At iterate  249    f=  2.96952D+05    |proj g|=  1.65609D+01

At iterate  250    f=  2.96952D+05    |proj g|=  2.80420D+01

At iterate  251    f=  2.96951D+05    |proj g|=  2.07319D+01

At iterate  252    f=  2.96951D+05    |proj g|=  4.12469D+01

At iterate  253    f=  2.96951D+05    |proj g|=  3.85251D+01

At iterate  254    f=  2.96951D+05    |proj g|=  9.75501D+00

At iterate  255    f=  2.96951D+05    |proj g|=  4.52118D+01

At iterate  256    f=  2.96951D+05    |proj g|=  1.78653D+01

At iterate  257    f=  2.96951D+05    |proj g|=  1.20838D+01

At iterate  258    f=  2.96951D+05    |proj g|=  1.26173D+01

At iterate  259    f=  2.96951D+05    |proj g|=  1.42642D+01

At iterate  260    f=  2.96951D+05    |proj g|=  4.44392D+01

At iterate  261    f=  2.96951D+05    |proj g|=  1.50764D+01

At iterate  262    f=  2.96951D+05    |proj g|=  1.52089D+01

At iterate  263    f=  2.96951D+05    |proj g|=  9.91913D+00

At iterate  264    f=  2.96951D+05    |proj g|=  2.25559D+01

At iterate  265    f=  2.96951D+05    |proj g|=  1.28720D+01

At iterate  266    f=  2.96951D+05    |proj g|=  8.68293D+00

At iterate  267    f=  2.96951D+05    |proj g|=  1.58447D+01

At iterate  268    f=  2.96951D+05    |proj g|=  8.78814D+01

At iterate  269    f=  2.96951D+05    |proj g|=  1.56487D+01

At iterate  270    f=  2.96951D+05    |proj g|=  1.13536D+01

At iterate  271    f=  2.96951D+05    |proj g|=  1.25002D+01

At iterate  272    f=  2.96951D+05    |proj g|=  1.55951D+01

At iterate  273    f=  2.96951D+05    |proj g|=  1.57241D+01

At iterate  274    f=  2.96951D+05    |proj g|=  3.12084D+01

At iterate  275    f=  2.96951D+05    |proj g|=  2.09398D+01

At iterate  276    f=  2.96951D+05    |proj g|=  1.65054D+01

At iterate  277    f=  2.96951D+05    |proj g|=  2.62060D+01

At iterate  278    f=  2.96951D+05    |proj g|=  2.73092D+01

At iterate  279    f=  2.96951D+05    |proj g|=  1.71029D+01

At iterate  280    f=  2.96951D+05    |proj g|=  1.18053D+01

At iterate  281    f=  2.96951D+05    |proj g|=  6.65621D+00

At iterate  282    f=  2.96951D+05    |proj g|=  5.60928D+01

At iterate  283    f=  2.96951D+05    |proj g|=  2.10518D+01

At iterate  284    f=  2.96951D+05    |proj g|=  3.85816D+00

At iterate  285    f=  2.96951D+05    |proj g|=  6.43550D+00

At iterate  286    f=  2.96951D+05    |proj g|=  1.70973D+01

At iterate  287    f=  2.96951D+05    |proj g|=  3.06336D+01

At iterate  288    f=  2.96951D+05    |proj g|=  1.51510D+01

At iterate  289    f=  2.96951D+05    |proj g|=  1.40480D+01

At iterate  290    f=  2.96951D+05    |proj g|=  1.46908D+01

At iterate  291    f=  2.96951D+05    |proj g|=  7.24605D+01

At iterate  292    f=  2.96951D+05    |proj g|=  1.52883D+01

At iterate  293    f=  2.96951D+05    |proj g|=  4.26403D+00

At iterate  294    f=  2.96951D+05    |proj g|=  4.24700D+00

At iterate  295    f=  2.96951D+05    |proj g|=  1.09438D+01

At iterate  296    f=  2.96951D+05    |proj g|=  1.43153D+01

At iterate  297    f=  2.96951D+05    |proj g|=  6.27578D+00

At iterate  298    f=  2.96951D+05    |proj g|=  8.52715D+00

At iterate  299    f=  2.96951D+05    |proj g|=  7.93383D+00

At iterate  300    f=  2.96951D+05    |proj g|=  5.95780D+01

At iterate  301    f=  2.96951D+05    |proj g|=  8.34385D+00

At iterate  302    f=  2.96951D+05    |proj g|=  7.13773D+00

At iterate  303    f=  2.96951D+05    |proj g|=  7.65412D+00

At iterate  304    f=  2.96951D+05    |proj g|=  1.04761D+01

At iterate  305    f=  2.96951D+05    |proj g|=  1.45427D+01

At iterate  306    f=  2.96951D+05    |proj g|=  1.06038D+01

At iterate  307    f=  2.96951D+05    |proj g|=  1.82595D+01

At iterate  308    f=  2.96951D+05    |proj g|=  1.95971D+01

At iterate  309    f=  2.96951D+05    |proj g|=  1.58068D+01

At iterate  310    f=  2.96951D+05    |proj g|=  1.34642D+01

At iterate  311    f=  2.96951D+05    |proj g|=  4.80068D+00

At iterate  312    f=  2.96951D+05    |proj g|=  7.53664D+00

At iterate  313    f=  2.96951D+05    |proj g|=  7.11647D+00

At iterate  314    f=  2.96951D+05    |proj g|=  8.78113D+00

At iterate  315    f=  2.96951D+05    |proj g|=  3.10629D+01

At iterate  316    f=  2.96951D+05    |proj g|=  8.53409D+00

At iterate  317    f=  2.96951D+05    |proj g|=  9.40775D+00

At iterate  318    f=  2.96951D+05    |proj g|=  7.23644D+00

At iterate  319    f=  2.96951D+05    |proj g|=  1.77272D+01

At iterate  320    f=  2.96951D+05    |proj g|=  7.29246D+00

At iterate  321    f=  2.96951D+05    |proj g|=  6.20659D+00

At iterate  322    f=  2.96951D+05    |proj g|=  6.04268D+00

At iterate  323    f=  2.96951D+05    |proj g|=  1.71577D+01

At iterate  324    f=  2.96951D+05    |proj g|=  1.07589D+01

At iterate  325    f=  2.96951D+05    |proj g|=  1.92480D+01

At iterate  326    f=  2.96951D+05    |proj g|=  2.21172D+01

At iterate  327    f=  2.96951D+05    |proj g|=  1.94966D+01

At iterate  328    f=  2.96951D+05    |proj g|=  1.66835D+01

At iterate  329    f=  2.96951D+05    |proj g|=  1.08340D+01

At iterate  330    f=  2.96951D+05    |proj g|=  2.96747D+01

At iterate  331    f=  2.96951D+05    |proj g|=  7.56756D+00

At iterate  332    f=  2.96951D+05    |proj g|=  6.24369D+00

At iterate  333    f=  2.96951D+05    |proj g|=  7.97223D+00

At iterate  334    f=  2.96951D+05    |proj g|=  7.51932D+00

At iterate  335    f=  2.96951D+05    |proj g|=  7.72606D+00

At iterate  336    f=  2.96951D+05    |proj g|=  7.89989D+00

At iterate  337    f=  2.96951D+05    |proj g|=  8.20099D+00

At iterate  338    f=  2.96951D+05    |proj g|=  1.02695D+01

At iterate  339    f=  2.96951D+05    |proj g|=  1.54823D+01

At iterate  340    f=  2.96950D+05    |proj g|=  6.92113D+00

At iterate  341    f=  2.96950D+05    |proj g|=  7.47018D+00

At iterate  342    f=  2.96950D+05    |proj g|=  6.10969D+00

At iterate  343    f=  2.96950D+05    |proj g|=  5.21810D+00

At iterate  344    f=  2.96950D+05    |proj g|=  8.12835D+00

At iterate  345    f=  2.96950D+05    |proj g|=  9.39066D+00

At iterate  346    f=  2.96950D+05    |proj g|=  1.39903D+01

At iterate  347    f=  2.96950D+05    |proj g|=  1.97539D+01

At iterate  348    f=  2.96950D+05    |proj g|=  9.89295D+00

At iterate  349    f=  2.96950D+05    |proj g|=  4.14850D+00

At iterate  350    f=  2.96950D+05    |proj g|=  3.10569D+01

At iterate  351    f=  2.96950D+05    |proj g|=  1.29008D+01

At iterate  352    f=  2.96950D+05    |proj g|=  1.25797D+01

At iterate  353    f=  2.96950D+05    |proj g|=  6.40149D+00

At iterate  354    f=  2.96950D+05    |proj g|=  2.05162D+01

At iterate  355    f=  2.96950D+05    |proj g|=  7.03296D+00

At iterate  356    f=  2.96950D+05    |proj g|=  2.99711D+00

At iterate  357    f=  2.96950D+05    |proj g|=  3.41691D+00

At iterate  358    f=  2.96950D+05    |proj g|=  4.65548D+01

At iterate  359    f=  2.96950D+05    |proj g|=  4.44243D+00

At iterate  360    f=  2.96950D+05    |proj g|=  5.11348D+00

At iterate  361    f=  2.96950D+05    |proj g|=  1.00409D+01

At iterate  362    f=  2.96950D+05    |proj g|=  1.76035D+01

At iterate  363    f=  2.96950D+05    |proj g|=  1.43722D+01

At iterate  364    f=  2.96950D+05    |proj g|=  6.89482D+00

At iterate  365    f=  2.96950D+05    |proj g|=  1.49406D+01

At iterate  366    f=  2.96950D+05    |proj g|=  8.75211D+00

At iterate  367    f=  2.96950D+05    |proj g|=  1.13090D+01

At iterate  368    f=  2.96950D+05    |proj g|=  5.98868D+00

At iterate  369    f=  2.96950D+05    |proj g|=  5.27657D+00

At iterate  370    f=  2.96950D+05    |proj g|=  5.52908D+00

At iterate  371    f=  2.96950D+05    |proj g|=  9.32554D+00

At iterate  372    f=  2.96950D+05    |proj g|=  1.05138D+01

At iterate  373    f=  2.96950D+05    |proj g|=  7.71350D+00

At iterate  374    f=  2.96950D+05    |proj g|=  6.91801D+00

At iterate  375    f=  2.96950D+05    |proj g|=  5.10784D+00

At iterate  376    f=  2.96950D+05    |proj g|=  4.72547D+00

At iterate  377    f=  2.96950D+05    |proj g|=  3.42262D+01

At iterate  378    f=  2.96950D+05    |proj g|=  8.95345D+00

At iterate  379    f=  2.96950D+05    |proj g|=  7.67067D+00

At iterate  380    f=  2.96950D+05    |proj g|=  4.87933D+00

At iterate  381    f=  2.96950D+05    |proj g|=  2.30054D+01

At iterate  382    f=  2.96950D+05    |proj g|=  1.27657D+01

At iterate  383    f=  2.96950D+05    |proj g|=  1.33533D+01

At iterate  384    f=  2.96950D+05    |proj g|=  4.31784D+00

At iterate  385    f=  2.96950D+05    |proj g|=  3.93659D+01

At iterate  386    f=  2.96950D+05    |proj g|=  1.17468D+01

At iterate  387    f=  2.96950D+05    |proj g|=  1.01322D+01

At iterate  388    f=  2.96950D+05    |proj g|=  1.05046D+01

At iterate  389    f=  2.96950D+05    |proj g|=  7.78840D+00

At iterate  390    f=  2.96950D+05    |proj g|=  9.17512D+00

At iterate  391    f=  2.96950D+05    |proj g|=  9.34184D+00

At iterate  392    f=  2.96950D+05    |proj g|=  2.09011D+01

At iterate  393    f=  2.96950D+05    |proj g|=  8.98282D+00

At iterate  394    f=  2.96950D+05    |proj g|=  5.82578D+00

At iterate  395    f=  2.96950D+05    |proj g|=  5.47633D+00

At iterate  396    f=  2.96950D+05    |proj g|=  1.44360D+01

At iterate  397    f=  2.96950D+05    |proj g|=  1.94001D+01

At iterate  398    f=  2.96950D+05    |proj g|=  1.85192D+01

At iterate  399    f=  2.96950D+05    |proj g|=  1.16630D+01

At iterate  400    f=  2.96950D+05    |proj g|=  9.52543D+00

At iterate  401    f=  2.96950D+05    |proj g|=  5.92620D+00

At iterate  402    f=  2.96950D+05    |proj g|=  3.03137D+01

At iterate  403    f=  2.96950D+05    |proj g|=  9.82314D+00

At iterate  404    f=  2.96950D+05    |proj g|=  6.27245D+00

At iterate  405    f=  2.96950D+05    |proj g|=  9.31359D+00

At iterate  406    f=  2.96950D+05    |proj g|=  7.88321D+00

At iterate  407    f=  2.96950D+05    |proj g|=  1.46800D+01

At iterate  408    f=  2.96950D+05    |proj g|=  1.22923D+01

At iterate  409    f=  2.96950D+05    |proj g|=  6.97218D+00

At iterate  410    f=  2.96950D+05    |proj g|=  3.28418D+01

At iterate  411    f=  2.96950D+05    |proj g|=  1.46469D+01

At iterate  412    f=  2.96950D+05    |proj g|=  7.61559D+00

At iterate  413    f=  2.96950D+05    |proj g|=  6.60266D+00

At iterate  414    f=  2.96950D+05    |proj g|=  1.13474D+01

At iterate  415    f=  2.96950D+05    |proj g|=  7.16181D+00

At iterate  416    f=  2.96950D+05    |proj g|=  4.50171D+00

At iterate  417    f=  2.96950D+05    |proj g|=  5.09897D+00

At iterate  418    f=  2.96950D+05    |proj g|=  6.59787D+00

At iterate  419    f=  2.96950D+05    |proj g|=  4.94893D+01

At iterate  420    f=  2.96950D+05    |proj g|=  7.33709D+00

At iterate  421    f=  2.96950D+05    |proj g|=  6.17862D+00

At iterate  422    f=  2.96950D+05    |proj g|=  6.28004D+00

At iterate  423    f=  2.96950D+05    |proj g|=  2.03899D+01

At iterate  424    f=  2.96950D+05    |proj g|=  6.38346D+00

At iterate  425    f=  2.96950D+05    |proj g|=  6.37330D+00

At iterate  426    f=  2.96950D+05    |proj g|=  8.81121D+00

At iterate  427    f=  2.96950D+05    |proj g|=  5.52854D+00

At iterate  428    f=  2.96950D+05    |proj g|=  2.51879D+01

At iterate  429    f=  2.96950D+05    |proj g|=  5.56652D+00

At iterate  430    f=  2.96950D+05    |proj g|=  5.26596D+00

At iterate  431    f=  2.96950D+05    |proj g|=  7.28819D+00

At iterate  432    f=  2.96950D+05    |proj g|=  1.29001D+01

At iterate  433    f=  2.96950D+05    |proj g|=  1.15495D+01

At iterate  434    f=  2.96950D+05    |proj g|=  1.14867D+01

At iterate  435    f=  2.96950D+05    |proj g|=  5.42264D+01

At iterate  436    f=  2.96950D+05    |proj g|=  1.26571D+01

At iterate  437    f=  2.96950D+05    |proj g|=  7.05634D+00

At iterate  438    f=  2.96950D+05    |proj g|=  5.55937D+00

At iterate  439    f=  2.96950D+05    |proj g|=  5.57596D+00

At iterate  440    f=  2.96950D+05    |proj g|=  9.00275D+00

At iterate  441    f=  2.96950D+05    |proj g|=  6.62300D+00

At iterate  442    f=  2.96950D+05    |proj g|=  1.96915D+01

At iterate  443    f=  2.96950D+05    |proj g|=  1.34618D+01

At iterate  444    f=  2.96950D+05    |proj g|=  4.46056D+00

At iterate  445    f=  2.96950D+05    |proj g|=  1.43332D+01

At iterate  446    f=  2.96950D+05    |proj g|=  5.14215D+00

At iterate  447    f=  2.96950D+05    |proj g|=  5.35727D+00

At iterate  448    f=  2.96950D+05    |proj g|=  5.77597D+00

At iterate  449    f=  2.96950D+05    |proj g|=  1.23787D+01

At iterate  450    f=  2.96950D+05    |proj g|=  1.06135D+01

At iterate  451    f=  2.96950D+05    |proj g|=  8.55289D+00

At iterate  452    f=  2.96950D+05    |proj g|=  5.31144D+00

At iterate  453    f=  2.96950D+05    |proj g|=  9.36130D+00

At iterate  454    f=  2.96950D+05    |proj g|=  1.13818D+01

At iterate  455    f=  2.96950D+05    |proj g|=  1.62618D+01

At iterate  456    f=  2.96950D+05    |proj g|=  1.64009D+01

At iterate  457    f=  2.96950D+05    |proj g|=  1.13713D+01

At iterate  458    f=  2.96950D+05    |proj g|=  1.05493D+01

At iterate  459    f=  2.96950D+05    |proj g|=  3.14810D+01

At iterate  460    f=  2.96950D+05    |proj g|=  8.95432D+00

At iterate  461    f=  2.96950D+05    |proj g|=  8.29575D+00

At iterate  462    f=  2.96950D+05    |proj g|=  7.25824D+00

At iterate  463    f=  2.96950D+05    |proj g|=  1.06225D+01

At iterate  464    f=  2.96950D+05    |proj g|=  4.84880D+00

At iterate  465    f=  2.96950D+05    |proj g|=  4.83893D+00

At iterate  466    f=  2.96950D+05    |proj g|=  6.98438D+00

At iterate  467    f=  2.96950D+05    |proj g|=  1.72732D+01

At iterate  468    f=  2.96950D+05    |proj g|=  5.77882D+00

At iterate  469    f=  2.96950D+05    |proj g|=  1.51344D+01

At iterate  470    f=  2.96950D+05    |proj g|=  9.03126D+00

At iterate  471    f=  2.96950D+05    |proj g|=  6.04851D+00

At iterate  472    f=  2.96950D+05    |proj g|=  6.88915D+00

At iterate  473    f=  2.96950D+05    |proj g|=  1.54041D+01

At iterate  474    f=  2.96950D+05    |proj g|=  1.17292D+01

At iterate  475    f=  2.96950D+05    |proj g|=  1.02907D+01

At iterate  476    f=  2.96950D+05    |proj g|=  8.18018D+00

At iterate  477    f=  2.96950D+05    |proj g|=  8.58305D+00

At iterate  478    f=  2.96950D+05    |proj g|=  2.02426D+01

At iterate  479    f=  2.96950D+05    |proj g|=  6.87418D+00

At iterate  480    f=  2.96950D+05    |proj g|=  3.75508D+00

At iterate  481    f=  2.96950D+05    |proj g|=  1.07952D+01

At iterate  482    f=  2.96950D+05    |proj g|=  6.06078D+00

At iterate  483    f=  2.96950D+05    |proj g|=  6.38056D+00

At iterate  484    f=  2.96950D+05    |proj g|=  5.13659D+00

At iterate  485    f=  2.96950D+05    |proj g|=  9.35303D+00

At iterate  486    f=  2.96950D+05    |proj g|=  1.49027D+01

At iterate  487    f=  2.96950D+05    |proj g|=  9.83614D+00

At iterate  488    f=  2.96950D+05    |proj g|=  6.97781D+00

At iterate  489    f=  2.96950D+05    |proj g|=  1.49808D+01

At iterate  490    f=  2.96950D+05    |proj g|=  2.77747D+01

At iterate  491    f=  2.96950D+05    |proj g|=  1.08910D+01

At iterate  492    f=  2.96950D+05    |proj g|=  5.70380D+00

At iterate  493    f=  2.96950D+05    |proj g|=  7.98619D+00

At iterate  494    f=  2.96950D+05    |proj g|=  5.36081D+00

At iterate  495    f=  2.96950D+05    |proj g|=  4.78009D+00

At iterate  496    f=  2.96950D+05    |proj g|=  4.96486D+00

At iterate  497    f=  2.96950D+05    |proj g|=  8.96025D+00

At iterate  498    f=  2.96950D+05    |proj g|=  1.72384D+01

At iterate  499    f=  2.96950D+05    |proj g|=  1.55855D+01

At iterate  500    f=  2.96950D+05    |proj g|=  2.51834D+01

At iterate  501    f=  2.96950D+05    |proj g|=  5.38049D+00

At iterate  502    f=  2.96950D+05    |proj g|=  5.82154D+00

At iterate  503    f=  2.96950D+05    |proj g|=  8.62904D+00

At iterate  504    f=  2.96950D+05    |proj g|=  8.44303D+00

At iterate  505    f=  2.96950D+05    |proj g|=  7.37107D+00

At iterate  506    f=  2.96950D+05    |proj g|=  7.85903D+00

At iterate  507    f=  2.96950D+05    |proj g|=  9.72832D+00

At iterate  508    f=  2.96950D+05    |proj g|=  3.13097D+01

At iterate  509    f=  2.96950D+05    |proj g|=  1.38732D+01

At iterate  510    f=  2.96950D+05    |proj g|=  1.43626D+01

At iterate  511    f=  2.96950D+05    |proj g|=  5.99298D+00

At iterate  512    f=  2.96950D+05    |proj g|=  5.63812D+00

At iterate  513    f=  2.96950D+05    |proj g|=  4.35235D+00

At iterate  514    f=  2.96950D+05    |proj g|=  4.13438D+00

At iterate  515    f=  2.96950D+05    |proj g|=  1.45959D+01

At iterate  516    f=  2.96950D+05    |proj g|=  1.75893D+01

At iterate  517    f=  2.96950D+05    |proj g|=  5.97282D+00

At iterate  518    f=  2.96950D+05    |proj g|=  5.34100D+00

At iterate  519    f=  2.96950D+05    |proj g|=  9.25439D+00

At iterate  520    f=  2.96950D+05    |proj g|=  9.39579D+00

At iterate  521    f=  2.96950D+05    |proj g|=  1.07897D+01

At iterate  522    f=  2.96949D+05    |proj g|=  1.91520D+01

At iterate  523    f=  2.96949D+05    |proj g|=  2.51488D+01

At iterate  524    f=  2.96949D+05    |proj g|=  8.53310D+00

At iterate  525    f=  2.96949D+05    |proj g|=  9.45298D+00

At iterate  526    f=  2.96949D+05    |proj g|=  1.17877D+01

At iterate  527    f=  2.96949D+05    |proj g|=  1.39762D+01

At iterate  528    f=  2.96949D+05    |proj g|=  3.65382D+01

At iterate  529    f=  2.96949D+05    |proj g|=  9.84857D+00

At iterate  530    f=  2.96949D+05    |proj g|=  6.12107D+00

At iterate  531    f=  2.96949D+05    |proj g|=  5.65843D+00

At iterate  532    f=  2.96949D+05    |proj g|=  8.10798D+00

At iterate  533    f=  2.96949D+05    |proj g|=  1.09878D+01

At iterate  534    f=  2.96949D+05    |proj g|=  9.07727D+00

At iterate  535    f=  2.96949D+05    |proj g|=  1.68610D+01

At iterate  536    f=  2.96949D+05    |proj g|=  1.84729D+01

At iterate  537    f=  2.96949D+05    |proj g|=  3.56933D+01

At iterate  538    f=  2.96949D+05    |proj g|=  9.46594D+00

At iterate  539    f=  2.96949D+05    |proj g|=  4.04866D+00

At iterate  540    f=  2.96949D+05    |proj g|=  4.82956D+00

At iterate  541    f=  2.96949D+05    |proj g|=  5.44068D+00

At iterate  542    f=  2.96949D+05    |proj g|=  6.48759D+00

At iterate  543    f=  2.96949D+05    |proj g|=  6.38652D+00

At iterate  544    f=  2.96949D+05    |proj g|=  1.27505D+01

At iterate  545    f=  2.96949D+05    |proj g|=  2.08083D+01

At iterate  546    f=  2.96949D+05    |proj g|=  3.34169D+01

At iterate  547    f=  2.96949D+05    |proj g|=  9.46947D+00

At iterate  548    f=  2.96949D+05    |proj g|=  8.55210D+00

At iterate  549    f=  2.96949D+05    |proj g|=  6.79522D+00

At iterate  550    f=  2.96949D+05    |proj g|=  4.56794D+00

At iterate  551    f=  2.96949D+05    |proj g|=  2.08400D+01

At iterate  552    f=  2.96949D+05    |proj g|=  1.02124D+01

At iterate  553    f=  2.96949D+05    |proj g|=  7.27071D+00

At iterate  554    f=  2.96949D+05    |proj g|=  9.54619D+00

At iterate  555    f=  2.96949D+05    |proj g|=  2.09549D+01

At iterate  556    f=  2.96949D+05    |proj g|=  1.53619D+01

At iterate  557    f=  2.96949D+05    |proj g|=  4.82897D+01

At iterate  558    f=  2.96949D+05    |proj g|=  5.03597D+00

At iterate  559    f=  2.96949D+05    |proj g|=  4.87129D+00

At iterate  560    f=  2.96949D+05    |proj g|=  5.05850D+00

At iterate  561    f=  2.96949D+05    |proj g|=  7.59362D+00

At iterate  562    f=  2.96949D+05    |proj g|=  8.98806D+00

At iterate  563    f=  2.96949D+05    |proj g|=  1.17692D+01

At iterate  564    f=  2.96949D+05    |proj g|=  2.16417D+01

At iterate  565    f=  2.96949D+05    |proj g|=  2.15920D+01

At iterate  566    f=  2.96949D+05    |proj g|=  5.38377D+01

At iterate  567    f=  2.96949D+05    |proj g|=  1.63176D+01

At iterate  568    f=  2.96949D+05    |proj g|=  5.75355D+00

At iterate  569    f=  2.96949D+05    |proj g|=  6.58679D+00

At iterate  570    f=  2.96949D+05    |proj g|=  6.95084D+00

At iterate  571    f=  2.96949D+05    |proj g|=  3.42307D+01

At iterate  572    f=  2.96949D+05    |proj g|=  9.89257D+00

At iterate  573    f=  2.96949D+05    |proj g|=  9.71272D+00

At iterate  574    f=  2.96949D+05    |proj g|=  1.02218D+01

At iterate  575    f=  2.96949D+05    |proj g|=  2.47444D+01

At iterate  576    f=  2.96949D+05    |proj g|=  1.14293D+01

At iterate  577    f=  2.96949D+05    |proj g|=  5.42091D+00

At iterate  578    f=  2.96949D+05    |proj g|=  6.50086D+00

At iterate  579    f=  2.96949D+05    |proj g|=  5.49032D+00

At iterate  580    f=  2.96949D+05    |proj g|=  5.27712D+00

At iterate  581    f=  2.96949D+05    |proj g|=  7.03444D+00

At iterate  582    f=  2.96949D+05    |proj g|=  1.29433D+01

At iterate  583    f=  2.96949D+05    |proj g|=  1.51195D+01

At iterate  584    f=  2.96949D+05    |proj g|=  2.47039D+01

At iterate  585    f=  2.96949D+05    |proj g|=  5.33776D+00

At iterate  586    f=  2.96949D+05    |proj g|=  3.28575D+00

At iterate  587    f=  2.96949D+05    |proj g|=  2.77632D+00

At iterate  588    f=  2.96949D+05    |proj g|=  2.35030D+00

At iterate  589    f=  2.96949D+05    |proj g|=  7.92020D+00

At iterate  590    f=  2.96949D+05    |proj g|=  9.01363D+00

At iterate  591    f=  2.96949D+05    |proj g|=  7.32349D+00

At iterate  592    f=  2.96949D+05    |proj g|=  2.62904D+00

At iterate  593    f=  2.96949D+05    |proj g|=  2.93569D+00

At iterate  594    f=  2.96949D+05    |proj g|=  1.17923D+01

At iterate  595    f=  2.96949D+05    |proj g|=  7.75811D+00

At iterate  596    f=  2.96949D+05    |proj g|=  8.28166D+00

At iterate  597    f=  2.96949D+05    |proj g|=  8.00082D+00

At iterate  598    f=  2.96949D+05    |proj g|=  1.77803D+01

At iterate  599    f=  2.96949D+05    |proj g|=  2.13555D+01

At iterate  600    f=  2.96949D+05    |proj g|=  8.73254D+00

At iterate  601    f=  2.96949D+05    |proj g|=  7.04095D+00

At iterate  602    f=  2.96949D+05    |proj g|=  4.16149D+00

At iterate  603    f=  2.96949D+05    |proj g|=  9.11695D+00

At iterate  604    f=  2.96949D+05    |proj g|=  9.99703D+00

At iterate  605    f=  2.96949D+05    |proj g|=  4.24944D+00

At iterate  606    f=  2.96949D+05    |proj g|=  4.35052D+00

At iterate  607    f=  2.96949D+05    |proj g|=  1.12423D+01

At iterate  608    f=  2.96949D+05    |proj g|=  5.83419D+00

At iterate  609    f=  2.96949D+05    |proj g|=  4.88842D+00

At iterate  610    f=  2.96949D+05    |proj g|=  5.22019D+00

At iterate  611    f=  2.96949D+05    |proj g|=  1.38317D+01

At iterate  612    f=  2.96949D+05    |proj g|=  8.14084D+00

At iterate  613    f=  2.96949D+05    |proj g|=  4.43159D+00

At iterate  614    f=  2.96949D+05    |proj g|=  4.50912D+00

At iterate  615    f=  2.96949D+05    |proj g|=  7.05767D+00

At iterate  616    f=  2.96949D+05    |proj g|=  3.94003D+00

At iterate  617    f=  2.96949D+05    |proj g|=  5.47278D+00

At iterate  618    f=  2.96949D+05    |proj g|=  7.50936D+00

At iterate  619    f=  2.96949D+05    |proj g|=  1.70806D+01

At iterate  620    f=  2.96949D+05    |proj g|=  1.54329D+01

At iterate  621    f=  2.96949D+05    |proj g|=  8.31301D+00

At iterate  622    f=  2.96949D+05    |proj g|=  5.82560D+00

At iterate  623    f=  2.96949D+05    |proj g|=  2.29535D+01

At iterate  624    f=  2.96949D+05    |proj g|=  4.79112D+00

At iterate  625    f=  2.96949D+05    |proj g|=  4.01343D+00

At iterate  626    f=  2.96949D+05    |proj g|=  3.77343D+00

At iterate  627    f=  2.96949D+05    |proj g|=  6.17931D+00

At iterate  628    f=  2.96949D+05    |proj g|=  1.61558D+01

At iterate  629    f=  2.96949D+05    |proj g|=  5.87907D+00

At iterate  630    f=  2.96949D+05    |proj g|=  5.98294D+00

At iterate  631    f=  2.96949D+05    |proj g|=  8.90872D+00

At iterate  632    f=  2.96949D+05    |proj g|=  4.35769D+00

At iterate  633    f=  2.96949D+05    |proj g|=  4.08566D+00

At iterate  634    f=  2.96949D+05    |proj g|=  5.76078D+00

At iterate  635    f=  2.96949D+05    |proj g|=  1.26813D+01

At iterate  636    f=  2.96949D+05    |proj g|=  5.71517D+00

At iterate  637    f=  2.96949D+05    |proj g|=  4.67653D+00

At iterate  638    f=  2.96949D+05    |proj g|=  1.12524D+01

At iterate  639    f=  2.96949D+05    |proj g|=  4.57318D+00

At iterate  640    f=  2.96949D+05    |proj g|=  5.31715D+00

At iterate  641    f=  2.96949D+05    |proj g|=  7.05312D+00

At iterate  642    f=  2.96949D+05    |proj g|=  1.25099D+01

At iterate  643    f=  2.96949D+05    |proj g|=  1.98771D+01

At iterate  644    f=  2.96949D+05    |proj g|=  1.00221D+01

At iterate  645    f=  2.96949D+05    |proj g|=  6.98682D+00

At iterate  646    f=  2.96949D+05    |proj g|=  6.17371D+00

At iterate  647    f=  2.96949D+05    |proj g|=  1.42884D+01

At iterate  648    f=  2.96949D+05    |proj g|=  6.11966D+00

At iterate  649    f=  2.96949D+05    |proj g|=  7.82069D+00

At iterate  650    f=  2.96949D+05    |proj g|=  6.55020D+00

At iterate  651    f=  2.96949D+05    |proj g|=  6.15989D+00

At iterate  652    f=  2.96949D+05    |proj g|=  7.33201D+00

At iterate  653    f=  2.96949D+05    |proj g|=  3.91031D+00

At iterate  654    f=  2.96949D+05    |proj g|=  6.05717D+00

At iterate  655    f=  2.96949D+05    |proj g|=  4.40807D+00

At iterate  656    f=  2.96949D+05    |proj g|=  5.63134D+00

At iterate  657    f=  2.96949D+05    |proj g|=  3.40733D+00

At iterate  658    f=  2.96949D+05    |proj g|=  4.10566D+00

At iterate  659    f=  2.96949D+05    |proj g|=  1.01911D+01

At iterate  660    f=  2.96949D+05    |proj g|=  1.70835D+01

At iterate  661    f=  2.96949D+05    |proj g|=  1.25065D+01

At iterate  662    f=  2.96949D+05    |proj g|=  6.21009D+00

At iterate  663    f=  2.96949D+05    |proj g|=  4.28785D+00

At iterate  664    f=  2.96949D+05    |proj g|=  3.10802D+01

At iterate  665    f=  2.96949D+05    |proj g|=  5.27255D+00

At iterate  666    f=  2.96949D+05    |proj g|=  4.81171D+00

At iterate  667    f=  2.96949D+05    |proj g|=  6.76628D+00

At iterate  668    f=  2.96949D+05    |proj g|=  3.05236D+01

At iterate  669    f=  2.96949D+05    |proj g|=  1.16157D+01

At iterate  670    f=  2.96949D+05    |proj g|=  5.93967D+00

At iterate  671    f=  2.96949D+05    |proj g|=  6.57224D+00

At iterate  672    f=  2.96949D+05    |proj g|=  1.94557D+01

At iterate  673    f=  2.96949D+05    |proj g|=  5.58210D+00

At iterate  674    f=  2.96949D+05    |proj g|=  5.15319D+00

At iterate  675    f=  2.96949D+05    |proj g|=  6.69505D+00

At iterate  676    f=  2.96949D+05    |proj g|=  1.20274D+01

At iterate  677    f=  2.96949D+05    |proj g|=  3.14010D+01

At iterate  678    f=  2.96949D+05    |proj g|=  9.47895D+00

At iterate  679    f=  2.96949D+05    |proj g|=  6.13433D+00

At iterate  680    f=  2.96949D+05    |proj g|=  5.85662D+00

At iterate  681    f=  2.96949D+05    |proj g|=  4.12853D+00

At iterate  682    f=  2.96949D+05    |proj g|=  9.18267D+00

At iterate  683    f=  2.96949D+05    |proj g|=  4.55641D+00

At iterate  684    f=  2.96949D+05    |proj g|=  4.28339D+00

At iterate  685    f=  2.96949D+05    |proj g|=  6.56689D+00

At iterate  686    f=  2.96949D+05    |proj g|=  1.57417D+01

At iterate  687    f=  2.96949D+05    |proj g|=  1.65579D+01

At iterate  688    f=  2.96949D+05    |proj g|=  2.50099D+01

At iterate  689    f=  2.96949D+05    |proj g|=  6.63511D+00

At iterate  690    f=  2.96949D+05    |proj g|=  6.79689D+00

At iterate  691    f=  2.96949D+05    |proj g|=  4.34939D+00

At iterate  692    f=  2.96949D+05    |proj g|=  6.24521D+00

At iterate  693    f=  2.96949D+05    |proj g|=  5.81032D+00

At iterate  694    f=  2.96949D+05    |proj g|=  2.76793D+00

At iterate  695    f=  2.96949D+05    |proj g|=  1.16416D+01

At iterate  696    f=  2.96949D+05    |proj g|=  8.26009D+00

At iterate  697    f=  2.96949D+05    |proj g|=  5.20331D+00

At iterate  698    f=  2.96949D+05    |proj g|=  7.96101D+00

At iterate  699    f=  2.96949D+05    |proj g|=  4.84184D+00

At iterate  700    f=  2.96949D+05    |proj g|=  3.23287D+00

At iterate  701    f=  2.96949D+05    |proj g|=  2.52135D+01

At iterate  702    f=  2.96949D+05    |proj g|=  3.34057D+00

At iterate  703    f=  2.96949D+05    |proj g|=  3.23950D+00

At iterate  704    f=  2.96949D+05    |proj g|=  3.84680D+00

At iterate  705    f=  2.96949D+05    |proj g|=  7.88242D+00

At iterate  706    f=  2.96949D+05    |proj g|=  5.78389D+00

At iterate  707    f=  2.96949D+05    |proj g|=  1.16557D+01

At iterate  708    f=  2.96949D+05    |proj g|=  7.92748D+00

At iterate  709    f=  2.96949D+05    |proj g|=  5.97754D+00

At iterate  710    f=  2.96949D+05    |proj g|=  1.08173D+01

At iterate  711    f=  2.96949D+05    |proj g|=  1.88142D+01

At iterate  712    f=  2.96949D+05    |proj g|=  2.72636D+01

At iterate  713    f=  2.96949D+05    |proj g|=  1.10665D+01

At iterate  714    f=  2.96949D+05    |proj g|=  7.83736D+00

At iterate  715    f=  2.96949D+05    |proj g|=  4.96743D+00

At iterate  716    f=  2.96949D+05    |proj g|=  1.41615D+01

At iterate  717    f=  2.96949D+05    |proj g|=  1.01709D+01

At iterate  718    f=  2.96949D+05    |proj g|=  6.75160D+00

At iterate  719    f=  2.96949D+05    |proj g|=  4.74531D+00

At iterate  720    f=  2.96949D+05    |proj g|=  1.11813D+01

At iterate  721    f=  2.96949D+05    |proj g|=  4.69186D+00

At iterate  722    f=  2.96949D+05    |proj g|=  8.05224D+00

At iterate  723    f=  2.96949D+05    |proj g|=  4.15346D+00

At iterate  724    f=  2.96949D+05    |proj g|=  9.84942D+00

At iterate  725    f=  2.96949D+05    |proj g|=  1.14824D+01

At iterate  726    f=  2.96949D+05    |proj g|=  1.27356D+01

At iterate  727    f=  2.96949D+05    |proj g|=  6.60837D+00

At iterate  728    f=  2.96949D+05    |proj g|=  2.43398D+01

At iterate  729    f=  2.96949D+05    |proj g|=  1.06714D+01

At iterate  730    f=  2.96949D+05    |proj g|=  5.59648D+00

At iterate  731    f=  2.96949D+05    |proj g|=  4.41013D+00

At iterate  732    f=  2.96949D+05    |proj g|=  1.50525D+01

At iterate  733    f=  2.96949D+05    |proj g|=  6.31644D+00

At iterate  734    f=  2.96949D+05    |proj g|=  4.47209D+00

At iterate  735    f=  2.96949D+05    |proj g|=  5.89053D+00

At iterate  736    f=  2.96949D+05    |proj g|=  1.19371D+01

At iterate  737    f=  2.96949D+05    |proj g|=  2.67070D+01

At iterate  738    f=  2.96949D+05    |proj g|=  1.17413D+01

At iterate  739    f=  2.96949D+05    |proj g|=  5.08843D+00

At iterate  740    f=  2.96949D+05    |proj g|=  5.03610D+00

At iterate  741    f=  2.96949D+05    |proj g|=  7.33291D+00

At iterate  742    f=  2.96949D+05    |proj g|=  6.26603D+00

At iterate  743    f=  2.96949D+05    |proj g|=  1.13838D+01

At iterate  744    f=  2.96949D+05    |proj g|=  2.89615D+01

At iterate  745    f=  2.96949D+05    |proj g|=  1.74472D+01

At iterate  746    f=  2.96949D+05    |proj g|=  5.15311D+00

At iterate  747    f=  2.96949D+05    |proj g|=  4.97138D+00

At iterate  748    f=  2.96949D+05    |proj g|=  8.83474D+00

At iterate  749    f=  2.96949D+05    |proj g|=  8.37797D+00

At iterate  750    f=  2.96949D+05    |proj g|=  7.65798D+00

At iterate  751    f=  2.96949D+05    |proj g|=  1.30509D+01

At iterate  752    f=  2.96949D+05    |proj g|=  2.29032D+01

At iterate  753    f=  2.96949D+05    |proj g|=  1.57318D+01

At iterate  754    f=  2.96949D+05    |proj g|=  7.07802D+00

At iterate  755    f=  2.96949D+05    |proj g|=  4.54825D+00

At iterate  756    f=  2.96949D+05    |proj g|=  5.07219D+00

At iterate  757    f=  2.96949D+05    |proj g|=  5.00023D+00

At iterate  758    f=  2.96949D+05    |proj g|=  1.00168D+01

At iterate  759    f=  2.96949D+05    |proj g|=  8.15139D+00

At iterate  760    f=  2.96949D+05    |proj g|=  9.52309D+00

At iterate  761    f=  2.96949D+05    |proj g|=  1.20720D+01

At iterate  762    f=  2.96949D+05    |proj g|=  2.33064D+01

At iterate  763    f=  2.96949D+05    |proj g|=  8.81815D+00

At iterate  764    f=  2.96949D+05    |proj g|=  5.36520D+00

At iterate  765    f=  2.96949D+05    |proj g|=  5.75989D+00

At iterate  766    f=  2.96949D+05    |proj g|=  2.80216D+01

At iterate  767    f=  2.96949D+05    |proj g|=  5.68087D+00

At iterate  768    f=  2.96949D+05    |proj g|=  5.09000D+00

At iterate  769    f=  2.96949D+05    |proj g|=  7.67752D+00

At iterate  770    f=  2.96949D+05    |proj g|=  1.23433D+01

At iterate  771    f=  2.96949D+05    |proj g|=  7.92417D+00

At iterate  772    f=  2.96949D+05    |proj g|=  5.66628D+00

At iterate  773    f=  2.96949D+05    |proj g|=  5.56157D+00

At iterate  774    f=  2.96949D+05    |proj g|=  3.52888D+01

At iterate  775    f=  2.96949D+05    |proj g|=  1.51631D+01

At iterate  776    f=  2.96948D+05    |proj g|=  1.00109D+01

At iterate  777    f=  2.96948D+05    |proj g|=  8.48718D+00

At iterate  778    f=  2.96948D+05    |proj g|=  2.12765D+01

At iterate  779    f=  2.96948D+05    |proj g|=  8.02177D+00

At iterate  780    f=  2.96948D+05    |proj g|=  4.90001D+00

At iterate  781    f=  2.96948D+05    |proj g|=  4.42177D+00

At iterate  782    f=  2.96948D+05    |proj g|=  3.08300D+01

At iterate  783    f=  2.96948D+05    |proj g|=  2.00482D+01

At iterate  784    f=  2.96948D+05    |proj g|=  5.63552D+00

At iterate  785    f=  2.96948D+05    |proj g|=  5.16938D+00

At iterate  786    f=  2.96948D+05    |proj g|=  1.21068D+01

At iterate  787    f=  2.96948D+05    |proj g|=  1.74837D+01

At iterate  788    f=  2.96948D+05    |proj g|=  1.09263D+01

At iterate  789    f=  2.96948D+05    |proj g|=  9.43539D+00

At iterate  790    f=  2.96948D+05    |proj g|=  5.17502D+01

At iterate  791    f=  2.96948D+05    |proj g|=  1.52908D+01

At iterate  792    f=  2.96948D+05    |proj g|=  2.68925D+01

At iterate  793    f=  2.96948D+05    |proj g|=  8.13618D+00

At iterate  794    f=  2.96948D+05    |proj g|=  7.23627D+00

At iterate  795    f=  2.96948D+05    |proj g|=  8.32907D+00

At iterate  796    f=  2.96948D+05    |proj g|=  2.03691D+01

At iterate  797    f=  2.96948D+05    |proj g|=  4.44781D+01

At iterate  798    f=  2.96948D+05    |proj g|=  9.85978D+00

At iterate  799    f=  2.96948D+05    |proj g|=  5.03610D+00

At iterate  800    f=  2.96948D+05    |proj g|=  4.50274D+00

At iterate  801    f=  2.96948D+05    |proj g|=  1.24205D+01

At iterate  802    f=  2.96948D+05    |proj g|=  8.14878D+00

At iterate  803    f=  2.96948D+05    |proj g|=  8.25956D+00

At iterate  804    f=  2.96948D+05    |proj g|=  1.21585D+01

At iterate  805    f=  2.96948D+05    |proj g|=  1.86286D+01

At iterate  806    f=  2.96948D+05    |proj g|=  2.13726D+01

At iterate  807    f=  2.96948D+05    |proj g|=  7.16329D+01

At iterate  808    f=  2.96948D+05    |proj g|=  1.40821D+01

At iterate  809    f=  2.96948D+05    |proj g|=  8.92573D+00

At iterate  810    f=  2.96948D+05    |proj g|=  9.14946D+00

At iterate  811    f=  2.96948D+05    |proj g|=  9.13300D+00

At iterate  812    f=  2.96948D+05    |proj g|=  3.33768D+01

At iterate  813    f=  2.96948D+05    |proj g|=  1.03011D+01

At iterate  814    f=  2.96948D+05    |proj g|=  9.42007D+00

At iterate  815    f=  2.96948D+05    |proj g|=  1.07734D+01

At iterate  816    f=  2.96948D+05    |proj g|=  5.86797D+01

At iterate  817    f=  2.96948D+05    |proj g|=  1.07623D+01

At iterate  818    f=  2.96948D+05    |proj g|=  6.46376D+00

At iterate  819    f=  2.96948D+05    |proj g|=  5.65496D+00

At iterate  820    f=  2.96948D+05    |proj g|=  4.66658D+01

At iterate  821    f=  2.96948D+05    |proj g|=  2.92269D+01

At iterate  822    f=  2.96948D+05    |proj g|=  1.50629D+01

At iterate  823    f=  2.96948D+05    |proj g|=  1.27815D+01

At iterate  824    f=  2.96948D+05    |proj g|=  1.14597D+01

At iterate  825    f=  2.96948D+05    |proj g|=  1.08093D+01

At iterate  826    f=  2.96948D+05    |proj g|=  8.80238D+00

At iterate  827    f=  2.96948D+05    |proj g|=  1.86197D+01

At iterate  828    f=  2.96948D+05    |proj g|=  9.81835D+00

At iterate  829    f=  2.96948D+05    |proj g|=  4.29741D+01

At iterate  830    f=  2.96948D+05    |proj g|=  2.71948D+01

At iterate  831    f=  2.96948D+05    |proj g|=  8.52558D+00

At iterate  832    f=  2.96948D+05    |proj g|=  8.67033D+00

At iterate  833    f=  2.96948D+05    |proj g|=  7.70213D+00

At iterate  834    f=  2.96948D+05    |proj g|=  8.20700D+00

At iterate  835    f=  2.96948D+05    |proj g|=  1.38469D+01

At iterate  836    f=  2.96948D+05    |proj g|=  1.20237D+01

At iterate  837    f=  2.96948D+05    |proj g|=  7.88088D+00

At iterate  838    f=  2.96948D+05    |proj g|=  3.06859D+01

At iterate  839    f=  2.96948D+05    |proj g|=  1.33574D+01

At iterate  840    f=  2.96948D+05    |proj g|=  7.71549D+00

At iterate  841    f=  2.96948D+05    |proj g|=  1.30299D+01

At iterate  842    f=  2.96948D+05    |proj g|=  1.29881D+01

At iterate  843    f=  2.96948D+05    |proj g|=  1.65069D+01

At iterate  844    f=  2.96948D+05    |proj g|=  1.00878D+01

At iterate  845    f=  2.96948D+05    |proj g|=  9.04333D+00

At iterate  846    f=  2.96948D+05    |proj g|=  1.64735D+01

At iterate  847    f=  2.96948D+05    |proj g|=  9.54221D+00

At iterate  848    f=  2.96948D+05    |proj g|=  7.38900D+00

At iterate  849    f=  2.96948D+05    |proj g|=  4.76343D+01

At iterate  850    f=  2.96948D+05    |proj g|=  1.84892D+01

At iterate  851    f=  2.96948D+05    |proj g|=  1.03057D+01

At iterate  852    f=  2.96948D+05    |proj g|=  6.53692D+00

At iterate  853    f=  2.96948D+05    |proj g|=  7.38258D+00

At iterate  854    f=  2.96948D+05    |proj g|=  2.27678D+01

At iterate  855    f=  2.96948D+05    |proj g|=  1.03726D+01

At iterate  856    f=  2.96948D+05    |proj g|=  1.05561D+01

At iterate  857    f=  2.96948D+05    |proj g|=  3.68307D+01

At iterate  858    f=  2.96948D+05    |proj g|=  9.35836D+00

At iterate  859    f=  2.96948D+05    |proj g|=  5.88077D+01

At iterate  860    f=  2.96948D+05    |proj g|=  1.79885D+01

At iterate  861    f=  2.96948D+05    |proj g|=  1.58521D+01

At iterate  862    f=  2.96948D+05    |proj g|=  9.05337D+00

At iterate  863    f=  2.96948D+05    |proj g|=  5.10910D+01

At iterate  864    f=  2.96948D+05    |proj g|=  1.37075D+01

At iterate  865    f=  2.96948D+05    |proj g|=  1.35678D+01

At iterate  866    f=  2.96948D+05    |proj g|=  1.40471D+01

At iterate  867    f=  2.96948D+05    |proj g|=  8.17080D+01

At iterate  868    f=  2.96948D+05    |proj g|=  1.72010D+01

At iterate  869    f=  2.96948D+05    |proj g|=  1.62181D+01

At iterate  870    f=  2.96948D+05    |proj g|=  1.39479D+01

At iterate  871    f=  2.96948D+05    |proj g|=  2.45301D+01

At iterate  872    f=  2.96948D+05    |proj g|=  7.94087D+01

At iterate  873    f=  2.96947D+05    |proj g|=  2.54290D+01

At iterate  874    f=  2.96947D+05    |proj g|=  1.65989D+01

At iterate  875    f=  2.96947D+05    |proj g|=  1.76153D+01

At iterate  876    f=  2.96947D+05    |proj g|=  9.67136D+00

At iterate  877    f=  2.96947D+05    |proj g|=  8.39777D+01

At iterate  878    f=  2.96947D+05    |proj g|=  2.16968D+01

At iterate  879    f=  2.96947D+05    |proj g|=  2.09698D+01

At iterate  880    f=  2.96947D+05    |proj g|=  8.70960D+00

At iterate  881    f=  2.96947D+05    |proj g|=  4.68804D+01

At iterate  882    f=  2.96947D+05    |proj g|=  1.37325D+01

At iterate  883    f=  2.96947D+05    |proj g|=  1.10746D+01

At iterate  884    f=  2.96947D+05    |proj g|=  3.09215D+01

At iterate  885    f=  2.96947D+05    |proj g|=  1.35986D+02

At iterate  886    f=  2.96947D+05    |proj g|=  5.79805D+01

At iterate  887    f=  2.96947D+05    |proj g|=  3.84215D+01

At iterate  888    f=  2.96947D+05    |proj g|=  3.65551D+01

At iterate  889    f=  2.96947D+05    |proj g|=  3.64668D+01

At iterate  890    f=  2.96947D+05    |proj g|=  5.57712D+01

At iterate  891    f=  2.96947D+05    |proj g|=  9.56426D+01

At iterate  892    f=  2.96947D+05    |proj g|=  2.69194D+01

At iterate  893    f=  2.96947D+05    |proj g|=  1.59175D+01

At iterate  894    f=  2.96946D+05    |proj g|=  2.21054D+01

At iterate  895    f=  2.96946D+05    |proj g|=  2.33196D+01

At iterate  896    f=  2.96946D+05    |proj g|=  3.23600D+01

At iterate  897    f=  2.96946D+05    |proj g|=  3.26805D+01

At iterate  898    f=  2.96946D+05    |proj g|=  2.13520D+01

At iterate  899    f=  2.96946D+05    |proj g|=  6.45500D+01

At iterate  900    f=  2.96946D+05    |proj g|=  2.82365D+01

At iterate  901    f=  2.96946D+05    |proj g|=  2.36990D+01

At iterate  902    f=  2.96946D+05    |proj g|=  5.06382D+01

At iterate  903    f=  2.96946D+05    |proj g|=  2.22601D+01

At iterate  904    f=  2.96946D+05    |proj g|=  2.01707D+01

At iterate  905    f=  2.96946D+05    |proj g|=  2.23214D+01

At iterate  906    f=  2.96946D+05    |proj g|=  2.45317D+01

At iterate  907    f=  2.96946D+05    |proj g|=  8.39563D+01

At iterate  908    f=  2.96946D+05    |proj g|=  4.95026D+01

At iterate  909    f=  2.96946D+05    |proj g|=  1.52993D+01

At iterate  910    f=  2.96946D+05    |proj g|=  1.14433D+01

At iterate  911    f=  2.96946D+05    |proj g|=  3.95654D+01

At iterate  912    f=  2.96946D+05    |proj g|=  1.23367D+01

At iterate  913    f=  2.96946D+05    |proj g|=  9.55527D+00

At iterate  914    f=  2.96946D+05    |proj g|=  1.00646D+01

At iterate  915    f=  2.96946D+05    |proj g|=  1.84239D+01

At iterate  916    f=  2.96946D+05    |proj g|=  3.81853D+01

At iterate  917    f=  2.96946D+05    |proj g|=  2.01222D+01

At iterate  918    f=  2.96946D+05    |proj g|=  1.21044D+01

At iterate  919    f=  2.96946D+05    |proj g|=  3.41497D+01

At iterate  920    f=  2.96946D+05    |proj g|=  1.73986D+01

At iterate  921    f=  2.96946D+05    |proj g|=  1.87994D+01

At iterate  922    f=  2.96946D+05    |proj g|=  1.55104D+01

At iterate  923    f=  2.96946D+05    |proj g|=  3.63937D+01

At iterate  924    f=  2.96946D+05    |proj g|=  2.19023D+01

At iterate  925    f=  2.96946D+05    |proj g|=  1.56849D+01

At iterate  926    f=  2.96945D+05    |proj g|=  1.12041D+01

At iterate  927    f=  2.96945D+05    |proj g|=  8.02425D+00

At iterate  928    f=  2.96945D+05    |proj g|=  6.91548D+01

At iterate  929    f=  2.96945D+05    |proj g|=  1.00346D+01

At iterate  930    f=  2.96945D+05    |proj g|=  7.85234D+00

At iterate  931    f=  2.96945D+05    |proj g|=  7.42911D+00

At iterate  932    f=  2.96945D+05    |proj g|=  3.23302D+01

At iterate  933    f=  2.96945D+05    |proj g|=  1.02374D+01

At iterate  934    f=  2.96945D+05    |proj g|=  6.84331D+00

At iterate  935    f=  2.96945D+05    |proj g|=  6.30557D+00

At iterate  936    f=  2.96945D+05    |proj g|=  6.02909D+01

At iterate  937    f=  2.96945D+05    |proj g|=  9.13828D+00

At iterate  938    f=  2.96945D+05    |proj g|=  8.10535D+00

At iterate  939    f=  2.96945D+05    |proj g|=  1.00299D+01

At iterate  940    f=  2.96945D+05    |proj g|=  1.81096D+01

At iterate  941    f=  2.96945D+05    |proj g|=  9.84708D+00

At iterate  942    f=  2.96945D+05    |proj g|=  5.57656D+00

At iterate  943    f=  2.96945D+05    |proj g|=  6.27710D+00

At iterate  944    f=  2.96945D+05    |proj g|=  7.75772D+01

At iterate  945    f=  2.96945D+05    |proj g|=  9.36319D+00

At iterate  946    f=  2.96945D+05    |proj g|=  9.86142D+00

At iterate  947    f=  2.96945D+05    |proj g|=  1.68943D+01

At iterate  948    f=  2.96945D+05    |proj g|=  3.97798D+01

At iterate  949    f=  2.96945D+05    |proj g|=  1.71350D+01

At iterate  950    f=  2.96945D+05    |proj g|=  8.04945D+00

At iterate  951    f=  2.96945D+05    |proj g|=  7.41263D+00

At iterate  952    f=  2.96945D+05    |proj g|=  5.69443D+00

At iterate  953    f=  2.96945D+05    |proj g|=  4.80551D+01

At iterate  954    f=  2.96945D+05    |proj g|=  1.44320D+01

At iterate  955    f=  2.96945D+05    |proj g|=  8.98889D+00

At iterate  956    f=  2.96945D+05    |proj g|=  1.22363D+01

At iterate  957    f=  2.96945D+05    |proj g|=  1.16334D+01

At iterate  958    f=  2.96945D+05    |proj g|=  8.70917D+00

At iterate  959    f=  2.96945D+05    |proj g|=  1.28313D+01

At iterate  960    f=  2.96945D+05    |proj g|=  1.87683D+01

At iterate  961    f=  2.96945D+05    |proj g|=  5.61844D+00

At iterate  962    f=  2.96945D+05    |proj g|=  1.11114D+01

At iterate  963    f=  2.96945D+05    |proj g|=  9.16170D+00

At iterate  964    f=  2.96945D+05    |proj g|=  7.81522D+00

At iterate  965    f=  2.96945D+05    |proj g|=  8.94936D+00

At iterate  966    f=  2.96945D+05    |proj g|=  3.13240D+01

At iterate  967    f=  2.96945D+05    |proj g|=  2.26948D+01

At iterate  968    f=  2.96945D+05    |proj g|=  9.17272D+00

At iterate  969    f=  2.96945D+05    |proj g|=  9.09753D+00

At iterate  970    f=  2.96945D+05    |proj g|=  3.60365D+01

At iterate  971    f=  2.96945D+05    |proj g|=  1.04340D+01

At iterate  972    f=  2.96945D+05    |proj g|=  8.46616D+00

At iterate  973    f=  2.96945D+05    |proj g|=  5.21467D+00

At iterate  974    f=  2.96945D+05    |proj g|=  3.05134D+01

At iterate  975    f=  2.96945D+05    |proj g|=  1.54217D+01

At iterate  976    f=  2.96945D+05    |proj g|=  2.83372D+00

At iterate  977    f=  2.96945D+05    |proj g|=  2.91086D+00

At iterate  978    f=  2.96945D+05    |proj g|=  5.45951D+00

At iterate  979    f=  2.96945D+05    |proj g|=  7.01103D+00

At iterate  980    f=  2.96945D+05    |proj g|=  5.89640D+00

At iterate  981    f=  2.96945D+05    |proj g|=  5.09297D+00

At iterate  982    f=  2.96945D+05    |proj g|=  4.55161D+01

At iterate  983    f=  2.96945D+05    |proj g|=  1.36579D+01

At iterate  984    f=  2.96945D+05    |proj g|=  3.05554D+00

At iterate  985    f=  2.96945D+05    |proj g|=  2.91426D+00

At iterate  986    f=  2.96945D+05    |proj g|=  3.95661D+00

At iterate  987    f=  2.96945D+05    |proj g|=  9.11144D+00

At iterate  988    f=  2.96945D+05    |proj g|=  5.46352D+00

At iterate  989    f=  2.96945D+05    |proj g|=  2.72973D+00

At iterate  990    f=  2.96945D+05    |proj g|=  4.42318D+00

At iterate  991    f=  2.96945D+05    |proj g|=  2.29037D+01

At iterate  992    f=  2.96945D+05    |proj g|=  6.40619D+00

At iterate  993    f=  2.96945D+05    |proj g|=  4.42299D+00

At iterate  994    f=  2.96945D+05    |proj g|=  4.06868D+00

At iterate  995    f=  2.96945D+05    |proj g|=  8.05419D+00

At iterate  996    f=  2.96945D+05    |proj g|=  6.01039D+00

At iterate  997    f=  2.96945D+05    |proj g|=  3.71691D+00

At iterate  998    f=  2.96945D+05    |proj g|=  3.96586D+00

At iterate  999    f=  2.96945D+05    |proj g|=  4.96426D+00

At iterate 1000    f=  2.96945D+05    |proj g|=  4.38361D+00

At iterate 1001    f=  2.96945D+05    |proj g|=  6.04772D+00

At iterate 1002    f=  2.96945D+05    |proj g|=  4.91080D+00

At iterate 1003    f=  2.96945D+05    |proj g|=  1.88795D+01

At iterate 1004    f=  2.96945D+05    |proj g|=  8.48710D+00

At iterate 1005    f=  2.96945D+05    |proj g|=  3.03497D+00

At iterate 1006    f=  2.96945D+05    |proj g|=  3.81377D+00

At iterate 1007    f=  2.96945D+05    |proj g|=  4.49318D+00

At iterate 1008    f=  2.96945D+05    |proj g|=  5.30252D+00

At iterate 1009    f=  2.96945D+05    |proj g|=  3.92680D+00

At iterate 1010    f=  2.96945D+05    |proj g|=  2.09694D+01

At iterate 1011    f=  2.96945D+05    |proj g|=  1.46627D+01

At iterate 1012    f=  2.96945D+05    |proj g|=  1.36010D+01

At iterate 1013    f=  2.96945D+05    |proj g|=  9.60104D+00

At iterate 1014    f=  2.96945D+05    |proj g|=  3.86089D+00

At iterate 1015    f=  2.96945D+05    |proj g|=  3.59290D+00

At iterate 1016    f=  2.96945D+05    |proj g|=  7.16470D+00

At iterate 1017    f=  2.96945D+05    |proj g|=  5.64681D+00

At iterate 1018    f=  2.96945D+05    |proj g|=  2.21733D+01

At iterate 1019    f=  2.96945D+05    |proj g|=  4.61758D+00

At iterate 1020    f=  2.96945D+05    |proj g|=  4.15298D+00

At iterate 1021    f=  2.96945D+05    |proj g|=  4.04469D+00

At iterate 1022    f=  2.96945D+05    |proj g|=  3.65562D+00

At iterate 1023    f=  2.96945D+05    |proj g|=  2.20780D+00

At iterate 1024    f=  2.96945D+05    |proj g|=  4.06641D+00

At iterate 1025    f=  2.96945D+05    |proj g|=  1.95256D+01

           * * *

Tit   = total number of iterations
Tnf   = total number of function evaluations
Tnint = total number of segments explored during Cauchy searches
Skip  = number of BFGS updates skipped
Nact  = number of active bounds at final generalized Cauchy point
Projg = norm of the final projected gradient
F     = final function value

           * * *

   N    Tit     Tnf  Tnint  Skip  Nact     Projg        F
  113   1025   1083   1078     0     2   1.953D+01   2.969D+05
  F =   296945.01219909679     

CONVERGENCE: REL_REDUCTION_OF_F_<=_FACTR*EPSMCH             

 Cauchy                time 1.163E-02 seconds.
 Subspace minimization time 9.033E-03 seconds.
 Line search           time 3.765E+04 seconds.

 Total User time 3.769E+04 seconds.

-2.9694501219909679e+05
```
