## Supplementary material for "Modeling site-and-branch-heterogeneity with GFmix": GFF.params

```
4.9142117787390732e-01
10 11 1.3100726427831993e-01 1.7705430129499583e-01
12 13 3.3265486952552153e-01 9.2648512219437436e+00
5 6 2.7040393497364612e-01 2.8848614690952629e-01
16 17 2.0773139570500126e-01 1.5527722655227791e-02
14 15 1.7879677581100023e-01 2.3092234455397836e-01
3 4 4.1052966963440995e-01 3.9113698589014606e-01
7 18 3.5827047826808944e-01 8.4697008381331262e-02
8 9 6.0223757558912860e-01 1.6670546907027621e+00
19 20 4.6030946474842738e-02 5.9871975870113066e-02
0 1 2.2864406964654832e-01 1.7376084331293634e-01
2 25 3.6981993765887505e-01 1.5392813455266383e-01
21 26 1.7332418763770077e-02 1.4470781858571662e-02
22 27 4.7736214730409045e-02 1.2218629023553619e-02
23 28 8.7655699099029941e-03 6.5788554108013680e-02
24 29 1.4588691532526682e-01 2.0921167172057331e-01
2.4718940980606386e-02 3.9296811535597900e-02 3.8338878177673237e-02 7.1669611731196653e-02 1.7609029483343114e-02 3.7336418993304872e-02 4.6669271987137051e-02 1.2594640870986185e-01 8.5434308661531996e-02 1.7429249477336265e-02 6.8077583204384479e-02 5.8869509465433220e-02 1.0192203494269264e-01 3.7403969262577941e-02 1.9523845273207011e-02 2.4216188840475619e-02 5.7698009662415631e-02 8.4826565957563646e-02 9.9999999999999994e-12 4.2952545109255086e-02 
1.0768247676416438e+00 8.3260018123169455e-01 
8.0747513207764099e-01 8.4604132350799233e-01 
1.0432685934808406e+00 9.2704866274488629e-01 
8.7555653117438292e-01 1.0698781069031420e+00 
1.0539843315295307e+00 9.8506065354571681e-01 
1.0303465425518081e+00 9.6963856975083285e-01 
9.2772871674314594e-01 1.0246304361889187e+00 
1.3216258422602609e+00 7.1909189482165325e-01 
1.4251360881211368e+00 7.3846126682057789e-01 
3.9619900605182401e-01 2.2409956028936886e+00 
1.0434400736748835e+00 1.0081666416040529e+00 
9.5815585280567317e-01 8.8477358885230151e-01 
1.0994158398714968e+00 1.0288105824247542e+00 
3.9288545249250495e-01 2.2948090726098509e+00 
8.5349683584613512e-01 1.0453148504357610e+00 
1.0494456411490272e+00 1.0731109856635384e+00 
1.0558940671041424e+00 1.0235150704579126e+00 
5.0949460106824551e-01 1.0000000000000000e-02 
9.3259641485397404e-01 1.1837452693960684e+00 
7.8465504005634723e-01 8.1005635161025635e-01 
1.1145583750285384e+00 1.1749007470814437e+00 
1.4602887821707196e+00 8.1313213658323125e-01 
8.6478659809237224e-01 1.3268602309321400e+00 
1.3587251296331577e+00 7.5840377905901840e-02 
3.6848185971602121e-01 1.2748893715011833e+00 
1.0741709353587374e+00 1.2901308056824765e+00 
1.1812053012159347e+00 1.4244891288572190e+00 
2.3545094213075561e+00 3.6072600073509653e+00 
6.5376984202734323e-01 1.1412050595062360e+00 
6.6290715109402543e-01 9.7919379496795667e-01 
1.1804231647126482e+00 1.1577808080788543e+00 
```
