## Supplementary material for "Modeling site-and-branch-heterogeneity with GFmix": GFF.txt

```
Alignment	Mixture	+F	Tree	Method	G	F	Likelihood	Runtime	NewGFmixInfo
Nucleomorphs/Downsampled/Downsampled.phy	bin/C20.aafreq.dat	FALSE	Nucleomorphs/Downsampled/Downsampled_NM_Apart_LG+C20+G/Downsampled_NM_Apart_LG+C20+G.treefile	GFF	GARP	FYMINK	-296945.012199097	37694.5647051334	           * * *;;   N    Tit     Tnf  Tnint  Skip  Nact     Projg        F;  113   1025   1083   1078     0     2   1.953D+01   2.969D+05;  F =   296945.01219909679     ;;CONVERGENCE: REL_REDUCTION_OF_F_<=_FACTR*EPSMCH             ;; Cauchy                time 1.163E-02 seconds.; Subspace minimization time 9.033E-03 seconds.; Line search           time 3.765E+04 seconds.;; Total User time 3.769E+04 seconds.;;-2.9694501219909679e+05
```
