## Supplementary material for "Modeling site-and-branch-heterogeneity with GFmix": GFF_optimized.iterations

```
RUNNING THE L-BFGS-B CODE

           * * *

Machine precision = 2.220D-16
 N =          113     M =            5

At X0         0 variables are exactly at the bounds

At iterate    0    f=  2.99706D+05    |proj g|=  8.86573D+03

At iterate    1    f=  2.99643D+05    |proj g|=  1.35776D+02

At iterate    2    f=  2.99573D+05    |proj g|=  2.06490D+02

At iterate    3    f=  2.99330D+05    |proj g|=  6.46027D+03

At iterate    4    f=  2.99125D+05    |proj g|=  6.52049D+03

At iterate    5    f=  2.97950D+05    |proj g|=  3.82039D+03

At iterate    6    f=  2.97358D+05    |proj g|=  7.64642D+02

At iterate    7    f=  2.97202D+05    |proj g|=  3.45886D+03

At iterate    8    f=  2.97049D+05    |proj g|=  1.23941D+03

At iterate    9    f=  2.96951D+05    |proj g|=  1.06349D+03

At iterate   10    f=  2.96929D+05    |proj g|=  1.15063D+03

At iterate   11    f=  2.96875D+05    |proj g|=  1.10129D+03

At iterate   12    f=  2.96852D+05    |proj g|=  8.58483D+02

At iterate   13    f=  2.96799D+05    |proj g|=  1.46239D+03

At iterate   14    f=  2.96769D+05    |proj g|=  1.23128D+03

At iterate   15    f=  2.96738D+05    |proj g|=  8.02196D+02

At iterate   16    f=  2.96729D+05    |proj g|=  5.08641D+02

At iterate   17    f=  2.96722D+05    |proj g|=  5.84111D+02

At iterate   18    f=  2.96718D+05    |proj g|=  2.14896D+02

At iterate   19    f=  2.96716D+05    |proj g|=  9.95970D+01

At iterate   20    f=  2.96712D+05    |proj g|=  5.95140D+02

At iterate   21    f=  2.96707D+05    |proj g|=  1.15365D+03

At iterate   22    f=  2.96696D+05    |proj g|=  1.52325D+03

At iterate   23    f=  2.96682D+05    |proj g|=  2.02194D+03

At iterate   24    f=  2.96677D+05    |proj g|=  1.45206D+03

At iterate   25    f=  2.96668D+05    |proj g|=  1.93115D+02

At iterate   26    f=  2.96666D+05    |proj g|=  1.79256D+02

At iterate   27    f=  2.96661D+05    |proj g|=  1.65229D+02

At iterate   28    f=  2.96656D+05    |proj g|=  6.20303D+02

At iterate   29    f=  2.96651D+05    |proj g|=  3.61569D+02

At iterate   30    f=  2.96646D+05    |proj g|=  2.63775D+02

At iterate   31    f=  2.96642D+05    |proj g|=  2.51714D+02

At iterate   32    f=  2.96635D+05    |proj g|=  1.79438D+02

At iterate   33    f=  2.96634D+05    |proj g|=  1.22628D+03

At iterate   34    f=  2.96628D+05    |proj g|=  1.28970D+02

At iterate   35    f=  2.96627D+05    |proj g|=  1.74389D+02

At iterate   36    f=  2.96625D+05    |proj g|=  1.75903D+02

At iterate   37    f=  2.96623D+05    |proj g|=  1.44808D+03

At iterate   38    f=  2.96620D+05    |proj g|=  1.67188D+02

At iterate   39    f=  2.96619D+05    |proj g|=  9.95484D+01

At iterate   40    f=  2.96618D+05    |proj g|=  1.10924D+02

At iterate   41    f=  2.96617D+05    |proj g|=  3.68177D+02

At iterate   42    f=  2.96615D+05    |proj g|=  9.95441D+01

At iterate   43    f=  2.96614D+05    |proj g|=  9.72002D+01

At iterate   44    f=  2.96614D+05    |proj g|=  6.36543D+01

At iterate   45    f=  2.96613D+05    |proj g|=  8.75740D+02

At iterate   46    f=  2.96613D+05    |proj g|=  1.93649D+02

At iterate   47    f=  2.96612D+05    |proj g|=  1.12505D+02

At iterate   48    f=  2.96611D+05    |proj g|=  9.18079D+01

At iterate   49    f=  2.96610D+05    |proj g|=  8.27445D+01

At iterate   50    f=  2.96609D+05    |proj g|=  2.79069D+02

At iterate   51    f=  2.96608D+05    |proj g|=  1.69176D+02

At iterate   52    f=  2.96607D+05    |proj g|=  6.78056D+01

At iterate   53    f=  2.96606D+05    |proj g|=  1.61398D+02

At iterate   54    f=  2.96605D+05    |proj g|=  8.84954D+01

At iterate   55    f=  2.96604D+05    |proj g|=  1.10557D+02

At iterate   56    f=  2.96602D+05    |proj g|=  1.71022D+02

At iterate   57    f=  2.96602D+05    |proj g|=  9.93336D+01

At iterate   58    f=  2.96601D+05    |proj g|=  1.05004D+02

At iterate   59    f=  2.96601D+05    |proj g|=  5.59465D+01

At iterate   60    f=  2.96601D+05    |proj g|=  5.66115D+01

At iterate   61    f=  2.96600D+05    |proj g|=  5.12698D+01

At iterate   62    f=  2.96600D+05    |proj g|=  2.16131D+02

At iterate   63    f=  2.96600D+05    |proj g|=  1.25934D+02

At iterate   64    f=  2.96600D+05    |proj g|=  3.95975D+01

At iterate   65    f=  2.96599D+05    |proj g|=  4.01496D+01

At iterate   66    f=  2.96599D+05    |proj g|=  8.69316D+01

At iterate   67    f=  2.96599D+05    |proj g|=  4.68569D+01

At iterate   68    f=  2.96598D+05    |proj g|=  6.28865D+01

At iterate   69    f=  2.96598D+05    |proj g|=  3.15634D+02

At iterate   70    f=  2.96598D+05    |proj g|=  4.19032D+01

At iterate   71    f=  2.96598D+05    |proj g|=  3.89501D+01

At iterate   72    f=  2.96598D+05    |proj g|=  3.15099D+01

At iterate   73    f=  2.96597D+05    |proj g|=  1.06121D+02

At iterate   74    f=  2.96597D+05    |proj g|=  5.02861D+01

At iterate   75    f=  2.96597D+05    |proj g|=  7.12159D+01

At iterate   76    f=  2.96597D+05    |proj g|=  3.71522D+01

At iterate   77    f=  2.96597D+05    |proj g|=  8.93370D+01

At iterate   78    f=  2.96596D+05    |proj g|=  3.18813D+01

At iterate   79    f=  2.96596D+05    |proj g|=  4.46752D+01

At iterate   80    f=  2.96596D+05    |proj g|=  4.07718D+01

At iterate   81    f=  2.96596D+05    |proj g|=  9.36777D+01

At iterate   82    f=  2.96596D+05    |proj g|=  4.40547D+01

At iterate   83    f=  2.96596D+05    |proj g|=  2.43763D+01

At iterate   84    f=  2.96596D+05    |proj g|=  1.80358D+01

At iterate   85    f=  2.96596D+05    |proj g|=  3.03435D+02

At iterate   86    f=  2.96595D+05    |proj g|=  2.11113D+01

At iterate   87    f=  2.96595D+05    |proj g|=  2.41156D+01

At iterate   88    f=  2.96595D+05    |proj g|=  4.63456D+01

At iterate   89    f=  2.96595D+05    |proj g|=  1.37851D+02

At iterate   90    f=  2.96595D+05    |proj g|=  7.39873D+01

At iterate   91    f=  2.96595D+05    |proj g|=  6.03244D+01

At iterate   92    f=  2.96595D+05    |proj g|=  3.17122D+01

At iterate   93    f=  2.96594D+05    |proj g|=  8.81292D+01

At iterate   94    f=  2.96594D+05    |proj g|=  2.54054D+01

At iterate   95    f=  2.96594D+05    |proj g|=  2.73557D+01

At iterate   96    f=  2.96594D+05    |proj g|=  3.75202D+01

At iterate   97    f=  2.96594D+05    |proj g|=  9.62450D+01

At iterate   98    f=  2.96594D+05    |proj g|=  6.59166D+01

At iterate   99    f=  2.96594D+05    |proj g|=  3.24862D+01

At iterate  100    f=  2.96593D+05    |proj g|=  4.12039D+01

At iterate  101    f=  2.96593D+05    |proj g|=  6.33846D+01

At iterate  102    f=  2.96593D+05    |proj g|=  2.69286D+01

At iterate  103    f=  2.96593D+05    |proj g|=  2.97135D+01

At iterate  104    f=  2.96593D+05    |proj g|=  4.28063D+01

At iterate  105    f=  2.96593D+05    |proj g|=  9.83231D+01

At iterate  106    f=  2.96593D+05    |proj g|=  2.44598D+01

At iterate  107    f=  2.96593D+05    |proj g|=  1.87144D+01

At iterate  108    f=  2.96593D+05    |proj g|=  2.19515D+01

At iterate  109    f=  2.96593D+05    |proj g|=  3.38279D+01

At iterate  110    f=  2.96593D+05    |proj g|=  3.18016D+01

At iterate  111    f=  2.96593D+05    |proj g|=  5.69958D+01

At iterate  112    f=  2.96593D+05    |proj g|=  2.62280D+01

At iterate  113    f=  2.96592D+05    |proj g|=  6.81038D+01

At iterate  114    f=  2.96592D+05    |proj g|=  2.62378D+01

At iterate  115    f=  2.96592D+05    |proj g|=  4.07699D+01

At iterate  116    f=  2.96592D+05    |proj g|=  6.27287D+01

At iterate  117    f=  2.96592D+05    |proj g|=  4.53618D+01

At iterate  118    f=  2.96592D+05    |proj g|=  3.07158D+01

At iterate  119    f=  2.96592D+05    |proj g|=  4.74867D+01

At iterate  120    f=  2.96592D+05    |proj g|=  1.67048D+01

At iterate  121    f=  2.96592D+05    |proj g|=  5.79182D+01

At iterate  122    f=  2.96592D+05    |proj g|=  2.08359D+01

At iterate  123    f=  2.96592D+05    |proj g|=  3.53528D+01

At iterate  124    f=  2.96592D+05    |proj g|=  4.52815D+01

At iterate  125    f=  2.96592D+05    |proj g|=  2.98846D+01

At iterate  126    f=  2.96591D+05    |proj g|=  3.90032D+01

At iterate  127    f=  2.96591D+05    |proj g|=  2.98592D+01

At iterate  128    f=  2.96591D+05    |proj g|=  3.03379D+01

At iterate  129    f=  2.96591D+05    |proj g|=  5.10729D+01

At iterate  130    f=  2.96591D+05    |proj g|=  6.47493D+01

At iterate  131    f=  2.96591D+05    |proj g|=  2.15337D+02

At iterate  132    f=  2.96591D+05    |proj g|=  3.27911D+01

At iterate  133    f=  2.96591D+05    |proj g|=  1.48614D+01

At iterate  134    f=  2.96591D+05    |proj g|=  1.46913D+01

At iterate  135    f=  2.96591D+05    |proj g|=  1.64434D+01

At iterate  136    f=  2.96591D+05    |proj g|=  5.32453D+01

At iterate  137    f=  2.96591D+05    |proj g|=  1.93624D+01

At iterate  138    f=  2.96591D+05    |proj g|=  2.23044D+01

At iterate  139    f=  2.96591D+05    |proj g|=  2.68354D+01

At iterate  140    f=  2.96591D+05    |proj g|=  4.44277D+01

At iterate  141    f=  2.96591D+05    |proj g|=  4.13335D+01

At iterate  142    f=  2.96591D+05    |proj g|=  2.28063D+01

At iterate  143    f=  2.96591D+05    |proj g|=  3.80323D+01

At iterate  144    f=  2.96590D+05    |proj g|=  2.95905D+01

At iterate  145    f=  2.96590D+05    |proj g|=  2.14662D+01

At iterate  146    f=  2.96590D+05    |proj g|=  1.21276D+01

At iterate  147    f=  2.96590D+05    |proj g|=  5.85386D+01

At iterate  148    f=  2.96590D+05    |proj g|=  3.44273D+01

At iterate  149    f=  2.96590D+05    |proj g|=  9.98956D+01

At iterate  150    f=  2.96590D+05    |proj g|=  2.07246D+01

At iterate  151    f=  2.96590D+05    |proj g|=  1.37555D+01

At iterate  152    f=  2.96590D+05    |proj g|=  1.54374D+01

At iterate  153    f=  2.96590D+05    |proj g|=  2.04285D+01

At iterate  154    f=  2.96590D+05    |proj g|=  1.58995D+01

At iterate  155    f=  2.96590D+05    |proj g|=  2.69206D+01

At iterate  156    f=  2.96590D+05    |proj g|=  2.11415D+01

At iterate  157    f=  2.96590D+05    |proj g|=  1.94184D+01

At iterate  158    f=  2.96590D+05    |proj g|=  1.76896D+01

At iterate  159    f=  2.96590D+05    |proj g|=  2.58639D+01

At iterate  160    f=  2.96590D+05    |proj g|=  6.29000D+01

At iterate  161    f=  2.96590D+05    |proj g|=  2.52395D+01

At iterate  162    f=  2.96590D+05    |proj g|=  1.48260D+01

At iterate  163    f=  2.96590D+05    |proj g|=  8.93801D+00

At iterate  164    f=  2.96590D+05    |proj g|=  8.58516D+00

At iterate  165    f=  2.96590D+05    |proj g|=  8.56842D+00

At iterate  166    f=  2.96590D+05    |proj g|=  9.48999D+00

At iterate  167    f=  2.96590D+05    |proj g|=  1.13471D+01

At iterate  168    f=  2.96590D+05    |proj g|=  3.82416D+01

At iterate  169    f=  2.96590D+05    |proj g|=  4.95134D+01

At iterate  170    f=  2.96590D+05    |proj g|=  1.95947D+01

At iterate  171    f=  2.96590D+05    |proj g|=  1.79668D+01

At iterate  172    f=  2.96590D+05    |proj g|=  4.23342D+01

At iterate  173    f=  2.96590D+05    |proj g|=  4.50637D+01

At iterate  174    f=  2.96590D+05    |proj g|=  1.81713D+01

At iterate  175    f=  2.96590D+05    |proj g|=  1.86924D+01

At iterate  176    f=  2.96590D+05    |proj g|=  4.58185D+01

At iterate  177    f=  2.96590D+05    |proj g|=  1.31686D+01

At iterate  178    f=  2.96590D+05    |proj g|=  1.34829D+01

At iterate  179    f=  2.96590D+05    |proj g|=  1.41444D+01

At iterate  180    f=  2.96590D+05    |proj g|=  1.66361D+01

At iterate  181    f=  2.96590D+05    |proj g|=  4.31469D+01

At iterate  182    f=  2.96590D+05    |proj g|=  2.81934D+01

At iterate  183    f=  2.96590D+05    |proj g|=  1.37500D+01

At iterate  184    f=  2.96590D+05    |proj g|=  2.59438D+01

At iterate  185    f=  2.96589D+05    |proj g|=  1.16748D+01

At iterate  186    f=  2.96589D+05    |proj g|=  7.55776D+00

At iterate  187    f=  2.96589D+05    |proj g|=  1.52738D+01

At iterate  188    f=  2.96589D+05    |proj g|=  3.50990D+01

At iterate  189    f=  2.96589D+05    |proj g|=  3.23167D+01

At iterate  190    f=  2.96589D+05    |proj g|=  6.59391D+01

At iterate  191    f=  2.96589D+05    |proj g|=  1.97073D+01

At iterate  192    f=  2.96589D+05    |proj g|=  1.78710D+01

At iterate  193    f=  2.96589D+05    |proj g|=  2.76676D+01

At iterate  194    f=  2.96589D+05    |proj g|=  2.72822D+01

At iterate  195    f=  2.96589D+05    |proj g|=  4.08432D+01

At iterate  196    f=  2.96589D+05    |proj g|=  2.02301D+01

At iterate  197    f=  2.96589D+05    |proj g|=  1.50744D+01

At iterate  198    f=  2.96589D+05    |proj g|=  1.03412D+01

At iterate  199    f=  2.96589D+05    |proj g|=  8.00085D+00

At iterate  200    f=  2.96589D+05    |proj g|=  8.24477D+00

At iterate  201    f=  2.96589D+05    |proj g|=  1.24938D+01

At iterate  202    f=  2.96589D+05    |proj g|=  1.01708D+01

At iterate  203    f=  2.96589D+05    |proj g|=  3.11014D+01

At iterate  204    f=  2.96589D+05    |proj g|=  3.84778D+00

At iterate  205    f=  2.96589D+05    |proj g|=  3.76665D+00

At iterate  206    f=  2.96589D+05    |proj g|=  7.71555D+00

At iterate  207    f=  2.96589D+05    |proj g|=  4.48394D+01

At iterate  208    f=  2.96589D+05    |proj g|=  1.54775D+01

At iterate  209    f=  2.96589D+05    |proj g|=  1.45495D+01

At iterate  210    f=  2.96589D+05    |proj g|=  1.57614D+01

At iterate  211    f=  2.96589D+05    |proj g|=  3.64495D+01

At iterate  212    f=  2.96589D+05    |proj g|=  1.08194D+01

At iterate  213    f=  2.96589D+05    |proj g|=  9.72812D+00

At iterate  214    f=  2.96589D+05    |proj g|=  9.22509D+00

At iterate  215    f=  2.96589D+05    |proj g|=  1.21982D+02

At iterate  216    f=  2.96589D+05    |proj g|=  2.92963D+01

At iterate  217    f=  2.96589D+05    |proj g|=  9.46307D+00

At iterate  218    f=  2.96589D+05    |proj g|=  1.14432D+01

At iterate  219    f=  2.96589D+05    |proj g|=  3.44580D+01

At iterate  220    f=  2.96589D+05    |proj g|=  1.19950D+01

At iterate  221    f=  2.96589D+05    |proj g|=  1.61808D+01

At iterate  222    f=  2.96589D+05    |proj g|=  8.19600D+00

At iterate  223    f=  2.96589D+05    |proj g|=  4.09001D+01

At iterate  224    f=  2.96589D+05    |proj g|=  1.20419D+01

At iterate  225    f=  2.96589D+05    |proj g|=  1.32530D+01

At iterate  226    f=  2.96589D+05    |proj g|=  1.94740D+01

At iterate  227    f=  2.96589D+05    |proj g|=  3.36337D+01

At iterate  228    f=  2.96589D+05    |proj g|=  1.35319D+01

At iterate  229    f=  2.96589D+05    |proj g|=  5.95293D+00

At iterate  230    f=  2.96589D+05    |proj g|=  6.43502D+00

At iterate  231    f=  2.96589D+05    |proj g|=  8.34737D+01

At iterate  232    f=  2.96589D+05    |proj g|=  1.86633D+01

At iterate  233    f=  2.96589D+05    |proj g|=  7.77810D+00

At iterate  234    f=  2.96589D+05    |proj g|=  9.09277D+00

At iterate  235    f=  2.96589D+05    |proj g|=  1.09851D+01

At iterate  236    f=  2.96589D+05    |proj g|=  1.43350D+01

At iterate  237    f=  2.96589D+05    |proj g|=  1.46431D+01

At iterate  238    f=  2.96589D+05    |proj g|=  1.22986D+01

At iterate  239    f=  2.96589D+05    |proj g|=  1.08871D+01

At iterate  240    f=  2.96589D+05    |proj g|=  3.55025D+01

At iterate  241    f=  2.96589D+05    |proj g|=  1.02102D+01

At iterate  242    f=  2.96589D+05    |proj g|=  6.84376D+00

At iterate  243    f=  2.96589D+05    |proj g|=  8.02475D+00

At iterate  244    f=  2.96589D+05    |proj g|=  1.11751D+01

At iterate  245    f=  2.96589D+05    |proj g|=  9.97491D+00

At iterate  246    f=  2.96589D+05    |proj g|=  9.46006D+00

At iterate  247    f=  2.96589D+05    |proj g|=  1.21066D+01

At iterate  248    f=  2.96589D+05    |proj g|=  1.47368D+01

At iterate  249    f=  2.96589D+05    |proj g|=  2.13653D+01

At iterate  250    f=  2.96589D+05    |proj g|=  3.08648D+01

At iterate  251    f=  2.96589D+05    |proj g|=  8.85615D+00

At iterate  252    f=  2.96589D+05    |proj g|=  1.29699D+01

At iterate  253    f=  2.96589D+05    |proj g|=  1.91815D+01

At iterate  254    f=  2.96589D+05    |proj g|=  1.98557D+01

At iterate  255    f=  2.96589D+05    |proj g|=  9.53444D+00

At iterate  256    f=  2.96588D+05    |proj g|=  2.11127D+01

At iterate  257    f=  2.96588D+05    |proj g|=  1.43634D+01

At iterate  258    f=  2.96588D+05    |proj g|=  9.99340D+00

At iterate  259    f=  2.96588D+05    |proj g|=  3.23483D+01

At iterate  260    f=  2.96588D+05    |proj g|=  1.16880D+01

At iterate  261    f=  2.96588D+05    |proj g|=  9.59246D+00

At iterate  262    f=  2.96588D+05    |proj g|=  7.31609D+00

At iterate  263    f=  2.96588D+05    |proj g|=  3.49501D+01

At iterate  264    f=  2.96588D+05    |proj g|=  2.38948D+01

At iterate  265    f=  2.96588D+05    |proj g|=  4.02017D+01

At iterate  266    f=  2.96588D+05    |proj g|=  9.00123D+00

At iterate  267    f=  2.96588D+05    |proj g|=  8.81466D+00

At iterate  268    f=  2.96588D+05    |proj g|=  1.06516D+01

At iterate  269    f=  2.96588D+05    |proj g|=  9.96436D+00

At iterate  270    f=  2.96588D+05    |proj g|=  9.74346D+01

At iterate  271    f=  2.96588D+05    |proj g|=  1.06738D+01

At iterate  272    f=  2.96588D+05    |proj g|=  1.74129D+01

At iterate  273    f=  2.96588D+05    |proj g|=  2.24548D+01

At iterate  274    f=  2.96588D+05    |proj g|=  5.89607D+01

At iterate  275    f=  2.96588D+05    |proj g|=  1.44792D+01

At iterate  276    f=  2.96588D+05    |proj g|=  1.21619D+01

At iterate  277    f=  2.96588D+05    |proj g|=  1.29102D+01

At iterate  278    f=  2.96588D+05    |proj g|=  1.27435D+02

At iterate  279    f=  2.96588D+05    |proj g|=  3.49997D+01

At iterate  280    f=  2.96588D+05    |proj g|=  8.07850D+00

At iterate  281    f=  2.96588D+05    |proj g|=  7.67602D+00

At iterate  282    f=  2.96588D+05    |proj g|=  2.33500D+01

At iterate  283    f=  2.96588D+05    |proj g|=  1.84465D+01

At iterate  284    f=  2.96588D+05    |proj g|=  1.53030D+01

At iterate  285    f=  2.96588D+05    |proj g|=  2.50734D+01

At iterate  286    f=  2.96588D+05    |proj g|=  1.79280D+01

At iterate  287    f=  2.96588D+05    |proj g|=  7.88405D+01

At iterate  288    f=  2.96588D+05    |proj g|=  1.20010D+01

At iterate  289    f=  2.96588D+05    |proj g|=  6.06500D+00

At iterate  290    f=  2.96588D+05    |proj g|=  6.82361D+00

At iterate  291    f=  2.96588D+05    |proj g|=  5.63243D+00

At iterate  292    f=  2.96588D+05    |proj g|=  1.12279D+01

At iterate  293    f=  2.96588D+05    |proj g|=  1.34616D+01

At iterate  294    f=  2.96588D+05    |proj g|=  1.73906D+01

At iterate  295    f=  2.96588D+05    |proj g|=  7.27647D+01

At iterate  296    f=  2.96588D+05    |proj g|=  3.20516D+01

At iterate  297    f=  2.96588D+05    |proj g|=  1.38872D+01

At iterate  298    f=  2.96588D+05    |proj g|=  1.23110D+01

At iterate  299    f=  2.96588D+05    |proj g|=  3.15924D+01

At iterate  300    f=  2.96588D+05    |proj g|=  9.07928D+00

At iterate  301    f=  2.96588D+05    |proj g|=  2.14162D+01

At iterate  302    f=  2.96588D+05    |proj g|=  1.18561D+01

At iterate  303    f=  2.96588D+05    |proj g|=  1.00108D+01

At iterate  304    f=  2.96588D+05    |proj g|=  1.08096D+01

At iterate  305    f=  2.96588D+05    |proj g|=  2.38018D+01

At iterate  306    f=  2.96588D+05    |proj g|=  1.64385D+01

At iterate  307    f=  2.96588D+05    |proj g|=  2.86637D+01

At iterate  308    f=  2.96588D+05    |proj g|=  6.76729D+00

At iterate  309    f=  2.96588D+05    |proj g|=  5.63884D+00

At iterate  310    f=  2.96588D+05    |proj g|=  1.83237D+01

At iterate  311    f=  2.96588D+05    |proj g|=  7.76295D+00

At iterate  312    f=  2.96588D+05    |proj g|=  1.01829D+01

At iterate  313    f=  2.96588D+05    |proj g|=  1.91200D+01

At iterate  314    f=  2.96588D+05    |proj g|=  1.89298D+01

At iterate  315    f=  2.96588D+05    |proj g|=  5.63611D+01

At iterate  316    f=  2.96588D+05    |proj g|=  1.88269D+01

At iterate  317    f=  2.96588D+05    |proj g|=  1.05292D+01

At iterate  318    f=  2.96588D+05    |proj g|=  9.60216D+00

At iterate  319    f=  2.96588D+05    |proj g|=  1.21043D+01

At iterate  320    f=  2.96588D+05    |proj g|=  2.29679D+01

At iterate  321    f=  2.96588D+05    |proj g|=  3.52479D+01

At iterate  322    f=  2.96588D+05    |proj g|=  7.59092D+00

At iterate  323    f=  2.96588D+05    |proj g|=  3.26689D+01

At iterate  324    f=  2.96588D+05    |proj g|=  1.39697D+01

At iterate  325    f=  2.96588D+05    |proj g|=  9.70544D+00

At iterate  326    f=  2.96588D+05    |proj g|=  5.51238D+00

At iterate  327    f=  2.96588D+05    |proj g|=  1.39188D+01

At iterate  328    f=  2.96588D+05    |proj g|=  5.59548D+00

At iterate  329    f=  2.96588D+05    |proj g|=  6.43029D+00

At iterate  330    f=  2.96588D+05    |proj g|=  2.55846D+01

At iterate  331    f=  2.96588D+05    |proj g|=  6.89208D+00

At iterate  332    f=  2.96588D+05    |proj g|=  1.00192D+01

At iterate  333    f=  2.96588D+05    |proj g|=  1.22444D+01

At iterate  334    f=  2.96588D+05    |proj g|=  1.36716D+01

At iterate  335    f=  2.96588D+05    |proj g|=  1.98706D+01

At iterate  336    f=  2.96588D+05    |proj g|=  1.15275D+01

At iterate  337    f=  2.96587D+05    |proj g|=  8.27916D+00

At iterate  338    f=  2.96587D+05    |proj g|=  1.34997D+01

At iterate  339    f=  2.96587D+05    |proj g|=  9.96970D+00

At iterate  340    f=  2.96587D+05    |proj g|=  9.94465D+00

At iterate  341    f=  2.96587D+05    |proj g|=  9.41719D+00

At iterate  342    f=  2.96587D+05    |proj g|=  3.99305D+01

At iterate  343    f=  2.96587D+05    |proj g|=  1.88894D+01

At iterate  344    f=  2.96587D+05    |proj g|=  6.86450D+00

At iterate  345    f=  2.96587D+05    |proj g|=  5.80338D+00

At iterate  346    f=  2.96587D+05    |proj g|=  5.54204D+00

At iterate  347    f=  2.96587D+05    |proj g|=  6.29218D+00

At iterate  348    f=  2.96587D+05    |proj g|=  6.22526D+00

At iterate  349    f=  2.96587D+05    |proj g|=  1.14454D+01

At iterate  350    f=  2.96587D+05    |proj g|=  1.07988D+01

At iterate  351    f=  2.96587D+05    |proj g|=  3.48936D+01

At iterate  352    f=  2.96587D+05    |proj g|=  1.16824D+01

At iterate  353    f=  2.96587D+05    |proj g|=  4.59216D+00

At iterate  354    f=  2.96587D+05    |proj g|=  4.21463D+00

At iterate  355    f=  2.96587D+05    |proj g|=  5.14517D+00

At iterate  356    f=  2.96587D+05    |proj g|=  4.49890D+00

At iterate  357    f=  2.96587D+05    |proj g|=  8.46492D+00

At iterate  358    f=  2.96587D+05    |proj g|=  1.54830D+01

At iterate  359    f=  2.96587D+05    |proj g|=  5.71625D+00

At iterate  360    f=  2.96587D+05    |proj g|=  4.67978D+00

At iterate  361    f=  2.96587D+05    |proj g|=  1.54167D+01

At iterate  362    f=  2.96587D+05    |proj g|=  8.33534D+00

At iterate  363    f=  2.96587D+05    |proj g|=  5.70721D+00

At iterate  364    f=  2.96587D+05    |proj g|=  7.58764D+00

At iterate  365    f=  2.96587D+05    |proj g|=  9.62306D+00

At iterate  366    f=  2.96587D+05    |proj g|=  7.05979D+00

At iterate  367    f=  2.96587D+05    |proj g|=  6.49753D+00

At iterate  368    f=  2.96587D+05    |proj g|=  3.67987D+00

At iterate  369    f=  2.96587D+05    |proj g|=  4.10789D+00

At iterate  370    f=  2.96587D+05    |proj g|=  1.90066D+01

At iterate  371    f=  2.96587D+05    |proj g|=  2.99590D+00

At iterate  372    f=  2.96587D+05    |proj g|=  3.74701D+00

At iterate  373    f=  2.96587D+05    |proj g|=  4.18470D+00

At iterate  374    f=  2.96587D+05    |proj g|=  1.80305D+01

At iterate  375    f=  2.96587D+05    |proj g|=  5.12925D+00

At iterate  376    f=  2.96587D+05    |proj g|=  2.82502D+00

At iterate  377    f=  2.96587D+05    |proj g|=  3.91213D+00

At iterate  378    f=  2.96587D+05    |proj g|=  1.29028D+01

At iterate  379    f=  2.96587D+05    |proj g|=  5.79354D+00

At iterate  380    f=  2.96587D+05    |proj g|=  6.13000D+00

At iterate  381    f=  2.96587D+05    |proj g|=  1.07468D+01

At iterate  382    f=  2.96587D+05    |proj g|=  1.41263D+01

At iterate  383    f=  2.96587D+05    |proj g|=  9.22216D+00

At iterate  384    f=  2.96587D+05    |proj g|=  8.86439D+00

At iterate  385    f=  2.96587D+05    |proj g|=  5.74138D+00

At iterate  386    f=  2.96587D+05    |proj g|=  1.23097D+01

At iterate  387    f=  2.96587D+05    |proj g|=  8.04768D+00

At iterate  388    f=  2.96587D+05    |proj g|=  5.00903D+00

At iterate  389    f=  2.96587D+05    |proj g|=  5.18730D+00

At iterate  390    f=  2.96587D+05    |proj g|=  2.12948D+01

At iterate  391    f=  2.96587D+05    |proj g|=  7.87820D+00

At iterate  392    f=  2.96587D+05    |proj g|=  3.90891D+00

At iterate  393    f=  2.96587D+05    |proj g|=  1.43848D+01

At iterate  394    f=  2.96587D+05    |proj g|=  4.07037D+00

At iterate  395    f=  2.96587D+05    |proj g|=  4.24106D+00

At iterate  396    f=  2.96587D+05    |proj g|=  3.51743D+00

At iterate  397    f=  2.96587D+05    |proj g|=  6.50071D+00

At iterate  398    f=  2.96587D+05    |proj g|=  5.98416D+00

At iterate  399    f=  2.96587D+05    |proj g|=  3.36845D+00

At iterate  400    f=  2.96587D+05    |proj g|=  3.59020D+00

At iterate  401    f=  2.96587D+05    |proj g|=  3.24527D+00

At iterate  402    f=  2.96587D+05    |proj g|=  9.26254D+00

At iterate  403    f=  2.96587D+05    |proj g|=  5.29572D+00

At iterate  404    f=  2.96587D+05    |proj g|=  1.37489D+01

At iterate  405    f=  2.96587D+05    |proj g|=  2.54567D+01

At iterate  406    f=  2.96587D+05    |proj g|=  8.70801D+00

At iterate  407    f=  2.96587D+05    |proj g|=  8.20091D+00

At iterate  408    f=  2.96587D+05    |proj g|=  1.23938D+01

At iterate  409    f=  2.96587D+05    |proj g|=  8.78258D+00

At iterate  410    f=  2.96587D+05    |proj g|=  9.69680D+00

At iterate  411    f=  2.96587D+05    |proj g|=  4.47865D+00

At iterate  412    f=  2.96587D+05    |proj g|=  5.34047D+00

At iterate  413    f=  2.96587D+05    |proj g|=  1.17948D+01

At iterate  414    f=  2.96587D+05    |proj g|=  6.10959D+00

At iterate  415    f=  2.96587D+05    |proj g|=  7.01431D+00

At iterate  416    f=  2.96587D+05    |proj g|=  1.48651D+01

At iterate  417    f=  2.96587D+05    |proj g|=  6.73111D+00

At iterate  418    f=  2.96587D+05    |proj g|=  5.51291D+00

At iterate  419    f=  2.96587D+05    |proj g|=  4.73377D+00

At iterate  420    f=  2.96587D+05    |proj g|=  8.82488D+00

At iterate  421    f=  2.96587D+05    |proj g|=  7.77286D+00

At iterate  422    f=  2.96587D+05    |proj g|=  2.58809D+01

At iterate  423    f=  2.96587D+05    |proj g|=  3.96840D+00

At iterate  424    f=  2.96587D+05    |proj g|=  2.86507D+00

At iterate  425    f=  2.96587D+05    |proj g|=  4.54121D+00

At iterate  426    f=  2.96587D+05    |proj g|=  6.09100D+00

At iterate  427    f=  2.96587D+05    |proj g|=  5.43239D+00

At iterate  428    f=  2.96587D+05    |proj g|=  8.36509D+00

At iterate  429    f=  2.96587D+05    |proj g|=  1.21219D+01

At iterate  430    f=  2.96587D+05    |proj g|=  5.84766D+00

At iterate  431    f=  2.96587D+05    |proj g|=  4.06763D+00

At iterate  432    f=  2.96587D+05    |proj g|=  6.14602D+00

At iterate  433    f=  2.96587D+05    |proj g|=  1.55332D+01

At iterate  434    f=  2.96587D+05    |proj g|=  4.55656D+00

At iterate  435    f=  2.96587D+05    |proj g|=  5.04821D+00

At iterate  436    f=  2.96587D+05    |proj g|=  1.99997D+01

At iterate  437    f=  2.96587D+05    |proj g|=  7.21050D+00

At iterate  438    f=  2.96587D+05    |proj g|=  6.61444D+00

At iterate  439    f=  2.96587D+05    |proj g|=  8.68795D+00

At iterate  440    f=  2.96587D+05    |proj g|=  4.70407D+00

At iterate  441    f=  2.96587D+05    |proj g|=  5.49645D+00

At iterate  442    f=  2.96587D+05    |proj g|=  4.18931D+00

At iterate  443    f=  2.96587D+05    |proj g|=  2.18212D+01

At iterate  444    f=  2.96587D+05    |proj g|=  7.24132D+00

At iterate  445    f=  2.96587D+05    |proj g|=  6.81322D+00

At iterate  446    f=  2.96587D+05    |proj g|=  6.16587D+00

At iterate  447    f=  2.96587D+05    |proj g|=  8.36456D+00

At iterate  448    f=  2.96587D+05    |proj g|=  2.77503D+01

           * * *

Tit   = total number of iterations
Tnf   = total number of function evaluations
Tnint = total number of segments explored during Cauchy searches
Skip  = number of BFGS updates skipped
Nact  = number of active bounds at final generalized Cauchy point
Projg = norm of the final projected gradient
F     = final function value

           * * *

   N    Tit     Tnf  Tnint  Skip  Nact     Projg        F
  113    448    469    507     0     1   2.775D+01   2.966D+05
  F =   296587.17344780004     

CONVERGENCE: REL_REDUCTION_OF_F_<=_FACTR*EPSMCH             

 Cauchy                time 3.025E-03 seconds.
 Subspace minimization time 5.371E-03 seconds.
 Line search           time 1.661E+04 seconds.

 Total User time 1.665E+04 seconds.

-2.9658717344780004e+05
```
