## Supplementary material for "Modeling site-and-branch-heterogeneity with GFmix": GFF_optimized.params

```
4.9570893921011699e-01
10 11 1.3060315740328576e-01 1.7676437099931022e-01
12 13 3.4407311014646386e-01 8.5497620743737457e+00
5 6 2.7029232236714895e-01 2.8420700955666300e-01
16 17 2.0557210648975552e-01 1.0261063282208561e-02
14 15 1.7604385335593126e-01 2.2928036608315919e-01
3 4 4.0243959545155605e-01 3.8904060268772162e-01
7 18 3.6156394486885973e-01 8.3268109974068930e-02
8 9 6.1824352077648304e-01 1.5484089353909511e+00
19 20 4.6407988820454417e-02 5.9795395705022507e-02
0 1 2.2812444174674101e-01 1.7166781304333567e-01
2 25 3.6751014249495012e-01 1.5113512896039263e-01
21 26 1.8623376080979928e-02 1.4477072053206483e-02
22 27 4.6427285525161510e-02 1.3630170287027036e-02
23 28 9.3857837762212990e-03 6.2519816829956637e-02
24 29 1.4519675647838409e-01 1.9197220770410062e-01
2.4622785544737860e-02 5.4868886454196387e-02 3.1737787064477038e-02 6.5349342890174522e-02 1.7231547402873259e-02 3.3576966752227287e-02 5.0968839361367591e-02 1.0846718084053272e-01 1.1435620010263896e-01 1.3225192444168771e-02 5.9793503048914315e-02 5.5042542166822021e-02 9.9357060154138116e-02 3.1262548753501339e-02 2.3152046503446086e-02 2.0627329482876818e-02 5.9173583123968858e-02 1.0027326485562438e-01 9.9999999999999994e-12 3.7337669542217462e-02 
9.7722032645244195e-01 8.2488280830178062e-01 
7.7857410025955320e-01 8.3472354942060845e-01 
8.6691100923720288e-01 8.9016198985293249e-01 
8.2291341389477146e-01 9.9565360140039094e-01 
9.1440663968829439e-01 1.0291068551216163e+00 
9.5895460373482844e-01 1.0497815897152547e+00 
8.5951764861761071e-01 9.7596393666877856e-01 
1.1579450583464168e+00 7.6918474448071672e-01 
1.0089079235199283e+00 7.5702646280678776e-01 
5.3564425615106226e-01 2.1115905513162385e+00 
1.0372877833557426e+00 1.1233159259600118e+00 
9.2446384083608002e-01 9.7865903081000916e-01 
9.9569656874902257e-01 1.0379569502589230e+00 
4.6292477988166031e-01 1.9820949360133078e+00 
9.0720215366096180e-01 1.0767942121793408e+00 
1.0392730969704667e+00 1.1390248587042984e+00 
1.0589443152372415e+00 1.0328892953171369e+00 
9.9466078439621586e-01 9.9427406077255309e-01 
9.4584908259262468e-01 1.2094691511902143e+00 
1.1348470874717158e+00 1.0871624936408906e+00 
8.7612234836901060e-01 1.3712978885727034e+00 
9.9900898862666121e-01 8.1519754201461569e-01 
7.3324729054544924e-01 1.0875075262272729e+00 
9.9374265295252528e-01 9.2893897696195715e-01 
7.5477562079485006e-01 1.1302828882830822e+00 
1.0984468625408534e+00 1.2379910944828068e+00 
5.1923800462244540e-01 1.1465593831722702e+00 
6.8758196946060823e-01 1.4138822040267336e+00 
9.0230618083111891e-01 1.0832972868804120e+00 
8.1471934016875336e-01 9.4099900902204192e-01 
9.0941253706901193e-01 1.1287171762409391e+00 
```
