## Supplementary material for "Modeling site-and-branch-heterogeneity with GFmix": GFF_optimized.txt

```
Alignment	Mixture	+F	Tree	Method	G	F	Likelihood	Runtime	NewGFmixInfo
Nucleomorphs/Downsampled/Downsampled.phy	bin/C20.aafreq.dat	FALSE	Nucleomorphs/Downsampled/Downsampled_NM_Apart_LG+C20+G/Downsampled_NM_Apart_LG+C20+G.treefile	GFF	THQMPGRVA	FYCINK	-296587.1734478	16651.3948788643	           * * *;;   N    Tit     Tnf  Tnint  Skip  Nact     Projg        F;  113    448    469    507     0     1   2.775D+01   2.966D+05;  F =   296587.17344780004     ;;CONVERGENCE: REL_REDUCTION_OF_F_<=_FACTR*EPSMCH             ;; Cauchy                time 3.025E-03 seconds.; Subspace minimization time 5.371E-03 seconds.; Line search           time 1.661E+04 seconds.;; Total User time 1.665E+04 seconds.;;-2.9658717344780004e+05
```
