## Supplementary material for "Modeling site-and-branch-heterogeneity with GFmix": GFP.iterations

```
RUNNING THE L-BFGS-B CODE

           * * *

Machine precision = 2.220D-16
 N =           62     M =            5

At X0         0 variables are exactly at the bounds

At iterate    0    f=  2.99706D+05    |proj g|=  3.98557D+02

At iterate    1    f=  2.99146D+05    |proj g|=  3.85099D+02

At iterate    2    f=  2.97492D+05    |proj g|=  1.39644D+02

At iterate    3    f=  2.97338D+05    |proj g|=  9.82542D+01

At iterate    4    f=  2.97259D+05    |proj g|=  9.96732D+01

At iterate    5    f=  2.97233D+05    |proj g|=  9.96719D+01

At iterate    6    f=  2.97211D+05    |proj g|=  6.64290D+01

At iterate    7    f=  2.97206D+05    |proj g|=  4.99766D+01

At iterate    8    f=  2.97195D+05    |proj g|=  2.87473D+01

At iterate    9    f=  2.97191D+05    |proj g|=  8.70556D+01

At iterate   10    f=  2.97186D+05    |proj g|=  1.64021D+01

At iterate   11    f=  2.97184D+05    |proj g|=  1.19802D+01

At iterate   12    f=  2.97182D+05    |proj g|=  2.43251D+01

At iterate   13    f=  2.97181D+05    |proj g|=  7.66166D+01

At iterate   14    f=  2.97179D+05    |proj g|=  2.58008D+01

At iterate   15    f=  2.97179D+05    |proj g|=  5.88434D+00

At iterate   16    f=  2.97178D+05    |proj g|=  6.34600D+00

At iterate   17    f=  2.97178D+05    |proj g|=  1.08285D+01

At iterate   18    f=  2.97178D+05    |proj g|=  3.96048D+00

At iterate   19    f=  2.97178D+05    |proj g|=  2.52041D+00

At iterate   20    f=  2.97177D+05    |proj g|=  1.06840D+01

At iterate   21    f=  2.97177D+05    |proj g|=  8.58673D+00

At iterate   22    f=  2.97177D+05    |proj g|=  7.80900D+00

At iterate   23    f=  2.97177D+05    |proj g|=  9.61327D+00

At iterate   24    f=  2.97177D+05    |proj g|=  1.02359D+01

At iterate   25    f=  2.97177D+05    |proj g|=  3.83763D+00

At iterate   26    f=  2.97177D+05    |proj g|=  3.41657D+00

At iterate   27    f=  2.97177D+05    |proj g|=  2.14878D+00

At iterate   28    f=  2.97176D+05    |proj g|=  4.80720D+00

At iterate   29    f=  2.97176D+05    |proj g|=  1.65182D+01

At iterate   30    f=  2.97176D+05    |proj g|=  2.26592D+00

At iterate   31    f=  2.97176D+05    |proj g|=  3.21407D+00

At iterate   32    f=  2.97176D+05    |proj g|=  3.34722D+00

At iterate   33    f=  2.97176D+05    |proj g|=  3.12454D+00

At iterate   34    f=  2.97176D+05    |proj g|=  1.91993D+00

At iterate   35    f=  2.97176D+05    |proj g|=  2.13491D+00

At iterate   36    f=  2.97176D+05    |proj g|=  4.65700D+00

At iterate   37    f=  2.97176D+05    |proj g|=  1.55299D+01

At iterate   38    f=  2.97176D+05    |proj g|=  9.87215D+00

At iterate   39    f=  2.97176D+05    |proj g|=  5.23651D+00

At iterate   40    f=  2.97176D+05    |proj g|=  7.31275D+00

At iterate   41    f=  2.97176D+05    |proj g|=  1.93260D+00

At iterate   42    f=  2.97176D+05    |proj g|=  2.03496D+00

At iterate   43    f=  2.97175D+05    |proj g|=  2.02924D+00

At iterate   44    f=  2.97175D+05    |proj g|=  1.56021D+01

At iterate   45    f=  2.97175D+05    |proj g|=  9.64166D+00

At iterate   46    f=  2.97175D+05    |proj g|=  2.31055D+00

At iterate   47    f=  2.97175D+05    |proj g|=  3.23903D+00

At iterate   48    f=  2.97175D+05    |proj g|=  2.22650D+00

At iterate   49    f=  2.97175D+05    |proj g|=  2.75974D+00

At iterate   50    f=  2.97175D+05    |proj g|=  2.30834D+00

At iterate   51    f=  2.97175D+05    |proj g|=  9.13879D+00

At iterate   52    f=  2.97175D+05    |proj g|=  1.13606D+01

At iterate   53    f=  2.97175D+05    |proj g|=  3.09305D+00

At iterate   54    f=  2.97175D+05    |proj g|=  1.25702D+00

At iterate   55    f=  2.97175D+05    |proj g|=  1.25784D+00

At iterate   56    f=  2.97175D+05    |proj g|=  2.05959D+00

At iterate   57    f=  2.97175D+05    |proj g|=  2.13456D+00

At iterate   58    f=  2.97175D+05    |proj g|=  2.40048D+00

At iterate   59    f=  2.97175D+05    |proj g|=  3.46968D+00

At iterate   60    f=  2.97175D+05    |proj g|=  2.82716D+00

At iterate   61    f=  2.97174D+05    |proj g|=  3.61550D+00

At iterate   62    f=  2.97174D+05    |proj g|=  1.99038D+00

At iterate   63    f=  2.97174D+05    |proj g|=  9.65517D-01

At iterate   64    f=  2.97174D+05    |proj g|=  1.06839D+00

At iterate   65    f=  2.97174D+05    |proj g|=  1.79708D+00

At iterate   66    f=  2.97174D+05    |proj g|=  1.88421D+00

At iterate   67    f=  2.97174D+05    |proj g|=  1.05184D+00

At iterate   68    f=  2.97174D+05    |proj g|=  8.13849D-01

At iterate   69    f=  2.97174D+05    |proj g|=  2.99802D+00

At iterate   70    f=  2.97174D+05    |proj g|=  3.82937D+00

At iterate   71    f=  2.97174D+05    |proj g|=  1.65617D+00

At iterate   72    f=  2.97174D+05    |proj g|=  1.80477D+00

At iterate   73    f=  2.97174D+05    |proj g|=  3.53388D+00

At iterate   74    f=  2.97174D+05    |proj g|=  1.62622D+00

At iterate   75    f=  2.97174D+05    |proj g|=  4.38714D+00

At iterate   76    f=  2.97174D+05    |proj g|=  8.17711D-01

At iterate   77    f=  2.97174D+05    |proj g|=  9.64583D-01

At iterate   78    f=  2.97174D+05    |proj g|=  1.07227D+00

At iterate   79    f=  2.97174D+05    |proj g|=  2.89729D+00

At iterate   80    f=  2.97174D+05    |proj g|=  1.02896D+00

At iterate   81    f=  2.97174D+05    |proj g|=  1.01258D+00

At iterate   82    f=  2.97174D+05    |proj g|=  2.70100D+00

At iterate   83    f=  2.97174D+05    |proj g|=  1.63690D+00

At iterate   84    f=  2.97174D+05    |proj g|=  1.55921D+00

At iterate   85    f=  2.97174D+05    |proj g|=  1.95135D+00

At iterate   86    f=  2.97174D+05    |proj g|=  4.00899D+00

At iterate   87    f=  2.97174D+05    |proj g|=  1.06772D+00

At iterate   88    f=  2.97174D+05    |proj g|=  1.09799D+00

At iterate   89    f=  2.97174D+05    |proj g|=  1.29865D+00

At iterate   90    f=  2.97174D+05    |proj g|=  2.24982D+00

At iterate   91    f=  2.97174D+05    |proj g|=  5.94825D+00

At iterate   92    f=  2.97174D+05    |proj g|=  9.83408D-01

At iterate   93    f=  2.97174D+05    |proj g|=  9.46134D-01

At iterate   94    f=  2.97174D+05    |proj g|=  1.13051D+00

At iterate   95    f=  2.97174D+05    |proj g|=  5.33862D+00

At iterate   96    f=  2.97174D+05    |proj g|=  1.56280D+00

At iterate   97    f=  2.97174D+05    |proj g|=  8.48634D-01

At iterate   98    f=  2.97174D+05    |proj g|=  1.07273D+00

At iterate   99    f=  2.97174D+05    |proj g|=  5.03069D+00

At iterate  100    f=  2.97174D+05    |proj g|=  2.44302D+00

At iterate  101    f=  2.97174D+05    |proj g|=  7.62868D-01

At iterate  102    f=  2.97174D+05    |proj g|=  1.78403D+00

At iterate  103    f=  2.97174D+05    |proj g|=  2.05066D+00

At iterate  104    f=  2.97174D+05    |proj g|=  1.18012D+00

At iterate  105    f=  2.97174D+05    |proj g|=  1.68688D+00

At iterate  106    f=  2.97174D+05    |proj g|=  2.19922D+00

At iterate  107    f=  2.97174D+05    |proj g|=  6.18085D+00

At iterate  108    f=  2.97174D+05    |proj g|=  2.74034D+00

At iterate  109    f=  2.97174D+05    |proj g|=  1.82016D+00

At iterate  110    f=  2.97174D+05    |proj g|=  1.63831D+00

At iterate  111    f=  2.97174D+05    |proj g|=  2.29251D+00

At iterate  112    f=  2.97174D+05    |proj g|=  1.83388D+00

At iterate  113    f=  2.97174D+05    |proj g|=  1.33761D+00

At iterate  114    f=  2.97174D+05    |proj g|=  3.98583D+00

At iterate  115    f=  2.97174D+05    |proj g|=  5.40850D+00

At iterate  116    f=  2.97174D+05    |proj g|=  1.83315D+00

At iterate  117    f=  2.97174D+05    |proj g|=  1.40312D+00

At iterate  118    f=  2.97174D+05    |proj g|=  1.40270D+00

At iterate  119    f=  2.97174D+05    |proj g|=  1.40585D+00

At iterate  120    f=  2.97174D+05    |proj g|=  2.24520D+00

At iterate  121    f=  2.97174D+05    |proj g|=  2.78066D+00

At iterate  122    f=  2.97174D+05    |proj g|=  2.41242D+00

At iterate  123    f=  2.97174D+05    |proj g|=  1.16824D+00

At iterate  124    f=  2.97174D+05    |proj g|=  1.70291D+00

At iterate  125    f=  2.97174D+05    |proj g|=  1.88125D+00

At iterate  126    f=  2.97174D+05    |proj g|=  2.33855D+00

At iterate  127    f=  2.97174D+05    |proj g|=  1.78072D+00

At iterate  128    f=  2.97174D+05    |proj g|=  1.07211D+00

At iterate  129    f=  2.97174D+05    |proj g|=  6.20669D-01

At iterate  130    f=  2.97174D+05    |proj g|=  1.14404D+00

At iterate  131    f=  2.97174D+05    |proj g|=  8.86745D-01

At iterate  132    f=  2.97174D+05    |proj g|=  2.85279D+00

At iterate  133    f=  2.97174D+05    |proj g|=  1.08467D+00

At iterate  134    f=  2.97174D+05    |proj g|=  7.99697D-01

At iterate  135    f=  2.97174D+05    |proj g|=  9.46690D-01

At iterate  136    f=  2.97174D+05    |proj g|=  1.11088D+00

At iterate  137    f=  2.97174D+05    |proj g|=  9.22531D-01

At iterate  138    f=  2.97174D+05    |proj g|=  1.60192D+00

At iterate  139    f=  2.97174D+05    |proj g|=  1.58966D+00

At iterate  140    f=  2.97174D+05    |proj g|=  2.21130D+00

At iterate  141    f=  2.97174D+05    |proj g|=  7.18930D-01

At iterate  142    f=  2.97174D+05    |proj g|=  5.30697D-01

At iterate  143    f=  2.97174D+05    |proj g|=  5.48906D-01

At iterate  144    f=  2.97174D+05    |proj g|=  4.05181D-01

At iterate  145    f=  2.97174D+05    |proj g|=  3.56228D-01

At iterate  146    f=  2.97174D+05    |proj g|=  5.04634D-01

At iterate  147    f=  2.97174D+05    |proj g|=  7.72220D-01

At iterate  148    f=  2.97174D+05    |proj g|=  8.32239D-01

At iterate  149    f=  2.97174D+05    |proj g|=  1.15689D+00

At iterate  150    f=  2.97174D+05    |proj g|=  5.18599D-01

At iterate  151    f=  2.97174D+05    |proj g|=  1.74063D+00

At iterate  152    f=  2.97174D+05    |proj g|=  3.91354D-01

At iterate  153    f=  2.97174D+05    |proj g|=  3.91281D-01

           * * *

Tit   = total number of iterations
Tnf   = total number of function evaluations
Tnint = total number of segments explored during Cauchy searches
Skip  = number of BFGS updates skipped
Nact  = number of active bounds at final generalized Cauchy point
Projg = norm of the final projected gradient
F     = final function value

           * * *

   N    Tit     Tnf  Tnint  Skip  Nact     Projg        F
   62    153    168    184     0     0   3.913D-01   2.972D+05
  F =   297173.53163737681     

CONVERGENCE: REL_REDUCTION_OF_F_<=_FACTR*EPSMCH             

 Cauchy                time 6.371E-04 seconds.
 Subspace minimization time 1.167E-03 seconds.
 Line search           time 4.210E+03 seconds.

 Total User time 4.234E+03 seconds.

-2.9717353163737681e+05
```
