## Supplementary material for "Modeling site-and-branch-heterogeneity with GFmix": GFP.params

```
5.0600000000000001e-01
10 11 1.3287099999999999e-01 1.7930499999999999e-01
12 13 3.5736499999999999e-01 8.3053100000000004e+00
5 6 2.7349899999999999e-01 2.8719600000000001e-01
16 17 2.0851700000000001e-01 1.2359999999999999e-03
14 15 1.7902199999999999e-01 2.3095099999999999e-01
3 4 4.0599800000000003e-01 3.9379300000000000e-01
7 18 3.7543300000000002e-01 8.3452999999999999e-02
8 9 6.4501200000000003e-01 1.5429530000000000e+00
19 20 4.7084000000000001e-02 6.0172999999999997e-02
0 1 2.3363200000000001e-01 1.7489399999999999e-01
2 25 3.7413600000000002e-01 1.5190899999999999e-01
21 26 1.9453999999999999e-02 1.5023999999999999e-02
22 27 4.7703000000000002e-02 1.3357000000000001e-02
23 28 1.7870000000000000e-03 6.2340000000000000e-02
24 29 1.6906800000000000e-01 1.6906800000000000e-01
2.5600000000000001e-02 2.2700000000000001e-02 4.3999999999999997e-02 8.1500000000000003e-02 2.1399999999999999e-02 5.9799999999999999e-02 3.6100000000000000e-02 1.5229999999999999e-01 7.8700000000000006e-02 1.8300000000000000e-02 6.7699999999999996e-02 5.8400000000000001e-02 1.1520000000000000e-01 2.5800000000000000e-02 1.7500000000000002e-02 4.8000000000000001e-02 4.5499999999999999e-02 7.1700000000000000e-02 2.3000000000000000e-03 7.4000000000000003e-03 
1.0808024855351610e+00 8.1921700637862782e-01 
8.0734821849138350e-01 8.2591412463628533e-01 
1.0458347140920365e+00 9.0294160510725352e-01 
8.8637730868573650e-01 1.0303416903074867e+00 
1.0597171350788808e+00 9.5400944206659799e-01 
1.0384772970985805e+00 9.4690814756034292e-01 
9.3240592984677440e-01 9.8805517140594523e-01 
1.3098723315195990e+00 7.1247963101463818e-01 
1.4088965525694592e+00 7.2203949113179422e-01 
4.0659728799527922e-01 2.1424276252695007e+00 
1.0517498911239409e+00 9.7945447948619457e-01 
9.6340712697914399e-01 8.5835761731150273e-01 
1.0609651516477976e+00 9.2059213402192752e-01 
4.0128080458196291e-01 2.1710157752238062e+00 
8.5387289115277121e-01 1.0186008814297454e+00 
1.0637775650524992e+00 1.0437365948515882e+00 
1.0652184452463496e+00 9.9549444780852991e-01 
9.7841984531254800e-01 7.8092448077539822e-01 
9.2850343224804743e-01 1.1203899224825269e+00 
8.0478829748358216e-01 7.7179676471439751e-01 
1.1062902826170955e+00 1.1039644508324808e+00 
1.1457589357440152e+00 7.5572600739407270e-01 
8.8421570758317114e-01 1.2456328767952745e+00 
1.4551656891755222e+00 1.7610880570469282e-02 
4.6096204140828162e-01 1.2577898552708973e+00 
1.0835514332542986e+00 1.2371201553631570e+00 
1.0226064112201290e+00 1.0801820509485052e+00 
2.4159364546440023e+00 3.9269405363355556e+00 
7.0710818136817244e-01 1.0465056369327190e+00 
5.9265618858254476e-01 9.6285679567345805e-01 
1.2143699490349966e+00 1.0716433631183993e+00 
```
