## Supplementary material for "Modeling site-and-branch-heterogeneity with GFmix": GFP.txt

```
Alignment	Mixture	+F	Tree	Method	G	F	Likelihood	Runtime	NewGFmixInfo
Nucleomorphs/Downsampled/Downsampled.phy	bin/C20.aafreq.dat	FALSE	Nucleomorphs/Downsampled/Downsampled_NM_Apart_LG+C20+G/Downsampled_NM_Apart_LG+C20+G.treefile	GFP	GARP	FYMINK	-297173.531637377	4235.69426250458	           * * *;;   N    Tit     Tnf  Tnint  Skip  Nact     Projg        F;   62    153    168    184     0     0   3.913D-01   2.972D+05;  F =   297173.53163737681     ;;CONVERGENCE: REL_REDUCTION_OF_F_<=_FACTR*EPSMCH             ;; Cauchy                time 6.371E-04 seconds.; Subspace minimization time 1.167E-03 seconds.; Line search           time 4.210E+03 seconds.;; Total User time 4.234E+03 seconds.;;-2.9717353163737681e+05
```
