## Supplementary material for "Modeling site-and-branch-heterogeneity with GFmix": GFP_optimized.iterations

```
RUNNING THE L-BFGS-B CODE

           * * *

Machine precision = 2.220D-16
 N =           62     M =            5

At X0         0 variables are exactly at the bounds

At iterate    0    f=  2.99706D+05    |proj g|=  9.90000D+01

At iterate    1    f=  2.98563D+05    |proj g|=  2.34033D+02

At iterate    2    f=  2.97871D+05    |proj g|=  9.85657D+01

At iterate    3    f=  2.97102D+05    |proj g|=  9.84885D+01

At iterate    4    f=  2.97000D+05    |proj g|=  9.95888D+01

At iterate    5    f=  2.96978D+05    |proj g|=  9.95570D+01

At iterate    6    f=  2.96933D+05    |proj g|=  9.95400D+01

At iterate    7    f=  2.96892D+05    |proj g|=  1.95110D+02

At iterate    8    f=  2.96882D+05    |proj g|=  2.20924D+02

At iterate    9    f=  2.96873D+05    |proj g|=  2.31762D+01

At iterate   10    f=  2.96871D+05    |proj g|=  1.76404D+01

At iterate   11    f=  2.96868D+05    |proj g|=  2.36136D+01

At iterate   12    f=  2.96867D+05    |proj g|=  6.00175D+01

At iterate   13    f=  2.96866D+05    |proj g|=  2.45302D+01

At iterate   14    f=  2.96864D+05    |proj g|=  1.54329D+01

At iterate   15    f=  2.96863D+05    |proj g|=  1.48466D+01

At iterate   16    f=  2.96863D+05    |proj g|=  1.67957D+01

At iterate   17    f=  2.96862D+05    |proj g|=  1.11089D+01

At iterate   18    f=  2.96862D+05    |proj g|=  1.09892D+01

At iterate   19    f=  2.96862D+05    |proj g|=  1.97958D+01

At iterate   20    f=  2.96861D+05    |proj g|=  7.32628D+00

At iterate   21    f=  2.96861D+05    |proj g|=  4.50161D+00

At iterate   22    f=  2.96861D+05    |proj g|=  4.88580D+00

At iterate   23    f=  2.96861D+05    |proj g|=  2.42215D+01

At iterate   24    f=  2.96861D+05    |proj g|=  7.69895D+00

At iterate   25    f=  2.96861D+05    |proj g|=  7.04186D+00

At iterate   26    f=  2.96861D+05    |proj g|=  6.85258D+00

At iterate   27    f=  2.96860D+05    |proj g|=  1.54399D+01

At iterate   28    f=  2.96860D+05    |proj g|=  9.58301D+00

At iterate   29    f=  2.96860D+05    |proj g|=  5.33846D+00

At iterate   30    f=  2.96860D+05    |proj g|=  3.01362D+00

At iterate   31    f=  2.96860D+05    |proj g|=  2.44894D+00

At iterate   32    f=  2.96860D+05    |proj g|=  1.55084D+01

At iterate   33    f=  2.96860D+05    |proj g|=  2.39019D+00

At iterate   34    f=  2.96860D+05    |proj g|=  1.84674D+00

At iterate   35    f=  2.96860D+05    |proj g|=  1.04321D+01

At iterate   36    f=  2.96860D+05    |proj g|=  7.76385D+00

At iterate   37    f=  2.96860D+05    |proj g|=  3.73733D+00

At iterate   38    f=  2.96860D+05    |proj g|=  3.91153D+00

At iterate   39    f=  2.96860D+05    |proj g|=  7.25393D+00

At iterate   40    f=  2.96860D+05    |proj g|=  1.34008D+01

At iterate   41    f=  2.96860D+05    |proj g|=  3.84383D+00

At iterate   42    f=  2.96859D+05    |proj g|=  3.85679D+00

At iterate   43    f=  2.96859D+05    |proj g|=  1.12820D+01

At iterate   44    f=  2.96859D+05    |proj g|=  1.21980D+01

At iterate   45    f=  2.96859D+05    |proj g|=  6.54047D+00

At iterate   46    f=  2.96859D+05    |proj g|=  1.84865D+00

At iterate   47    f=  2.96859D+05    |proj g|=  2.78696D+00

At iterate   48    f=  2.96859D+05    |proj g|=  6.96606D+00

At iterate   49    f=  2.96859D+05    |proj g|=  2.35318D+00

At iterate   50    f=  2.96859D+05    |proj g|=  1.77808D+00

At iterate   51    f=  2.96859D+05    |proj g|=  4.54608D+00

At iterate   52    f=  2.96859D+05    |proj g|=  6.40681D+00

At iterate   53    f=  2.96859D+05    |proj g|=  3.69652D+00

At iterate   54    f=  2.96859D+05    |proj g|=  1.29031D+00

At iterate   55    f=  2.96859D+05    |proj g|=  1.01963D+00

At iterate   56    f=  2.96859D+05    |proj g|=  1.08086D+01

At iterate   57    f=  2.96859D+05    |proj g|=  2.03365D+00

At iterate   58    f=  2.96859D+05    |proj g|=  1.13895D+00

At iterate   59    f=  2.96859D+05    |proj g|=  1.38059D+00

At iterate   60    f=  2.96859D+05    |proj g|=  3.09254D+00

At iterate   61    f=  2.96859D+05    |proj g|=  1.44977D+00

At iterate   62    f=  2.96859D+05    |proj g|=  1.20116D+00

At iterate   63    f=  2.96859D+05    |proj g|=  1.75865D+00

At iterate   64    f=  2.96859D+05    |proj g|=  2.44676D+00

At iterate   65    f=  2.96859D+05    |proj g|=  7.90850D+00

At iterate   66    f=  2.96859D+05    |proj g|=  1.71621D+00

At iterate   67    f=  2.96859D+05    |proj g|=  1.03467D+00

At iterate   68    f=  2.96859D+05    |proj g|=  1.25051D+00

At iterate   69    f=  2.96859D+05    |proj g|=  1.37882D+01

At iterate   70    f=  2.96859D+05    |proj g|=  4.02759D+00

At iterate   71    f=  2.96859D+05    |proj g|=  1.14677D+00

At iterate   72    f=  2.96859D+05    |proj g|=  2.27959D+00

At iterate   73    f=  2.96859D+05    |proj g|=  6.10888D+00

At iterate   74    f=  2.96859D+05    |proj g|=  2.65649D+00

At iterate   75    f=  2.96859D+05    |proj g|=  1.69865D+00

At iterate   76    f=  2.96859D+05    |proj g|=  3.56187D+00

At iterate   77    f=  2.96859D+05    |proj g|=  5.72201D+00

At iterate   78    f=  2.96859D+05    |proj g|=  7.50217D+00

At iterate   79    f=  2.96859D+05    |proj g|=  1.49013D+01

At iterate   80    f=  2.96859D+05    |proj g|=  7.71604D+00

At iterate   81    f=  2.96859D+05    |proj g|=  1.35580D+00

At iterate   82    f=  2.96859D+05    |proj g|=  1.99857D+00

At iterate   83    f=  2.96859D+05    |proj g|=  1.32008D+00

At iterate   84    f=  2.96858D+05    |proj g|=  1.99417D+00

At iterate   85    f=  2.96858D+05    |proj g|=  1.42244D+00

At iterate   86    f=  2.96858D+05    |proj g|=  1.81344D+00

At iterate   87    f=  2.96858D+05    |proj g|=  2.55129D+00

At iterate   88    f=  2.96858D+05    |proj g|=  1.31518D+00

At iterate   89    f=  2.96858D+05    |proj g|=  1.30288D+00

At iterate   90    f=  2.96858D+05    |proj g|=  2.37780D+00

At iterate   91    f=  2.96858D+05    |proj g|=  2.49169D+00

At iterate   92    f=  2.96858D+05    |proj g|=  2.29255D+00

At iterate   93    f=  2.96858D+05    |proj g|=  1.37927D+00

At iterate   94    f=  2.96858D+05    |proj g|=  1.97100D+00

At iterate   95    f=  2.96858D+05    |proj g|=  2.27084D+00

At iterate   96    f=  2.96858D+05    |proj g|=  2.08343D+00

At iterate   97    f=  2.96858D+05    |proj g|=  5.82445D+00

At iterate   98    f=  2.96858D+05    |proj g|=  8.06624D-01

At iterate   99    f=  2.96858D+05    |proj g|=  5.49481D-01

At iterate  100    f=  2.96858D+05    |proj g|=  6.37560D+00

At iterate  101    f=  2.96858D+05    |proj g|=  9.36097D-01

At iterate  102    f=  2.96858D+05    |proj g|=  8.15881D-01

At iterate  103    f=  2.96858D+05    |proj g|=  1.65311D+00

At iterate  104    f=  2.96858D+05    |proj g|=  1.52633D+00

At iterate  105    f=  2.96858D+05    |proj g|=  3.32162D+00

At iterate  106    f=  2.96858D+05    |proj g|=  5.57051D-01

At iterate  107    f=  2.96858D+05    |proj g|=  8.71100D-01

At iterate  108    f=  2.96858D+05    |proj g|=  8.79284D-01

At iterate  109    f=  2.96858D+05    |proj g|=  2.40344D+00

At iterate  110    f=  2.96858D+05    |proj g|=  7.98662D-01

At iterate  111    f=  2.96858D+05    |proj g|=  1.20523D+00

At iterate  112    f=  2.96858D+05    |proj g|=  6.68103D-01

At iterate  113    f=  2.96858D+05    |proj g|=  3.94057D+00

At iterate  114    f=  2.96858D+05    |proj g|=  1.00491D+00

At iterate  115    f=  2.96858D+05    |proj g|=  6.82044D-01

At iterate  116    f=  2.96858D+05    |proj g|=  8.08831D-01

At iterate  117    f=  2.96858D+05    |proj g|=  4.55736D+00

At iterate  118    f=  2.96858D+05    |proj g|=  9.36095D-01

At iterate  119    f=  2.96858D+05    |proj g|=  6.94362D-01

At iterate  120    f=  2.96858D+05    |proj g|=  5.58561D-01

At iterate  121    f=  2.96858D+05    |proj g|=  2.66861D+00

At iterate  122    f=  2.96858D+05    |proj g|=  1.10160D+00

At iterate  123    f=  2.96858D+05    |proj g|=  6.74759D-01

At iterate  124    f=  2.96858D+05    |proj g|=  6.78833D-01

At iterate  125    f=  2.96858D+05    |proj g|=  2.50085D+00

At iterate  126    f=  2.96858D+05    |proj g|=  9.01934D-01

At iterate  127    f=  2.96858D+05    |proj g|=  9.56842D-01

At iterate  128    f=  2.96858D+05    |proj g|=  7.69043D-01

At iterate  129    f=  2.96858D+05    |proj g|=  5.53733D+00

At iterate  130    f=  2.96858D+05    |proj g|=  1.72766D+00

At iterate  131    f=  2.96858D+05    |proj g|=  4.81078D-01

At iterate  132    f=  2.96858D+05    |proj g|=  7.38668D-01

At iterate  133    f=  2.96858D+05    |proj g|=  3.10193D+00

At iterate  134    f=  2.96858D+05    |proj g|=  1.62029D+00

At iterate  135    f=  2.96858D+05    |proj g|=  7.79165D-01

At iterate  136    f=  2.96858D+05    |proj g|=  8.35647D-01

At iterate  137    f=  2.96858D+05    |proj g|=  1.57859D+00

At iterate  138    f=  2.96858D+05    |proj g|=  1.29554D+00

At iterate  139    f=  2.96858D+05    |proj g|=  7.57148D-01

At iterate  140    f=  2.96858D+05    |proj g|=  7.84552D-01

At iterate  141    f=  2.96858D+05    |proj g|=  2.17691D+00

At iterate  142    f=  2.96858D+05    |proj g|=  1.20983D+00

At iterate  143    f=  2.96858D+05    |proj g|=  5.85836D-01

At iterate  144    f=  2.96858D+05    |proj g|=  1.60619D+00

At iterate  145    f=  2.96858D+05    |proj g|=  9.70643D-01

At iterate  146    f=  2.96858D+05    |proj g|=  1.21789D+00

At iterate  147    f=  2.96858D+05    |proj g|=  2.15691D+00

At iterate  148    f=  2.96858D+05    |proj g|=  5.74105D+00

At iterate  149    f=  2.96858D+05    |proj g|=  7.75706D-01

At iterate  150    f=  2.96858D+05    |proj g|=  7.10419D-01

At iterate  151    f=  2.96858D+05    |proj g|=  6.52197D-01

At iterate  152    f=  2.96858D+05    |proj g|=  3.34946D+00

At iterate  153    f=  2.96858D+05    |proj g|=  9.98442D-01

At iterate  154    f=  2.96858D+05    |proj g|=  8.49532D-01

At iterate  155    f=  2.96858D+05    |proj g|=  7.27479D-01

At iterate  156    f=  2.96858D+05    |proj g|=  3.16682D+00

At iterate  157    f=  2.96858D+05    |proj g|=  1.10943D+00

At iterate  158    f=  2.96858D+05    |proj g|=  1.24309D+00

At iterate  159    f=  2.96858D+05    |proj g|=  4.74008D+00

At iterate  160    f=  2.96858D+05    |proj g|=  1.30836D+00

At iterate  161    f=  2.96858D+05    |proj g|=  1.10659D+00

At iterate  162    f=  2.96858D+05    |proj g|=  1.87469D+00

At iterate  163    f=  2.96858D+05    |proj g|=  7.74506D+00

At iterate  164    f=  2.96858D+05    |proj g|=  1.91944D+00

At iterate  165    f=  2.96858D+05    |proj g|=  4.43648D+00

At iterate  166    f=  2.96858D+05    |proj g|=  2.23175D+00

At iterate  167    f=  2.96858D+05    |proj g|=  1.26844D+00

At iterate  168    f=  2.96858D+05    |proj g|=  3.52541D+00

At iterate  169    f=  2.96858D+05    |proj g|=  1.94919D+00

At iterate  170    f=  2.96858D+05    |proj g|=  9.79178D-01

At iterate  171    f=  2.96858D+05    |proj g|=  2.69121D+00

At iterate  172    f=  2.96858D+05    |proj g|=  1.52308D+00

At iterate  173    f=  2.96858D+05    |proj g|=  6.01871D+00

At iterate  174    f=  2.96858D+05    |proj g|=  1.23178D+00

At iterate  175    f=  2.96858D+05    |proj g|=  6.30716D-01

At iterate  176    f=  2.96858D+05    |proj g|=  9.36074D-01

At iterate  177    f=  2.96858D+05    |proj g|=  9.29759D-01

At iterate  178    f=  2.96858D+05    |proj g|=  3.13748D+00

At iterate  179    f=  2.96858D+05    |proj g|=  1.50938D+00

At iterate  180    f=  2.96858D+05    |proj g|=  6.89297D-01

At iterate  181    f=  2.96858D+05    |proj g|=  1.12759D+00

At iterate  182    f=  2.96858D+05    |proj g|=  8.79241D-01

At iterate  183    f=  2.96858D+05    |proj g|=  4.62915D-01

At iterate  184    f=  2.96858D+05    |proj g|=  4.18509D-01

At iterate  185    f=  2.96858D+05    |proj g|=  7.10639D-01

At iterate  186    f=  2.96858D+05    |proj g|=  1.79096D+00

           * * *

Tit   = total number of iterations
Tnf   = total number of function evaluations
Tnint = total number of segments explored during Cauchy searches
Skip  = number of BFGS updates skipped
Nact  = number of active bounds at final generalized Cauchy point
Projg = norm of the final projected gradient
F     = final function value

           * * *

   N    Tit     Tnf  Tnint  Skip  Nact     Projg        F
   62    186    202    223     0     0   1.791D+00   2.969D+05
  F =   296857.98099494184     

CONVERGENCE: REL_REDUCTION_OF_F_<=_FACTR*EPSMCH             

 Cauchy                time 1.238E-03 seconds.
 Subspace minimization time 7.591E-04 seconds.
 Line search           time 5.697E+03 seconds.

 Total User time 5.723E+03 seconds.

-2.9685798099494184e+05
```
