## Supplementary material for "Modeling site-and-branch-heterogeneity with GFmix": GFP_optimized.params

```
5.0600000000000001e-01
10 11 1.3287099999999999e-01 1.7930499999999999e-01
12 13 3.5736499999999999e-01 8.3053100000000004e+00
5 6 2.7349899999999999e-01 2.8719600000000001e-01
16 17 2.0851700000000001e-01 1.2359999999999999e-03
14 15 1.7902199999999999e-01 2.3095099999999999e-01
3 4 4.0599800000000003e-01 3.9379300000000000e-01
7 18 3.7543300000000002e-01 8.3452999999999999e-02
8 9 6.4501200000000003e-01 1.5429530000000000e+00
19 20 4.7084000000000001e-02 6.0172999999999997e-02
0 1 2.3363200000000001e-01 1.7489399999999999e-01
2 25 3.7413600000000002e-01 1.5190899999999999e-01
21 26 1.9453999999999999e-02 1.5023999999999999e-02
22 27 4.7703000000000002e-02 1.3357000000000001e-02
23 28 1.7870000000000000e-03 6.2340000000000000e-02
24 29 1.6906800000000000e-01 1.6906800000000000e-01
2.5600000000000001e-02 2.2700000000000001e-02 4.3999999999999997e-02 8.1500000000000003e-02 2.1399999999999999e-02 5.9799999999999999e-02 3.6100000000000000e-02 1.5229999999999999e-01 7.8700000000000006e-02 1.8300000000000000e-02 6.7699999999999996e-02 5.8400000000000001e-02 1.1520000000000000e-01 2.5800000000000000e-02 1.7500000000000002e-02 4.8000000000000001e-02 4.5499999999999999e-02 7.1700000000000000e-02 2.3000000000000000e-03 7.4000000000000003e-03 
9.9342815621734804e-01 7.9131744056245457e-01 
7.8776816312511422e-01 8.0080772869361616e-01 
8.7757763051622439e-01 8.5208598761620835e-01 
8.3058261647712883e-01 9.4728285197659334e-01 
9.1857225782305640e-01 9.7722999117795362e-01 
9.7650996972244108e-01 1.0089202182896462e+00 
8.6745186118427164e-01 9.2602743771102969e-01 
1.1689810392545066e+00 7.4469989994709074e-01 
1.0259470863165736e+00 7.2902518689199669e-01 
5.4423683112728305e-01 1.9957488756601061e+00 
1.0550323776904416e+00 1.0742819061139810e+00 
9.3822578285797076e-01 9.3195062105419146e-01 
1.0115084308575404e+00 9.9550215265844655e-01 
4.7294842117737934e-01 1.8532276458986803e+00 
9.1064015023040767e-01 1.0298261368751442e+00 
1.0559411165826333e+00 1.0964833133943481e+00 
1.0690348376621253e+00 9.8533736233339397e-01 
1.0733439636008857e+00 8.9338275716110416e-01 
9.4293326535202970e-01 1.1147031260815210e+00 
1.1819330151452965e+00 1.0513819534313460e+00 
8.9774281902638442e-01 1.2971089059487309e+00 
9.2800444343548916e-01 5.5135360122533306e-01 
7.5737162620621667e-01 1.0453840117968025e+00 
1.2463081289046201e+00 7.8495403743355119e-02 
7.7557117007397380e-01 1.1395716545392278e+00 
1.1009226187213741e+00 1.1724400955094909e+00 
4.4978975834783619e-01 7.5639730258759563e-01 
1.1316034030857740e+00 3.1359322402428620e+00 
9.3280792366795018e-01 9.7167602060600311e-01 
8.2385780225137173e-01 9.3693996917146627e-01 
9.3579997559018269e-01 1.0198316124062727e+00 
```
