## Supplementary material for "Modeling site-and-branch-heterogeneity with GFmix": GFP_optimized.txt

```
Alignment	Mixture	+F	Tree	Method	G	F	Likelihood	Runtime	NewGFmixInfo
Nucleomorphs/Downsampled/Downsampled.phy	bin/C20.aafreq.dat	FALSE	Nucleomorphs/Downsampled/Downsampled_NM_Apart_LG+C20+G/Downsampled_NM_Apart_LG+C20+G.treefile	GFP	THQMPGRVA	FYCINK	-296857.980994942	5724.0001809597	           * * *;;   N    Tit     Tnf  Tnint  Skip  Nact     Projg        F;   62    186    202    223     0     0   1.791D+00   2.969D+05;  F =   296857.98099494184     ;;CONVERGENCE: REL_REDUCTION_OF_F_<=_FACTR*EPSMCH             ;; Cauchy                time 1.238E-03 seconds.; Subspace minimization time 7.591E-04 seconds.; Line search           time 5.697E+03 seconds.;; Total User time 5.723E+03 seconds.;;-2.9685798099494184e+05
```
