## Supplementary material for "Modeling site-and-branch-heterogeneity with GFmix": SSF_optimized.params

```
5.0600000000000001e-01
10 11 0.13287099999999999 0.17930499999999999
12 13 0.35736499999999999 8.30531000000000041
5 6 0.27349899999999999 0.28719600000000001
16 17 0.20851700000000001 0.00123600000000000
14 15 0.17902199999999999 0.23095099999999999
3 4 0.40599800000000003 0.39379300000000000
7 18 0.37543300000000002 0.08345300000000000
8 9 0.64501200000000003 1.54295300000000002
19 20 0.04708400000000000 0.06017300000000000
0 1 0.23363200000000001 0.17489399999999999
2 25 0.37413600000000002 0.15190899999999999
21 26 0.01945400000000000 0.01502400000000000
22 27 0.04770300000000000 0.01335700000000000
23 28 0.00178700000000000 0.06234000000000000
24 29 0.16906800000000000 0.16906800000000000
2.5602560256025603e-02 2.2702270227022703e-02 4.4004400440044000e-02 8.1508150815081504e-02 2.1402140214021401e-02 5.9805980598059805e-02 3.6103610361036105e-02 1.5231523152315229e-01 7.8707870787078707e-02 1.8301830183018303e-02 6.7706770677067707e-02 5.8405840584058406e-02 1.1521152115211521e-01 2.5802580258025801e-02 1.7501750175017504e-02 4.8004800480048009e-02 4.5504550455045506e-02 7.1707170717071708e-02 2.3002300230023000e-03 7.4007400740074012e-03
11.4691474348149
12.7978242617945
9.37204429402285
7.27036910044653
8.75597319503903
10.4674739798167
8.32541609566526
17.0647579955703
6.53925424633755
0.74043968881119
10.6876368044375
8.25952160821589
11.3814611818909
0.592743667647125
14.7887990363101
9.6092816005005
9.70715305496
0.856285924505246
2.73827668091785
0.01
6.7062654400177
0.01
3.9412541646599
0.8914657747157
0.01
9.55966457628542
1.78691997119326
2.40723101804747
0.01
0.01
1.43421493960312
```
