## Supplementary material for "Modeling site-and-branch-heterogeneity with GFmix": SSF_optimized.txt

```
Alignment	Mixture	+F	Tree	Method	G	F	Likelihood	Runtime	NewGFmixInfo
Nucleomorphs/Downsampled.phy	bin/C20.aafreq.dat	FALSE	Nucleomorphs/Downsampled_NM_Apart_LG+C20+G/Downsampled_NM_Apart_LG+C20+G.treefile	SSF	THQMPGRVA	FYCINK	-301322.87599097	22.6292588710785	NA
```
