## Supplementary material for "Modeling site-and-branch-heterogeneity with GFmix": Downsampled_NM_Apart_LG+C20+G.ckp

```
--- # IQ-TREE Checkpoint ver >= 1.6
CandidateSet:
 0: -299706.236328 (0:0.2336319096,1:0.1748938433,(2:0.3741356739,((3:0.4059978879,4:0.3937931073):0.01945399348,(((5:0.2734994786,6:0.2871956869):0.08345285789,7:0.3754330979):0.04770255427,((8:0.6450122832,9:1.5429527850):0.001786789296,(((10:0.1328712304,11:0.1793049278):0.2085173307,(12:0.3573653046,13:8.3053095145):0.001236359809):0.04708415764,(14:0.1790222589,15:0.2309513271):0.06017320804):0.3381355047):0.06234040836):0.01335701743):0.0150236322):0.1519090879);
ModelMixture20:
 prop: 0.02555874406, 0.02273923095, 0.04397865636, 0.08153738773, 0.02144343847, 0.05977716531, 0.03605732333, 0.1523224292, 0.0787468234, 0.01831348908, 0.06774023692, 0.05840234291, 0.1151728116, 0.02576202484, 0.01751980631, 0.04799565596, 0.0455157009, 0.07166780177, 0.002343091791, 0.007405839142
PhyloTree:
 newick: (0:0.2336319096,1:0.1748938433,(2:0.3741356739,((3:0.4059978879,4:0.3937931073):0.01945399348,(((5:0.2734994786,6:0.2871956869):0.08345285789,7:0.3754330979):0.04770255427,((8:0.6450122832,9:1.5429527850):0.001786789296,(((10:0.1328712304,11:0.1793049278):0.2085173307,(12:0.3573653046,13:8.3053095145):0.001236359809):0.04708415764,(14:0.1790222589,15:0.2309513271):0.06017320804):0.3381355047):0.06234040836):0.01335701743):0.0150236322):0.1519090879);
RateGamma:
 gamma_shape: 0.5060097864
StopRule:
 curIteration: 0
 start_real_time: 12431998.5
 time_vec: 
boot_consense_logl: 0
contree_rfdist: -1
finished: true
finishedModelInit: true
initTree: ((((((0:0.1698664909,1:0.1428165757):0.1431157684,2:0.1811292424):0.100547947,(3:0.2265437374,4:0.1979593450):0.1263192301):0.09937447435,((5:0.2023493420,6:0.1121460209):0.1650968427,7:0.2203360643):0.1111579913):0.1425922885,(8:0.3147807907,9:0.4674453280):0.1927025944):0.203764575,(((10:0.1280629396,11:0.1435648649):0.1789703242,(12:0.2224840690,13:1.3412742819):0.1938483907):0.114979128,(14:0.1729373796,15:0.1119341454):0.1464930107):0.203764575):0;
iqtree:
 command:  -s Downsampled.phy -te 16_NM_Apart.tree_INT -m LG+C20+G -T 18 --prefix Downsampled_NM_Apart_LG+C20+G/Downsampled_NM_Apart_LG+C20+G -mwopt -redo
 seed: 246084
 start_time: 1750081579
 version: 3.0.0
```
