## Supplementary material for "Modeling site-and-branch-heterogeneity with GFmix": Downsampled_NM_Apart_LG+C20+G.iqtree

```
IQ-TREE 3.0.0 built Apr  3 2025

Input file name: Downsampled.phy
User tree file name: 16_NM_Apart.tree_INT
Type of analysis: tree reconstruction
Random seed number: 246084

REFERENCES
----------

To cite IQ-TREE 3 please use:

Thomas K.F. Wong, Nhan Ly-Trong, Huaiyan Ren, Hector Banos, Andrew J. Roger,
Edward Susko, Chris Bielow, Nicola De Maio, Nick Goldman, Matthew W. Hahn,
Gavin Huttley, Robert Lanfear, Bui Quang Minh (2025)
IQ-TREE 3: Phylogenomic Inference Software using Complex Evolutionary Models.
Submitted.

Please also cite the following paper(s) for the feature(s) that you used:

SEQUENCE ALIGNMENT
------------------

Input data: 16 sequences with 17696 amino-acid sites
Number of constant sites: 3489 (= 19.7163% of all sites)
Number of invariant (constant or ambiguous constant) sites: 3489 (= 19.7163% of all sites)
Number of parsimony informative sites: 9161
Number of distinct site patterns: 14283

SUBSTITUTION PROCESS
--------------------

Mixture model of substitution: MIX{LG+FC20pi1,LG+FC20pi2,LG+FC20pi3,LG+FC20pi4,LG+FC20pi5,LG+FC20pi6,LG+FC20pi7,LG+FC20pi8,LG+FC20pi9,LG+FC20pi10,LG+FC20pi11,LG+FC20pi12,LG+FC20pi13,LG+FC20pi14,LG+FC20pi15,LG+FC20pi16,LG+FC20pi17,LG+FC20pi18,LG+FC20pi19,LG+FC20pi20}+G4

  No  Component      Rate    Weight   Parameters
   1  LG+FC20pi1    1.0000   0.0256   LG+FC20pi1
   2  LG+FC20pi2    1.0000   0.0227   LG+FC20pi2
   3  LG+FC20pi3    1.0000   0.0440   LG+FC20pi3
   4  LG+FC20pi4    1.0000   0.0815   LG+FC20pi4
   5  LG+FC20pi5    1.0000   0.0214   LG+FC20pi5
   6  LG+FC20pi6    1.0000   0.0598   LG+FC20pi6
   7  LG+FC20pi7    1.0000   0.0361   LG+FC20pi7
   8  LG+FC20pi8    1.0000   0.1523   LG+FC20pi8
   9  LG+FC20pi9    1.0000   0.0787   LG+FC20pi9
  10  LG+FC20pi10   1.0000   0.0183   LG+FC20pi10
  11  LG+FC20pi11   1.0000   0.0677   LG+FC20pi11
  12  LG+FC20pi12   1.0000   0.0584   LG+FC20pi12
  13  LG+FC20pi13   1.0000   0.1152   LG+FC20pi13
  14  LG+FC20pi14   1.0000   0.0258   LG+FC20pi14
  15  LG+FC20pi15   1.0000   0.0175   LG+FC20pi15
  16  LG+FC20pi16   1.0000   0.0480   LG+FC20pi16
  17  LG+FC20pi17   1.0000   0.0455   LG+FC20pi17
  18  LG+FC20pi18   1.0000   0.0717   LG+FC20pi18
  19  LG+FC20pi19   1.0000   0.0023   LG+FC20pi19
  20  LG+FC20pi20   1.0000   0.0074   LG+FC20pi20

Model of rate heterogeneity: Gamma with 4 categories
Gamma shape alpha: 0.5060

 Category  Relative_rate  Proportion
  1         0.0345         0.2500
  2         0.2558         0.2500
  3         0.8246         0.2500
  4         2.8851         0.2500
Relative rates are computed as MEAN of the portion of the Gamma distribution falling in the category.

USER TREE
---------

Log-likelihood of the tree: -299706.2363 (s.e. 1432.9777)
Unconstrained log-likelihood (without tree): -162696.0112
Number of free parameters (#branches + #model parameters): 49
Akaike information criterion (AIC) score: 599510.4727
Corrected Akaike information criterion (AICc) score: 599510.7503
Bayesian information criterion (BIC) score: 599891.7463

Total tree length (sum of branch lengths): 15.1415
Sum of internal branch lengths: 1.0502 (6.9357% of tree length)

NOTE: Tree is UNROOTED although outgroup taxon '0' is drawn at root

+--0
|
+--1
|
|  +--2
+--|
   |     +--3
   |  +--|
   |  |  +--4
   +--|
      |        +--5
      |     +--|
      |     |  +--6
      |  +--|
      |  |  +--7
      +--|
         |     +---8
         |  +--|
         |  |  +---------9
         +--|
            |        +--10
            |     +--|
            |     |  +--11
            |  +--|
            |  |  |  +--12
            |  |  +--|
            |  |     +------------------------------------------------------13
            +--|
               |  +--14
               +--|
                  +--15

Tree in newick format:

(0:0.2336319096,1:0.1748938433,(2:0.3741356739,((3:0.4059978879,4:0.3937931073):0.0194539935,(((5:0.2734994786,6:0.2871956869):0.0834528579,7:0.3754330979):0.0477025543,((8:0.6450122832,9:1.5429527850):0.0017867893,(((10:0.1328712304,11:0.1793049278):0.2085173307,(12:0.3573653046,13:8.3053095145):0.0012363598):0.0470841576,(14:0.1790222589,15:0.2309513271):0.0601732080):0.3381355047):0.0623404084):0.0133570174):0.0150236322):0.1519090879);

ALISIM COMMAND
--------------
Currently, we only support exporting AliSim commands automatically from the analysis for common models of DNA, Protein, Binary, and Morphological data. To simulate data from other models (mixture, lie-markov, etc), please refer to the User Manual of AliSim. Thanks!

For more information on using AliSim, please visit: www.iqtree.org/doc/AliSim

TIME STAMP
----------

Date and time: Mon Jun 16 10:50:26 2025
Total CPU time used: 4351.48 seconds (1h:12m:31s)
Total wall-clock time used: 247.19 seconds (0h:4m:7s)
```
