## Supplementary material for "Modeling site-and-branch-heterogeneity with GFmix": Downsampled_NM_Apart_LG+C20+G.log

```
IQ-TREE version 3.0.0 for Linux x86 64-bit built Apr  3 2025
Developed by Bui Quang Minh, Thomas Wong, Nhan Ly-Trong, Huaiyan Ren
Contributed by Lam-Tung Nguyen, Dominik Schrempf, Chris Bielow,
Olga Chernomor, Michael Woodhams, Diep Thi Hoang, Heiko Schmidt

Host:    perun24 (AVX512, FMA3, 503 GB RAM)
Command: iqtree3 -s Downsampled.phy -te 16_NM_Apart.tree_INT -m LG+C20+G -T 18 --prefix Downsampled_NM_Apart_LG+C20+G/Downsampled_NM_Apart_LG+C20+G -mwopt -redo
Seed:    246084 (Using SPRNG - Scalable Parallel Random Number Generator)
Time:    Mon Jun 16 10:46:19 2025
Kernel:  AVX+FMA - 18 threads (24 CPU cores detected)

Reading alignment file Downsampled.phy ... Phylip format detected
Alignment most likely contains protein sequences
Constructing alignment: done in 0.0149276 secs using 718% CPU
Alignment has 16 sequences with 17696 columns, 14283 distinct patterns
9161 parsimony-informative, 5046 singleton sites, 3489 constant sites
    Gap/Ambiguity  Composition  p-value
Analyzing sequences: done in 0.000205737 secs using 8353% CPU
   1  0     3.22%    failed      0.00%
   2  1     7.93%    passed     14.69%
   3  2    20.50%    failed      0.01%
   4  3     8.69%    passed     33.29%
   5  4    16.34%    failed      0.21%
   6  5     4.06%    failed      0.26%
   7  6    40.05%    passed      8.68%
   8  7     5.10%    failed      0.00%
   9  8     3.40%    failed      0.00%
  10  9    12.21%    failed      0.00%
  11  10    4.14%    failed      0.00%
  12  11    4.29%    failed      0.00%
  13  12    4.57%    failed      0.00%
  14  13    4.67%    failed      0.00%
  15  14    2.83%    passed     70.82%
  16  15   30.80%    failed      1.08%
****  TOTAL   10.80%  12 sequences failed composition chi2 test (p-value<5%; df=19)
Checking for duplicate sequences: done in 0.000568803 secs using 93.35% CPU
Reading input tree file 16_NM_Apart.tree_INT ... rooted tree
Model LG+C20+G is alias for LG+POISSON+G+FMIX{C20pi1:1:0.0559910600,C20pi2:1:0.0514824870,C20pi3:1:0.0812922124,C20pi4:1:0.0721976867,C20pi5:1:0.0556718858,C20pi6:1:0.0331003080,C20pi7:1:0.0589501763,C20pi8:1:0.0263756889,C20pi9:1:0.0307584220,C20pi10:1:0.0376701125,C20pi11:1:0.0303058290,C20pi12:1:0.0808775576,C20pi13:1:0.0263349134,C20pi14:1:0.0579101455,C20pi15:1:0.0371248064,C20pi16:1:0.0586867766,C20pi17:1:0.0561479138,C20pi18:1:0.0349810886,C20pi19:1:0.0544937394,C20pi20:1:0.0596471901}+G

NOTE: 2828 MB RAM (2 GB) is required!
Estimate model parameters (epsilon = 0.010)
1. Initial log-likelihood: -309024.562
2. Current log-likelihood: -299928.721
3. Current log-likelihood: -299765.350
4. Current log-likelihood: -299745.154
5. Current log-likelihood: -299740.771
6. Current log-likelihood: -299739.155
7. Current log-likelihood: -299738.381
8. Current log-likelihood: -299737.972
9. Current log-likelihood: -299737.721
10. Current log-likelihood: -299737.528
11. Current log-likelihood: -299737.373
12. Current log-likelihood: -299737.220
13. Current log-likelihood: -299737.057
14. Current log-likelihood: -299736.894
15. Current log-likelihood: -299736.731
16. Current log-likelihood: -299736.287
17. Current log-likelihood: -299736.080
18. Current log-likelihood: -299735.664
19. Current log-likelihood: -299735.518
20. Current log-likelihood: -299735.378
21. Current log-likelihood: -299735.237
22. Current log-likelihood: -299735.096
23. Current log-likelihood: -299734.951
24. Current log-likelihood: -299734.794
25. Current log-likelihood: -299734.633
26. Current log-likelihood: -299734.521
27. Current log-likelihood: -299733.952
28. Current log-likelihood: -299733.765
29. Current log-likelihood: -299733.588
30. Current log-likelihood: -299733.431
31. Current log-likelihood: -299733.281
32. Current log-likelihood: -299733.132
33. Current log-likelihood: -299732.984
34. Current log-likelihood: -299732.832
35. Current log-likelihood: -299732.663
36. Current log-likelihood: -299732.490
37. Current log-likelihood: -299732.281
38. Current log-likelihood: -299731.694
39. Current log-likelihood: -299731.185
40. Current log-likelihood: -299730.860
41. Current log-likelihood: -299730.697
42. Current log-likelihood: -299730.539
43. Current log-likelihood: -299730.380
44. Current log-likelihood: -299730.212
45. Current log-likelihood: -299730.039
46. Current log-likelihood: -299729.784
47. Current log-likelihood: -299729.530
48. Current log-likelihood: -299728.668
49. Current log-likelihood: -299728.392
50. Current log-likelihood: -299728.135
51. Current log-likelihood: -299727.959
52. Current log-likelihood: -299727.791
53. Current log-likelihood: -299727.622
54. Current log-likelihood: -299727.435
55. Current log-likelihood: -299727.246
56. Current log-likelihood: -299726.905
57. Current log-likelihood: -299726.146
58. Current log-likelihood: -299725.888
59. Current log-likelihood: -299725.623
60. Current log-likelihood: -299725.247
61. Current log-likelihood: -299724.430
62. Current log-likelihood: -299724.241
63. Current log-likelihood: -299724.050
64. Current log-likelihood: -299723.708
65. Current log-likelihood: -299723.358
66. Current log-likelihood: -299723.135
67. Current log-likelihood: -299722.902
68. Current log-likelihood: -299722.607
69. Current log-likelihood: -299722.303
70. Current log-likelihood: -299722.084
71. Current log-likelihood: -299721.853
72. Current log-likelihood: -299721.587
73. Current log-likelihood: -299721.311
74. Current log-likelihood: -299721.093
75. Current log-likelihood: -299720.863
76. Current log-likelihood: -299720.616
77. Current log-likelihood: -299720.358
78. Current log-likelihood: -299720.141
79. Current log-likelihood: -299719.911
80. Current log-likelihood: -299719.677
81. Current log-likelihood: -299719.431
82. Current log-likelihood: -299719.213
83. Current log-likelihood: -299718.982
84. Current log-likelihood: -299718.756
85. Current log-likelihood: -299718.516
86. Current log-likelihood: -299718.299
87. Current log-likelihood: -299718.068
88. Current log-likelihood: -299717.846
89. Current log-likelihood: -299717.611
90. Current log-likelihood: -299717.394
91. Current log-likelihood: -299717.162
92. Current log-likelihood: -299716.943
93. Current log-likelihood: -299716.709
94. Current log-likelihood: -299716.492
95. Current log-likelihood: -299716.260
96. Current log-likelihood: -299716.042
97. Current log-likelihood: -299715.809
98. Current log-likelihood: -299715.591
99. Current log-likelihood: -299715.358
100. Current log-likelihood: -299715.140
101. Current log-likelihood: -299714.906
102. Current log-likelihood: -299714.687
103. Current log-likelihood: -299714.453
104. Current log-likelihood: -299714.233
105. Current log-likelihood: -299713.999
106. Current log-likelihood: -299713.777
107. Current log-likelihood: -299713.543
108. Current log-likelihood: -299713.320
109. Current log-likelihood: -299713.084
110. Current log-likelihood: -299712.860
111. Current log-likelihood: -299712.624
112. Current log-likelihood: -299712.398
113. Current log-likelihood: -299712.161
114. Current log-likelihood: -299711.933
115. Current log-likelihood: -299711.695
116. Current log-likelihood: -299711.465
117. Current log-likelihood: -299711.227
118. Current log-likelihood: -299710.994
119. Current log-likelihood: -299710.755
120. Current log-likelihood: -299710.522
121. Current log-likelihood: -299710.282
122. Current log-likelihood: -299710.053
123. Current log-likelihood: -299709.815
124. Current log-likelihood: -299709.596
125. Current log-likelihood: -299709.368
126. Current log-likelihood: -299709.179
127. Current log-likelihood: -299708.977
128. Current log-likelihood: -299708.867
129. Current log-likelihood: -299708.730
130. Current log-likelihood: -299708.008
131. Current log-likelihood: -299707.342
132. Current log-likelihood: -299706.782
133. Current log-likelihood: -299706.244
Optimal log-likelihood: -299706.236
Mixture weights: 0.026 0.023 0.044 0.082 0.021 0.060 0.036 0.152 0.079 0.018 0.068 0.058 0.115 0.026 0.018 0.048 0.046 0.072 0.002 0.007
Gamma shape alpha: 0.506
Parameters optimization took 133 rounds (247.166 sec)
Wrote distance file to... 
BEST SCORE FOUND : -299706.236
Total tree length: 15.142

Total number of iterations: 0
CPU time used for tree search: 0.000 sec (0h:0m:0s)
Wall-clock time used for tree search: 0.000 sec (0h:0m:0s)
Total CPU time used: 4351.483 sec (1h:12m:31s)
Total wall-clock time used: 247.188 sec (0h:4m:7s)

Analysis results written to: 
  IQ-TREE report:                Downsampled_NM_Apart_LG+C20+G/Downsampled_NM_Apart_LG+C20+G.iqtree
  Maximum-likelihood tree:       Downsampled_NM_Apart_LG+C20+G/Downsampled_NM_Apart_LG+C20+G.treefile
  Screen log file:               Downsampled_NM_Apart_LG+C20+G/Downsampled_NM_Apart_LG+C20+G.log

Date and Time: Mon Jun 16 10:50:26 2025
```
