## Supplementary material for "Modeling site-and-branch-heterogeneity with GFmix": Downsampled_NM_Apart_LG+C20+G.treefile

```
(0:0.2336319096,1:0.1748938433,(2:0.3741356739,((3:0.4059978879,4:0.3937931073):0.0194539935,(((5:0.2734994786,6:0.2871956869):0.0834528579,7:0.3754330979):0.0477025543,((8:0.6450122832,9:1.5429527850):0.0017867893,(((10:0.1328712304,11:0.1793049278):0.2085173307,(12:0.3573653046,13:8.3053095145):0.0012363598):0.0470841576,(14:0.1790222589,15:0.2309513271):0.0601732080):0.3381355047):0.0623404084):0.0133570174):0.0150236322):0.1519090879);
```
