## Supplementary material for "Modeling site-and-branch-heterogeneity with GFmix": GFF.iterations

```
RUNNING THE L-BFGS-B CODE

           * * *

Machine precision = 2.220D-16
 N =          113     M =            5

At X0         0 variables are exactly at the bounds

At iterate    0    f=  2.99631D+05    |proj g|=  4.40671D+02

At iterate    1    f=  2.99436D+05    |proj g|=  9.89272D+01

At iterate    2    f=  2.99119D+05    |proj g|=  1.74077D+03

At iterate    3    f=  2.98966D+05    |proj g|=  7.43754D+03

At iterate    4    f=  2.98870D+05    |proj g|=  8.36270D+02

At iterate    5    f=  2.98828D+05    |proj g|=  8.42005D+02

At iterate    6    f=  2.98741D+05    |proj g|=  3.37686D+03

At iterate    7    f=  2.98629D+05    |proj g|=  1.28548D+03

At iterate    8    f=  2.98537D+05    |proj g|=  1.14309D+03

At iterate    9    f=  2.98416D+05    |proj g|=  2.01984D+03

At iterate   10    f=  2.98282D+05    |proj g|=  5.91642D+03

At iterate   11    f=  2.98093D+05    |proj g|=  2.71060D+03

At iterate   12    f=  2.97750D+05    |proj g|=  1.94863D+03

At iterate   13    f=  2.97577D+05    |proj g|=  1.05663D+03

At iterate   14    f=  2.97516D+05    |proj g|=  1.04288D+04

At iterate   15    f=  2.97431D+05    |proj g|=  1.69976D+03

At iterate   16    f=  2.97412D+05    |proj g|=  1.02413D+03

At iterate   17    f=  2.97357D+05    |proj g|=  1.34058D+03

At iterate   18    f=  2.97335D+05    |proj g|=  2.68805D+02

At iterate   19    f=  2.97316D+05    |proj g|=  2.55373D+02

At iterate   20    f=  2.97284D+05    |proj g|=  6.45743D+02

At iterate   21    f=  2.97273D+05    |proj g|=  5.34871D+02

At iterate   22    f=  2.97256D+05    |proj g|=  6.72696D+02

At iterate   23    f=  2.97234D+05    |proj g|=  4.58795D+02

At iterate   24    f=  2.97183D+05    |proj g|=  4.98681D+02

At iterate   25    f=  2.97163D+05    |proj g|=  3.08778D+02

At iterate   26    f=  2.97137D+05    |proj g|=  4.08418D+02

At iterate   27    f=  2.97129D+05    |proj g|=  4.25228D+02

At iterate   28    f=  2.97126D+05    |proj g|=  3.28138D+02

At iterate   29    f=  2.97122D+05    |proj g|=  3.78161D+02

At iterate   30    f=  2.97114D+05    |proj g|=  1.53638D+02

At iterate   31    f=  2.97109D+05    |proj g|=  1.27075D+03

At iterate   32    f=  2.97103D+05    |proj g|=  3.91816D+02

At iterate   33    f=  2.97096D+05    |proj g|=  2.63470D+02

At iterate   34    f=  2.97090D+05    |proj g|=  2.50691D+02

At iterate   35    f=  2.97082D+05    |proj g|=  4.00740D+02

At iterate   36    f=  2.97074D+05    |proj g|=  4.33486D+02

At iterate   37    f=  2.97067D+05    |proj g|=  2.90441D+02

At iterate   38    f=  2.97060D+05    |proj g|=  2.28391D+02

At iterate   39    f=  2.97056D+05    |proj g|=  6.29120D+02

At iterate   40    f=  2.97052D+05    |proj g|=  2.07692D+02

At iterate   41    f=  2.97048D+05    |proj g|=  1.82040D+02

At iterate   42    f=  2.97046D+05    |proj g|=  1.46928D+02

At iterate   43    f=  2.97042D+05    |proj g|=  1.46951D+02

At iterate   44    f=  2.97041D+05    |proj g|=  1.46008D+02

At iterate   45    f=  2.97040D+05    |proj g|=  1.68781D+02

At iterate   46    f=  2.97037D+05    |proj g|=  4.35239D+02

At iterate   47    f=  2.97036D+05    |proj g|=  5.84424D+02

At iterate   48    f=  2.97034D+05    |proj g|=  1.06662D+02

At iterate   49    f=  2.97033D+05    |proj g|=  1.05130D+02

At iterate   50    f=  2.97031D+05    |proj g|=  1.68556D+02

At iterate   51    f=  2.97030D+05    |proj g|=  8.54799D+01

At iterate   52    f=  2.97028D+05    |proj g|=  9.35712D+01

At iterate   53    f=  2.97027D+05    |proj g|=  1.78326D+02

At iterate   54    f=  2.97026D+05    |proj g|=  1.91585D+02

At iterate   55    f=  2.97025D+05    |proj g|=  5.85709D+02

At iterate   56    f=  2.97024D+05    |proj g|=  1.72749D+02

At iterate   57    f=  2.97023D+05    |proj g|=  1.03700D+02

At iterate   58    f=  2.97022D+05    |proj g|=  6.65465D+01

At iterate   59    f=  2.97021D+05    |proj g|=  4.08473D+01

At iterate   60    f=  2.97020D+05    |proj g|=  5.21115D+01

At iterate   61    f=  2.97020D+05    |proj g|=  5.06375D+01

At iterate   62    f=  2.97020D+05    |proj g|=  1.08325D+02

At iterate   63    f=  2.97019D+05    |proj g|=  3.10222D+02

At iterate   64    f=  2.97019D+05    |proj g|=  1.74192D+02

At iterate   65    f=  2.97018D+05    |proj g|=  1.43212D+02

At iterate   66    f=  2.97018D+05    |proj g|=  1.22575D+02

At iterate   67    f=  2.97017D+05    |proj g|=  1.92133D+02

At iterate   68    f=  2.97017D+05    |proj g|=  3.39436D+01

At iterate   69    f=  2.97016D+05    |proj g|=  1.56259D+02

At iterate   70    f=  2.97016D+05    |proj g|=  5.52898D+01

At iterate   71    f=  2.97016D+05    |proj g|=  4.97678D+01

At iterate   72    f=  2.97016D+05    |proj g|=  6.55259D+01

At iterate   73    f=  2.97015D+05    |proj g|=  6.06677D+01

At iterate   74    f=  2.97015D+05    |proj g|=  4.27836D+01

At iterate   75    f=  2.97015D+05    |proj g|=  4.51244D+01

At iterate   76    f=  2.97014D+05    |proj g|=  6.35848D+01

At iterate   77    f=  2.97014D+05    |proj g|=  9.29985D+01

At iterate   78    f=  2.97014D+05    |proj g|=  1.60458D+02

At iterate   79    f=  2.97014D+05    |proj g|=  1.37707D+02

At iterate   80    f=  2.97014D+05    |proj g|=  1.00631D+02

At iterate   81    f=  2.97013D+05    |proj g|=  6.65655D+01

At iterate   82    f=  2.97012D+05    |proj g|=  8.91955D+01

At iterate   83    f=  2.97012D+05    |proj g|=  1.40224D+02

At iterate   84    f=  2.97012D+05    |proj g|=  7.96068D+01

At iterate   85    f=  2.97011D+05    |proj g|=  5.87794D+01

At iterate   86    f=  2.97011D+05    |proj g|=  1.22608D+02

At iterate   87    f=  2.97010D+05    |proj g|=  1.42766D+02

At iterate   88    f=  2.97010D+05    |proj g|=  4.59913D+01

At iterate   89    f=  2.97010D+05    |proj g|=  4.65775D+01

At iterate   90    f=  2.97009D+05    |proj g|=  4.54517D+01

At iterate   91    f=  2.97009D+05    |proj g|=  4.65307D+01

At iterate   92    f=  2.97009D+05    |proj g|=  1.84952D+02

At iterate   93    f=  2.97009D+05    |proj g|=  6.02063D+01

At iterate   94    f=  2.97009D+05    |proj g|=  2.97230D+01

At iterate   95    f=  2.97008D+05    |proj g|=  7.20525D+01

At iterate   96    f=  2.97008D+05    |proj g|=  3.61209D+01

At iterate   97    f=  2.97008D+05    |proj g|=  4.69842D+01

At iterate   98    f=  2.97007D+05    |proj g|=  5.61904D+01

At iterate   99    f=  2.97007D+05    |proj g|=  5.20027D+01

At iterate  100    f=  2.97007D+05    |proj g|=  3.61491D+02

At iterate  101    f=  2.97006D+05    |proj g|=  8.46483D+01

At iterate  102    f=  2.97006D+05    |proj g|=  8.18211D+01

At iterate  103    f=  2.97006D+05    |proj g|=  7.52647D+01

At iterate  104    f=  2.97006D+05    |proj g|=  6.90107D+01

At iterate  105    f=  2.97005D+05    |proj g|=  6.64507D+01

At iterate  106    f=  2.97005D+05    |proj g|=  6.11317D+01

At iterate  107    f=  2.97004D+05    |proj g|=  5.61382D+01

At iterate  108    f=  2.97004D+05    |proj g|=  4.65264D+01

At iterate  109    f=  2.97004D+05    |proj g|=  4.92081D+01

At iterate  110    f=  2.97004D+05    |proj g|=  3.97889D+01

At iterate  111    f=  2.97004D+05    |proj g|=  5.21272D+01

At iterate  112    f=  2.97003D+05    |proj g|=  6.99495D+01

At iterate  113    f=  2.97003D+05    |proj g|=  8.23904D+01

At iterate  114    f=  2.97003D+05    |proj g|=  2.42829D+01

At iterate  115    f=  2.97003D+05    |proj g|=  9.39827D+01

At iterate  116    f=  2.97003D+05    |proj g|=  2.86254D+01

At iterate  117    f=  2.97003D+05    |proj g|=  2.20524D+01

At iterate  118    f=  2.97003D+05    |proj g|=  2.51343D+01

At iterate  119    f=  2.97002D+05    |proj g|=  1.33906D+02

At iterate  120    f=  2.97002D+05    |proj g|=  3.62182D+01

At iterate  121    f=  2.97002D+05    |proj g|=  4.30316D+01

At iterate  122    f=  2.97002D+05    |proj g|=  3.59456D+01

At iterate  123    f=  2.97002D+05    |proj g|=  2.35861D+02

At iterate  124    f=  2.97002D+05    |proj g|=  3.71230D+01

At iterate  125    f=  2.97002D+05    |proj g|=  2.30997D+01

At iterate  126    f=  2.97002D+05    |proj g|=  2.04962D+01

At iterate  127    f=  2.97001D+05    |proj g|=  6.62532D+01

At iterate  128    f=  2.97001D+05    |proj g|=  2.89204D+01

At iterate  129    f=  2.97001D+05    |proj g|=  3.65143D+01

At iterate  130    f=  2.97001D+05    |proj g|=  2.73606D+01

At iterate  131    f=  2.97001D+05    |proj g|=  3.48965D+01

At iterate  132    f=  2.97001D+05    |proj g|=  4.08567D+01

At iterate  133    f=  2.97001D+05    |proj g|=  7.17182D+01

At iterate  134    f=  2.97001D+05    |proj g|=  8.21563D+01

At iterate  135    f=  2.97001D+05    |proj g|=  3.93460D+01

At iterate  136    f=  2.97000D+05    |proj g|=  2.33168D+01

At iterate  137    f=  2.97000D+05    |proj g|=  3.91757D+01

At iterate  138    f=  2.97000D+05    |proj g|=  3.47165D+01

At iterate  139    f=  2.97000D+05    |proj g|=  2.89922D+01

At iterate  140    f=  2.97000D+05    |proj g|=  2.10162D+01

At iterate  141    f=  2.97000D+05    |proj g|=  2.64780D+01

At iterate  142    f=  2.97000D+05    |proj g|=  4.37348D+01

At iterate  143    f=  2.97000D+05    |proj g|=  2.11655D+01

At iterate  144    f=  2.97000D+05    |proj g|=  1.58054D+01

At iterate  145    f=  2.97000D+05    |proj g|=  1.86646D+01

At iterate  146    f=  2.97000D+05    |proj g|=  1.37718D+01

At iterate  147    f=  2.97000D+05    |proj g|=  1.59323D+01

At iterate  148    f=  2.97000D+05    |proj g|=  2.06872D+01

At iterate  149    f=  2.97000D+05    |proj g|=  3.21212D+01

At iterate  150    f=  2.97000D+05    |proj g|=  5.01932D+01

At iterate  151    f=  2.97000D+05    |proj g|=  4.42078D+01

At iterate  152    f=  2.97000D+05    |proj g|=  2.19649D+01

At iterate  153    f=  2.97000D+05    |proj g|=  1.22063D+01

At iterate  154    f=  2.97000D+05    |proj g|=  1.01678D+01

At iterate  155    f=  2.97000D+05    |proj g|=  1.36463D+01

At iterate  156    f=  2.97000D+05    |proj g|=  1.44607D+01

At iterate  157    f=  2.97000D+05    |proj g|=  1.27301D+01

At iterate  158    f=  2.97000D+05    |proj g|=  3.28156D+01

At iterate  159    f=  2.97000D+05    |proj g|=  3.37672D+01

At iterate  160    f=  2.96999D+05    |proj g|=  4.44956D+01

At iterate  161    f=  2.96999D+05    |proj g|=  2.02960D+01

At iterate  162    f=  2.96999D+05    |proj g|=  1.26366D+01

At iterate  163    f=  2.96999D+05    |proj g|=  3.02353D+01

At iterate  164    f=  2.96999D+05    |proj g|=  1.83596D+01

At iterate  165    f=  2.96999D+05    |proj g|=  1.84169D+01

At iterate  166    f=  2.96999D+05    |proj g|=  1.71838D+01

At iterate  167    f=  2.96999D+05    |proj g|=  2.49226D+01

At iterate  168    f=  2.96999D+05    |proj g|=  4.72560D+01

At iterate  169    f=  2.96999D+05    |proj g|=  7.35910D+01

At iterate  170    f=  2.96999D+05    |proj g|=  1.42737D+01

At iterate  171    f=  2.96999D+05    |proj g|=  9.28373D+00

At iterate  172    f=  2.96999D+05    |proj g|=  4.22539D+01

At iterate  173    f=  2.96999D+05    |proj g|=  1.70797D+01

At iterate  174    f=  2.96999D+05    |proj g|=  1.49333D+01

At iterate  175    f=  2.96999D+05    |proj g|=  1.37793D+01

At iterate  176    f=  2.96999D+05    |proj g|=  2.46953D+01

At iterate  177    f=  2.96999D+05    |proj g|=  1.90940D+01

At iterate  178    f=  2.96999D+05    |proj g|=  4.07733D+01

At iterate  179    f=  2.96999D+05    |proj g|=  1.01983D+01

At iterate  180    f=  2.96999D+05    |proj g|=  1.50256D+01

At iterate  181    f=  2.96999D+05    |proj g|=  1.24251D+01

At iterate  182    f=  2.96999D+05    |proj g|=  3.53329D+01

At iterate  183    f=  2.96999D+05    |proj g|=  1.53041D+01

At iterate  184    f=  2.96999D+05    |proj g|=  9.47324D+00

At iterate  185    f=  2.96999D+05    |proj g|=  1.19406D+01

At iterate  186    f=  2.96999D+05    |proj g|=  2.31957D+01

At iterate  187    f=  2.96999D+05    |proj g|=  8.18774D+00

At iterate  188    f=  2.96999D+05    |proj g|=  8.92412D+00

At iterate  189    f=  2.96999D+05    |proj g|=  1.45583D+01

At iterate  190    f=  2.96999D+05    |proj g|=  9.19615D+01

At iterate  191    f=  2.96999D+05    |proj g|=  2.04382D+01

At iterate  192    f=  2.96999D+05    |proj g|=  1.24351D+01

At iterate  193    f=  2.96999D+05    |proj g|=  1.59635D+01

At iterate  194    f=  2.96999D+05    |proj g|=  1.42723D+01

At iterate  195    f=  2.96999D+05    |proj g|=  7.84957D+01

At iterate  196    f=  2.96999D+05    |proj g|=  2.11945D+01

At iterate  197    f=  2.96999D+05    |proj g|=  1.62598D+01

At iterate  198    f=  2.96999D+05    |proj g|=  1.28182D+01

At iterate  199    f=  2.96999D+05    |proj g|=  6.90314D+01

At iterate  200    f=  2.96999D+05    |proj g|=  2.51609D+01

At iterate  201    f=  2.96999D+05    |proj g|=  1.18907D+01

At iterate  202    f=  2.96999D+05    |proj g|=  1.18942D+01

At iterate  203    f=  2.96999D+05    |proj g|=  1.65489D+01

At iterate  204    f=  2.96999D+05    |proj g|=  3.24466D+01

At iterate  205    f=  2.96999D+05    |proj g|=  1.06542D+01

At iterate  206    f=  2.96999D+05    |proj g|=  1.18761D+01

At iterate  207    f=  2.96999D+05    |proj g|=  1.36202D+01

At iterate  208    f=  2.96999D+05    |proj g|=  4.31569D+01

At iterate  209    f=  2.96998D+05    |proj g|=  2.03911D+01

At iterate  210    f=  2.96998D+05    |proj g|=  1.08938D+01

At iterate  211    f=  2.96998D+05    |proj g|=  1.09212D+01

At iterate  212    f=  2.96998D+05    |proj g|=  4.40168D+01

At iterate  213    f=  2.96998D+05    |proj g|=  1.90326D+01

At iterate  214    f=  2.96998D+05    |proj g|=  1.24507D+01

At iterate  215    f=  2.96998D+05    |proj g|=  1.26021D+01

At iterate  216    f=  2.96998D+05    |proj g|=  6.68678D+01

At iterate  217    f=  2.96998D+05    |proj g|=  4.91292D+01

At iterate  218    f=  2.96998D+05    |proj g|=  1.64809D+01

At iterate  219    f=  2.96998D+05    |proj g|=  1.05466D+01

At iterate  220    f=  2.96998D+05    |proj g|=  3.76334D+01

At iterate  221    f=  2.96998D+05    |proj g|=  1.09990D+01

At iterate  222    f=  2.96998D+05    |proj g|=  6.26975D+01

At iterate  223    f=  2.96998D+05    |proj g|=  2.70461D+01

At iterate  224    f=  2.96998D+05    |proj g|=  2.26362D+01

At iterate  225    f=  2.96998D+05    |proj g|=  1.06527D+01

At iterate  226    f=  2.96998D+05    |proj g|=  9.30421D+00

At iterate  227    f=  2.96998D+05    |proj g|=  1.00226D+01

At iterate  228    f=  2.96998D+05    |proj g|=  4.13101D+01

At iterate  229    f=  2.96998D+05    |proj g|=  3.30754D+01

At iterate  230    f=  2.96998D+05    |proj g|=  1.89853D+01

At iterate  231    f=  2.96998D+05    |proj g|=  2.45764D+01

At iterate  232    f=  2.96998D+05    |proj g|=  4.56411D+01

At iterate  233    f=  2.96998D+05    |proj g|=  1.96920D+01

At iterate  234    f=  2.96998D+05    |proj g|=  1.83339D+01

At iterate  235    f=  2.96998D+05    |proj g|=  1.93774D+01

At iterate  236    f=  2.96998D+05    |proj g|=  3.36011D+01

At iterate  237    f=  2.96998D+05    |proj g|=  4.78220D+01

At iterate  238    f=  2.96998D+05    |proj g|=  2.67613D+01

At iterate  239    f=  2.96998D+05    |proj g|=  2.69997D+01

At iterate  240    f=  2.96998D+05    |proj g|=  3.50154D+01

At iterate  241    f=  2.96997D+05    |proj g|=  2.83036D+01

At iterate  242    f=  2.96997D+05    |proj g|=  3.26454D+01

At iterate  243    f=  2.96997D+05    |proj g|=  1.77950D+01

At iterate  244    f=  2.96997D+05    |proj g|=  1.73402D+01

At iterate  245    f=  2.96997D+05    |proj g|=  5.89254D+01

At iterate  246    f=  2.96997D+05    |proj g|=  1.91402D+01

At iterate  247    f=  2.96997D+05    |proj g|=  1.36432D+01

At iterate  248    f=  2.96997D+05    |proj g|=  1.34282D+01

At iterate  249    f=  2.96997D+05    |proj g|=  5.48011D+01

At iterate  250    f=  2.96997D+05    |proj g|=  2.35084D+01

At iterate  251    f=  2.96997D+05    |proj g|=  1.45174D+01

At iterate  252    f=  2.96997D+05    |proj g|=  1.48917D+01

At iterate  253    f=  2.96997D+05    |proj g|=  4.09193D+01

At iterate  254    f=  2.96997D+05    |proj g|=  1.48929D+01

At iterate  255    f=  2.96997D+05    |proj g|=  1.44228D+01

At iterate  256    f=  2.96997D+05    |proj g|=  1.29096D+01

At iterate  257    f=  2.96997D+05    |proj g|=  7.12978D+01

At iterate  258    f=  2.96997D+05    |proj g|=  7.67284D+00

At iterate  259    f=  2.96997D+05    |proj g|=  1.34548D+01

At iterate  260    f=  2.96997D+05    |proj g|=  1.89803D+01

At iterate  261    f=  2.96997D+05    |proj g|=  2.84105D+01

At iterate  262    f=  2.96997D+05    |proj g|=  3.53559D+01

At iterate  263    f=  2.96997D+05    |proj g|=  3.75524D+01

At iterate  264    f=  2.96997D+05    |proj g|=  1.31563D+01

At iterate  265    f=  2.96997D+05    |proj g|=  1.58227D+01

At iterate  266    f=  2.96997D+05    |proj g|=  6.16415D+00

At iterate  267    f=  2.96997D+05    |proj g|=  8.55160D+00

At iterate  268    f=  2.96997D+05    |proj g|=  1.52137D+01

At iterate  269    f=  2.96997D+05    |proj g|=  3.57919D+01

At iterate  270    f=  2.96997D+05    |proj g|=  1.46444D+01

At iterate  271    f=  2.96997D+05    |proj g|=  5.41846D+00

At iterate  272    f=  2.96997D+05    |proj g|=  5.07788D+00

At iterate  273    f=  2.96997D+05    |proj g|=  3.65167D+00

At iterate  274    f=  2.96997D+05    |proj g|=  4.55004D+00

At iterate  275    f=  2.96997D+05    |proj g|=  6.39976D+00

At iterate  276    f=  2.96997D+05    |proj g|=  9.66762D+00

At iterate  277    f=  2.96997D+05    |proj g|=  2.37789D+01

At iterate  278    f=  2.96997D+05    |proj g|=  1.50432D+01

At iterate  279    f=  2.96997D+05    |proj g|=  1.73840D+01

At iterate  280    f=  2.96997D+05    |proj g|=  3.94731D+01

At iterate  281    f=  2.96997D+05    |proj g|=  9.96756D+00

At iterate  282    f=  2.96997D+05    |proj g|=  8.39610D+00

At iterate  283    f=  2.96997D+05    |proj g|=  1.71750D+01

At iterate  284    f=  2.96997D+05    |proj g|=  1.94393D+01

At iterate  285    f=  2.96997D+05    |proj g|=  4.76307D+01

At iterate  286    f=  2.96997D+05    |proj g|=  2.62050D+01

At iterate  287    f=  2.96997D+05    |proj g|=  7.54519D+00

At iterate  288    f=  2.96997D+05    |proj g|=  7.87993D+00

At iterate  289    f=  2.96997D+05    |proj g|=  9.21621D+00

At iterate  290    f=  2.96997D+05    |proj g|=  8.15785D+00

At iterate  291    f=  2.96997D+05    |proj g|=  8.56306D+00

At iterate  292    f=  2.96996D+05    |proj g|=  1.57656D+01

At iterate  293    f=  2.96996D+05    |proj g|=  9.50478D+00

At iterate  294    f=  2.96996D+05    |proj g|=  8.96917D+00

At iterate  295    f=  2.96996D+05    |proj g|=  3.36206D+01

At iterate  296    f=  2.96996D+05    |proj g|=  3.67386D+01

At iterate  297    f=  2.96996D+05    |proj g|=  6.98635D+01

At iterate  298    f=  2.96996D+05    |proj g|=  1.69165D+01

At iterate  299    f=  2.96996D+05    |proj g|=  1.15816D+01

At iterate  300    f=  2.96996D+05    |proj g|=  8.74087D+00

At iterate  301    f=  2.96996D+05    |proj g|=  2.29714D+01

At iterate  302    f=  2.96996D+05    |proj g|=  2.31594D+01

At iterate  303    f=  2.96996D+05    |proj g|=  8.85394D+00

At iterate  304    f=  2.96996D+05    |proj g|=  1.08773D+01

At iterate  305    f=  2.96996D+05    |proj g|=  8.55391D+00

At iterate  306    f=  2.96996D+05    |proj g|=  6.57017D+01

At iterate  307    f=  2.96996D+05    |proj g|=  1.81737D+01

At iterate  308    f=  2.96996D+05    |proj g|=  8.20522D+00

At iterate  309    f=  2.96996D+05    |proj g|=  9.30677D+00

At iterate  310    f=  2.96996D+05    |proj g|=  2.38989D+01

At iterate  311    f=  2.96996D+05    |proj g|=  1.14487D+01

At iterate  312    f=  2.96996D+05    |proj g|=  1.59740D+01

At iterate  313    f=  2.96996D+05    |proj g|=  1.34825D+01

At iterate  314    f=  2.96996D+05    |proj g|=  1.07499D+01

At iterate  315    f=  2.96996D+05    |proj g|=  1.13982D+01

At iterate  316    f=  2.96996D+05    |proj g|=  4.55735D+01

At iterate  317    f=  2.96996D+05    |proj g|=  2.52677D+01

At iterate  318    f=  2.96996D+05    |proj g|=  9.83990D+00

At iterate  319    f=  2.96996D+05    |proj g|=  1.00464D+01

At iterate  320    f=  2.96996D+05    |proj g|=  1.26314D+01

At iterate  321    f=  2.96996D+05    |proj g|=  7.80713D+00

At iterate  322    f=  2.96996D+05    |proj g|=  7.85604D+00

At iterate  323    f=  2.96996D+05    |proj g|=  2.46381D+01

At iterate  324    f=  2.96996D+05    |proj g|=  1.89902D+01

At iterate  325    f=  2.96996D+05    |proj g|=  4.93617D+01

At iterate  326    f=  2.96996D+05    |proj g|=  1.67510D+01

At iterate  327    f=  2.96996D+05    |proj g|=  7.86514D+00

At iterate  328    f=  2.96996D+05    |proj g|=  7.41868D+00

At iterate  329    f=  2.96996D+05    |proj g|=  5.76250D+00

At iterate  330    f=  2.96996D+05    |proj g|=  6.38095D+00

At iterate  331    f=  2.96996D+05    |proj g|=  7.86059D+00

At iterate  332    f=  2.96996D+05    |proj g|=  1.18293D+01

At iterate  333    f=  2.96996D+05    |proj g|=  3.70484D+01

At iterate  334    f=  2.96996D+05    |proj g|=  2.26361D+01

At iterate  335    f=  2.96996D+05    |proj g|=  6.13092D+00

At iterate  336    f=  2.96996D+05    |proj g|=  6.21801D+00

At iterate  337    f=  2.96996D+05    |proj g|=  1.71015D+01

At iterate  338    f=  2.96996D+05    |proj g|=  7.85208D+00

At iterate  339    f=  2.96996D+05    |proj g|=  1.72855D+01

At iterate  340    f=  2.96996D+05    |proj g|=  1.42945D+01

At iterate  341    f=  2.96996D+05    |proj g|=  8.25639D+00

At iterate  342    f=  2.96996D+05    |proj g|=  8.13576D+00

At iterate  343    f=  2.96996D+05    |proj g|=  6.51127D+00

At iterate  344    f=  2.96996D+05    |proj g|=  1.07571D+01

At iterate  345    f=  2.96996D+05    |proj g|=  9.80846D+00

At iterate  346    f=  2.96996D+05    |proj g|=  1.19179D+01

At iterate  347    f=  2.96996D+05    |proj g|=  1.34554D+01

At iterate  348    f=  2.96996D+05    |proj g|=  3.50237D+01

At iterate  349    f=  2.96996D+05    |proj g|=  1.14868D+01

At iterate  350    f=  2.96996D+05    |proj g|=  3.95988D+00

At iterate  351    f=  2.96996D+05    |proj g|=  3.99821D+00

At iterate  352    f=  2.96996D+05    |proj g|=  1.08318D+01

At iterate  353    f=  2.96996D+05    |proj g|=  1.82358D+01

At iterate  354    f=  2.96996D+05    |proj g|=  1.44419D+01

At iterate  355    f=  2.96996D+05    |proj g|=  7.90086D+00

At iterate  356    f=  2.96996D+05    |proj g|=  1.16694D+01

At iterate  357    f=  2.96996D+05    |proj g|=  8.25865D+00

At iterate  358    f=  2.96996D+05    |proj g|=  1.71139D+01

At iterate  359    f=  2.96996D+05    |proj g|=  1.05325D+01

At iterate  360    f=  2.96996D+05    |proj g|=  4.03113D+01

At iterate  361    f=  2.96996D+05    |proj g|=  6.98328D+00

At iterate  362    f=  2.96996D+05    |proj g|=  6.34935D+00

At iterate  363    f=  2.96996D+05    |proj g|=  6.74896D+00

At iterate  364    f=  2.96996D+05    |proj g|=  9.34794D+00

At iterate  365    f=  2.96996D+05    |proj g|=  1.02984D+01

At iterate  366    f=  2.96996D+05    |proj g|=  2.07583D+01

At iterate  367    f=  2.96996D+05    |proj g|=  2.49785D+01

At iterate  368    f=  2.96996D+05    |proj g|=  4.29019D+01

At iterate  369    f=  2.96996D+05    |proj g|=  2.22495D+01

At iterate  370    f=  2.96996D+05    |proj g|=  7.84142D+00

At iterate  371    f=  2.96996D+05    |proj g|=  8.70707D+00

At iterate  372    f=  2.96996D+05    |proj g|=  9.14663D+00

At iterate  373    f=  2.96996D+05    |proj g|=  5.29022D+00

At iterate  374    f=  2.96996D+05    |proj g|=  4.93038D+00

At iterate  375    f=  2.96996D+05    |proj g|=  5.34356D+00

At iterate  376    f=  2.96996D+05    |proj g|=  7.51630D+00

At iterate  377    f=  2.96996D+05    |proj g|=  1.22910D+01

At iterate  378    f=  2.96996D+05    |proj g|=  4.48480D+01

At iterate  379    f=  2.96996D+05    |proj g|=  9.19046D+00

At iterate  380    f=  2.96996D+05    |proj g|=  7.65335D+00

At iterate  381    f=  2.96996D+05    |proj g|=  7.30248D+00

At iterate  382    f=  2.96996D+05    |proj g|=  1.88650D+01

At iterate  383    f=  2.96996D+05    |proj g|=  1.70304D+01

At iterate  384    f=  2.96996D+05    |proj g|=  1.39834D+01

At iterate  385    f=  2.96996D+05    |proj g|=  7.66445D+00

At iterate  386    f=  2.96996D+05    |proj g|=  3.87173D+01

At iterate  387    f=  2.96996D+05    |proj g|=  8.26756D+00

At iterate  388    f=  2.96996D+05    |proj g|=  1.42891D+01

At iterate  389    f=  2.96996D+05    |proj g|=  6.77975D+00

At iterate  390    f=  2.96996D+05    |proj g|=  4.77388D+00

At iterate  391    f=  2.96996D+05    |proj g|=  6.75972D+00

At iterate  392    f=  2.96996D+05    |proj g|=  1.45107D+01

At iterate  393    f=  2.96996D+05    |proj g|=  6.07679D+00

At iterate  394    f=  2.96996D+05    |proj g|=  5.62971D+00

At iterate  395    f=  2.96996D+05    |proj g|=  1.01662D+01

At iterate  396    f=  2.96996D+05    |proj g|=  5.87666D+00

At iterate  397    f=  2.96996D+05    |proj g|=  4.38307D+00

At iterate  398    f=  2.96996D+05    |proj g|=  2.67578D+01

At iterate  399    f=  2.96996D+05    |proj g|=  8.89302D+00

At iterate  400    f=  2.96996D+05    |proj g|=  1.13917D+01

At iterate  401    f=  2.96996D+05    |proj g|=  1.06200D+01

At iterate  402    f=  2.96996D+05    |proj g|=  3.35586D+01

At iterate  403    f=  2.96996D+05    |proj g|=  1.43637D+01

At iterate  404    f=  2.96996D+05    |proj g|=  1.01973D+01

At iterate  405    f=  2.96996D+05    |proj g|=  1.04650D+01

At iterate  406    f=  2.96996D+05    |proj g|=  8.76736D+00

At iterate  407    f=  2.96996D+05    |proj g|=  7.17513D+00

At iterate  408    f=  2.96996D+05    |proj g|=  1.81031D+01

At iterate  409    f=  2.96996D+05    |proj g|=  1.76158D+01

At iterate  410    f=  2.96996D+05    |proj g|=  5.56312D+01

At iterate  411    f=  2.96996D+05    |proj g|=  2.06791D+01

At iterate  412    f=  2.96996D+05    |proj g|=  3.99817D+00

At iterate  413    f=  2.96996D+05    |proj g|=  9.99306D+00

At iterate  414    f=  2.96996D+05    |proj g|=  7.40904D+00

At iterate  415    f=  2.96996D+05    |proj g|=  1.03606D+01

At iterate  416    f=  2.96996D+05    |proj g|=  1.08268D+01

At iterate  417    f=  2.96996D+05    |proj g|=  4.51830D+01

At iterate  418    f=  2.96996D+05    |proj g|=  1.67788D+01

At iterate  419    f=  2.96996D+05    |proj g|=  5.31117D+00

At iterate  420    f=  2.96996D+05    |proj g|=  4.78965D+00

At iterate  421    f=  2.96996D+05    |proj g|=  6.35433D+00

At iterate  422    f=  2.96996D+05    |proj g|=  6.03249D+00

At iterate  423    f=  2.96996D+05    |proj g|=  8.62349D+00

At iterate  424    f=  2.96996D+05    |proj g|=  5.82306D+00

At iterate  425    f=  2.96996D+05    |proj g|=  1.39023D+01

At iterate  426    f=  2.96996D+05    |proj g|=  1.11710D+01

At iterate  427    f=  2.96995D+05    |proj g|=  2.20788D+01

At iterate  428    f=  2.96995D+05    |proj g|=  1.20565D+01

At iterate  429    f=  2.96995D+05    |proj g|=  4.50703D+00

At iterate  430    f=  2.96995D+05    |proj g|=  4.98717D+00

At iterate  431    f=  2.96995D+05    |proj g|=  9.64012D+00

At iterate  432    f=  2.96995D+05    |proj g|=  6.71576D+00

At iterate  433    f=  2.96995D+05    |proj g|=  6.95988D+00

At iterate  434    f=  2.96995D+05    |proj g|=  7.36232D+00

At iterate  435    f=  2.96995D+05    |proj g|=  2.57830D+01

At iterate  436    f=  2.96995D+05    |proj g|=  1.05227D+01

At iterate  437    f=  2.96995D+05    |proj g|=  1.93786D+01

At iterate  438    f=  2.96995D+05    |proj g|=  6.80358D+00

At iterate  439    f=  2.96995D+05    |proj g|=  4.10165D+00

At iterate  440    f=  2.96995D+05    |proj g|=  4.95174D+00

At iterate  441    f=  2.96995D+05    |proj g|=  6.93734D+00

At iterate  442    f=  2.96995D+05    |proj g|=  3.42788D+01

At iterate  443    f=  2.96995D+05    |proj g|=  6.47813D+00

At iterate  444    f=  2.96995D+05    |proj g|=  4.91801D+00

At iterate  445    f=  2.96995D+05    |proj g|=  4.59752D+00

At iterate  446    f=  2.96995D+05    |proj g|=  2.62402D+01

At iterate  447    f=  2.96995D+05    |proj g|=  1.36232D+01

At iterate  448    f=  2.96995D+05    |proj g|=  8.06978D+00

At iterate  449    f=  2.96995D+05    |proj g|=  8.31245D+00

At iterate  450    f=  2.96995D+05    |proj g|=  1.89435D+01

At iterate  451    f=  2.96995D+05    |proj g|=  1.28903D+01

At iterate  452    f=  2.96995D+05    |proj g|=  4.77160D+00

At iterate  453    f=  2.96995D+05    |proj g|=  6.15247D+00

At iterate  454    f=  2.96995D+05    |proj g|=  1.08309D+01

At iterate  455    f=  2.96995D+05    |proj g|=  7.90502D+00

At iterate  456    f=  2.96995D+05    |proj g|=  8.89344D+00

At iterate  457    f=  2.96995D+05    |proj g|=  8.98327D+00

At iterate  458    f=  2.96995D+05    |proj g|=  1.83469D+01

At iterate  459    f=  2.96995D+05    |proj g|=  8.05805D+00

At iterate  460    f=  2.96995D+05    |proj g|=  6.92408D+00

At iterate  461    f=  2.96995D+05    |proj g|=  1.04747D+01

At iterate  462    f=  2.96995D+05    |proj g|=  7.14959D+00

At iterate  463    f=  2.96995D+05    |proj g|=  6.97456D+00

At iterate  464    f=  2.96995D+05    |proj g|=  1.32530D+01

At iterate  465    f=  2.96995D+05    |proj g|=  1.84244D+01

At iterate  466    f=  2.96995D+05    |proj g|=  2.48989D+01

At iterate  467    f=  2.96995D+05    |proj g|=  2.22316D+01

At iterate  468    f=  2.96995D+05    |proj g|=  1.28640D+01

At iterate  469    f=  2.96995D+05    |proj g|=  8.70351D+00

At iterate  470    f=  2.96995D+05    |proj g|=  1.70947D+01

At iterate  471    f=  2.96995D+05    |proj g|=  4.71509D+00

At iterate  472    f=  2.96995D+05    |proj g|=  3.30195D+00

At iterate  473    f=  2.96995D+05    |proj g|=  4.49706D+00

At iterate  474    f=  2.96995D+05    |proj g|=  1.00660D+01

At iterate  475    f=  2.96995D+05    |proj g|=  9.88728D+00

At iterate  476    f=  2.96995D+05    |proj g|=  9.17873D+00

At iterate  477    f=  2.96995D+05    |proj g|=  1.33797D+01

At iterate  478    f=  2.96995D+05    |proj g|=  7.45437D+00

At iterate  479    f=  2.96995D+05    |proj g|=  5.10240D+00

At iterate  480    f=  2.96995D+05    |proj g|=  3.78636D+00

At iterate  481    f=  2.96995D+05    |proj g|=  1.02715D+01

At iterate  482    f=  2.96995D+05    |proj g|=  6.80251D+00

At iterate  483    f=  2.96995D+05    |proj g|=  2.96744D+01

At iterate  484    f=  2.96995D+05    |proj g|=  5.97863D+00

At iterate  485    f=  2.96995D+05    |proj g|=  6.04198D+00

At iterate  486    f=  2.96995D+05    |proj g|=  8.54850D+00

At iterate  487    f=  2.96995D+05    |proj g|=  2.77563D+01

At iterate  488    f=  2.96995D+05    |proj g|=  1.05266D+01

At iterate  489    f=  2.96995D+05    |proj g|=  7.39779D+00

At iterate  490    f=  2.96995D+05    |proj g|=  2.78810D+01

At iterate  491    f=  2.96995D+05    |proj g|=  6.93012D+00

At iterate  492    f=  2.96995D+05    |proj g|=  6.21857D+00

At iterate  493    f=  2.96995D+05    |proj g|=  9.40034D+00

At iterate  494    f=  2.96995D+05    |proj g|=  1.21426D+01

At iterate  495    f=  2.96995D+05    |proj g|=  1.01225D+01

At iterate  496    f=  2.96995D+05    |proj g|=  1.24010D+01

At iterate  497    f=  2.96995D+05    |proj g|=  1.12209D+01

At iterate  498    f=  2.96995D+05    |proj g|=  2.63933D+01

At iterate  499    f=  2.96995D+05    |proj g|=  6.94192D+00

At iterate  500    f=  2.96995D+05    |proj g|=  6.55738D+00

At iterate  501    f=  2.96995D+05    |proj g|=  4.64624D+00

At iterate  502    f=  2.96995D+05    |proj g|=  1.67583D+01

At iterate  503    f=  2.96995D+05    |proj g|=  7.24527D+00

At iterate  504    f=  2.96995D+05    |proj g|=  7.82363D+00

At iterate  505    f=  2.96995D+05    |proj g|=  1.79686D+01

At iterate  506    f=  2.96995D+05    |proj g|=  1.03096D+01

At iterate  507    f=  2.96995D+05    |proj g|=  2.37026D+01

At iterate  508    f=  2.96995D+05    |proj g|=  5.22080D+00

At iterate  509    f=  2.96995D+05    |proj g|=  4.57531D+00

At iterate  510    f=  2.96995D+05    |proj g|=  4.83132D+00

At iterate  511    f=  2.96995D+05    |proj g|=  1.96988D+01

At iterate  512    f=  2.96995D+05    |proj g|=  1.46890D+01

At iterate  513    f=  2.96995D+05    |proj g|=  1.49796D+01

At iterate  514    f=  2.96995D+05    |proj g|=  4.72366D+00

At iterate  515    f=  2.96995D+05    |proj g|=  4.55936D+00

At iterate  516    f=  2.96995D+05    |proj g|=  1.26217D+01

At iterate  517    f=  2.96995D+05    |proj g|=  9.96474D+00

At iterate  518    f=  2.96995D+05    |proj g|=  4.06565D+00

At iterate  519    f=  2.96995D+05    |proj g|=  1.42905D+01

At iterate  520    f=  2.96995D+05    |proj g|=  5.43018D+00

At iterate  521    f=  2.96995D+05    |proj g|=  5.36930D+00

At iterate  522    f=  2.96995D+05    |proj g|=  5.42496D+00

At iterate  523    f=  2.96995D+05    |proj g|=  5.70355D+00

At iterate  524    f=  2.96995D+05    |proj g|=  5.72423D+00

At iterate  525    f=  2.96995D+05    |proj g|=  7.99157D+00

At iterate  526    f=  2.96995D+05    |proj g|=  2.56545D+01

At iterate  527    f=  2.96995D+05    |proj g|=  1.19965D+01

At iterate  528    f=  2.96995D+05    |proj g|=  3.65881D+00

At iterate  529    f=  2.96995D+05    |proj g|=  4.19085D+00

At iterate  530    f=  2.96995D+05    |proj g|=  7.75979D+00

At iterate  531    f=  2.96995D+05    |proj g|=  4.65405D+00

At iterate  532    f=  2.96995D+05    |proj g|=  6.47956D+00

At iterate  533    f=  2.96995D+05    |proj g|=  9.65518D+00

At iterate  534    f=  2.96995D+05    |proj g|=  1.00370D+01

At iterate  535    f=  2.96995D+05    |proj g|=  3.46838D+01

At iterate  536    f=  2.96995D+05    |proj g|=  1.45579D+01

At iterate  537    f=  2.96995D+05    |proj g|=  4.74603D+00

At iterate  538    f=  2.96995D+05    |proj g|=  4.88812D+00

At iterate  539    f=  2.96995D+05    |proj g|=  6.11991D+00

At iterate  540    f=  2.96995D+05    |proj g|=  6.07414D+00

At iterate  541    f=  2.96995D+05    |proj g|=  5.73260D+00

At iterate  542    f=  2.96995D+05    |proj g|=  5.63174D+00

At iterate  543    f=  2.96995D+05    |proj g|=  1.19967D+01

At iterate  544    f=  2.96995D+05    |proj g|=  1.15425D+01

At iterate  545    f=  2.96995D+05    |proj g|=  8.53626D+00

At iterate  546    f=  2.96995D+05    |proj g|=  3.55708D+00

At iterate  547    f=  2.96995D+05    |proj g|=  3.38929D+00

At iterate  548    f=  2.96995D+05    |proj g|=  4.80319D+00

At iterate  549    f=  2.96995D+05    |proj g|=  2.02047D+01

At iterate  550    f=  2.96995D+05    |proj g|=  7.15048D+00

At iterate  551    f=  2.96995D+05    |proj g|=  1.97666D+01

At iterate  552    f=  2.96995D+05    |proj g|=  1.30046D+01

At iterate  553    f=  2.96995D+05    |proj g|=  6.27151D+00

At iterate  554    f=  2.96995D+05    |proj g|=  2.08201D+01

At iterate  555    f=  2.96995D+05    |proj g|=  6.85093D+00

At iterate  556    f=  2.96995D+05    |proj g|=  4.16197D+00

At iterate  557    f=  2.96995D+05    |proj g|=  4.67520D+00

At iterate  558    f=  2.96995D+05    |proj g|=  3.17329D+01

At iterate  559    f=  2.96995D+05    |proj g|=  6.29613D+00

At iterate  560    f=  2.96995D+05    |proj g|=  6.14142D+00

At iterate  561    f=  2.96995D+05    |proj g|=  9.65529D+00

At iterate  562    f=  2.96995D+05    |proj g|=  1.25256D+01

At iterate  563    f=  2.96995D+05    |proj g|=  4.47527D+01

At iterate  564    f=  2.96995D+05    |proj g|=  1.83095D+01

At iterate  565    f=  2.96995D+05    |proj g|=  6.34636D+00

At iterate  566    f=  2.96995D+05    |proj g|=  5.81335D+00

At iterate  567    f=  2.96995D+05    |proj g|=  6.38106D+00

At iterate  568    f=  2.96995D+05    |proj g|=  6.63292D+00

At iterate  569    f=  2.96995D+05    |proj g|=  3.92848D+01

At iterate  570    f=  2.96995D+05    |proj g|=  6.48084D+00

At iterate  571    f=  2.96995D+05    |proj g|=  6.10826D+00

At iterate  572    f=  2.96995D+05    |proj g|=  1.10581D+01

At iterate  573    f=  2.96995D+05    |proj g|=  2.40229D+01

At iterate  574    f=  2.96995D+05    |proj g|=  9.28833D+00

At iterate  575    f=  2.96995D+05    |proj g|=  8.27011D+00

At iterate  576    f=  2.96995D+05    |proj g|=  7.96611D+00

At iterate  577    f=  2.96995D+05    |proj g|=  6.02600D+01

At iterate  578    f=  2.96995D+05    |proj g|=  8.11190D+00

At iterate  579    f=  2.96995D+05    |proj g|=  1.11693D+01

At iterate  580    f=  2.96995D+05    |proj g|=  8.46543D+00

At iterate  581    f=  2.96995D+05    |proj g|=  1.22173D+01

At iterate  582    f=  2.96995D+05    |proj g|=  1.38380D+01

At iterate  583    f=  2.96995D+05    |proj g|=  2.93468D+01

At iterate  584    f=  2.96995D+05    |proj g|=  1.81795D+01

At iterate  585    f=  2.96995D+05    |proj g|=  5.28902D+00

At iterate  586    f=  2.96995D+05    |proj g|=  4.99951D+00

At iterate  587    f=  2.96995D+05    |proj g|=  5.13661D+00

At iterate  588    f=  2.96995D+05    |proj g|=  6.50596D+00

At iterate  589    f=  2.96995D+05    |proj g|=  3.10035D+01

At iterate  590    f=  2.96995D+05    |proj g|=  7.05079D+00

At iterate  591    f=  2.96995D+05    |proj g|=  6.40919D+00

At iterate  592    f=  2.96995D+05    |proj g|=  1.03297D+01

At iterate  593    f=  2.96995D+05    |proj g|=  1.22270D+01

At iterate  594    f=  2.96995D+05    |proj g|=  8.78750D+00

At iterate  595    f=  2.96995D+05    |proj g|=  3.76547D+01

At iterate  596    f=  2.96995D+05    |proj g|=  1.30736D+01

At iterate  597    f=  2.96995D+05    |proj g|=  6.70750D+00

At iterate  598    f=  2.96995D+05    |proj g|=  7.13634D+00

At iterate  599    f=  2.96995D+05    |proj g|=  4.52366D+01

At iterate  600    f=  2.96995D+05    |proj g|=  5.86833D+00

At iterate  601    f=  2.96995D+05    |proj g|=  5.30193D+00

At iterate  602    f=  2.96995D+05    |proj g|=  6.23845D+00

At iterate  603    f=  2.96995D+05    |proj g|=  2.83589D+01

At iterate  604    f=  2.96995D+05    |proj g|=  1.33235D+01

At iterate  605    f=  2.96995D+05    |proj g|=  5.04660D+00

At iterate  606    f=  2.96995D+05    |proj g|=  6.20133D+00

At iterate  607    f=  2.96995D+05    |proj g|=  1.38204D+01

At iterate  608    f=  2.96995D+05    |proj g|=  1.17183D+01

At iterate  609    f=  2.96995D+05    |proj g|=  1.42776D+01

At iterate  610    f=  2.96995D+05    |proj g|=  1.19678D+01

At iterate  611    f=  2.96995D+05    |proj g|=  1.04443D+01

At iterate  612    f=  2.96995D+05    |proj g|=  1.67502D+01

At iterate  613    f=  2.96994D+05    |proj g|=  8.94618D+00

At iterate  614    f=  2.96994D+05    |proj g|=  7.43046D+00

At iterate  615    f=  2.96994D+05    |proj g|=  7.10537D+00

At iterate  616    f=  2.96994D+05    |proj g|=  9.94082D+00

At iterate  617    f=  2.96994D+05    |proj g|=  4.51632D+00

At iterate  618    f=  2.96994D+05    |proj g|=  5.52477D+00

At iterate  619    f=  2.96994D+05    |proj g|=  6.09605D+00

At iterate  620    f=  2.96994D+05    |proj g|=  4.44790D+00

At iterate  621    f=  2.96994D+05    |proj g|=  7.16080D+00

At iterate  622    f=  2.96994D+05    |proj g|=  1.00833D+01

At iterate  623    f=  2.96994D+05    |proj g|=  4.98016D+00

At iterate  624    f=  2.96994D+05    |proj g|=  1.26796D+01

At iterate  625    f=  2.96994D+05    |proj g|=  1.50201D+01

At iterate  626    f=  2.96994D+05    |proj g|=  4.18111D+00

At iterate  627    f=  2.96994D+05    |proj g|=  6.23310D+00

At iterate  628    f=  2.96994D+05    |proj g|=  7.30950D+00

At iterate  629    f=  2.96994D+05    |proj g|=  7.59494D+00

At iterate  630    f=  2.96994D+05    |proj g|=  1.30379D+01

At iterate  631    f=  2.96994D+05    |proj g|=  1.71538D+01

At iterate  632    f=  2.96994D+05    |proj g|=  6.17330D+00

At iterate  633    f=  2.96994D+05    |proj g|=  7.07057D+00

At iterate  634    f=  2.96994D+05    |proj g|=  6.18357D+00

At iterate  635    f=  2.96994D+05    |proj g|=  2.01537D+01

At iterate  636    f=  2.96994D+05    |proj g|=  3.93047D+00

At iterate  637    f=  2.96994D+05    |proj g|=  4.55285D+00

At iterate  638    f=  2.96994D+05    |proj g|=  5.35896D+00

At iterate  639    f=  2.96994D+05    |proj g|=  3.19924D+01

At iterate  640    f=  2.96994D+05    |proj g|=  4.12282D+00

At iterate  641    f=  2.96994D+05    |proj g|=  4.06275D+00

At iterate  642    f=  2.96994D+05    |proj g|=  3.15692D+00

At iterate  643    f=  2.96994D+05    |proj g|=  1.95349D+01

At iterate  644    f=  2.96994D+05    |proj g|=  6.74936D+00

At iterate  645    f=  2.96994D+05    |proj g|=  5.52235D+00

At iterate  646    f=  2.96994D+05    |proj g|=  5.67432D+00

At iterate  647    f=  2.96994D+05    |proj g|=  1.37326D+01

At iterate  648    f=  2.96994D+05    |proj g|=  7.83753D+00

At iterate  649    f=  2.96994D+05    |proj g|=  6.40295D+00

At iterate  650    f=  2.96994D+05    |proj g|=  9.87638D+00

At iterate  651    f=  2.96994D+05    |proj g|=  1.40805D+01

At iterate  652    f=  2.96994D+05    |proj g|=  3.03522D+01

At iterate  653    f=  2.96994D+05    |proj g|=  1.64552D+01

At iterate  654    f=  2.96994D+05    |proj g|=  6.80636D+00

At iterate  655    f=  2.96994D+05    |proj g|=  6.65519D+00

At iterate  656    f=  2.96994D+05    |proj g|=  6.62130D+00

At iterate  657    f=  2.96994D+05    |proj g|=  5.99212D+00

At iterate  658    f=  2.96994D+05    |proj g|=  5.41747D+00

At iterate  659    f=  2.96994D+05    |proj g|=  7.61249D+00

At iterate  660    f=  2.96994D+05    |proj g|=  1.61681D+01

At iterate  661    f=  2.96994D+05    |proj g|=  2.39264D+01

At iterate  662    f=  2.96994D+05    |proj g|=  5.63390D+00

At iterate  663    f=  2.96994D+05    |proj g|=  1.13903D+01

At iterate  664    f=  2.96994D+05    |proj g|=  2.88029D+00

At iterate  665    f=  2.96994D+05    |proj g|=  9.75692D+00

At iterate  666    f=  2.96994D+05    |proj g|=  1.12671D+01

At iterate  667    f=  2.96994D+05    |proj g|=  1.23631D+01

At iterate  668    f=  2.96994D+05    |proj g|=  7.48899D+00

At iterate  669    f=  2.96994D+05    |proj g|=  9.99991D+00

At iterate  670    f=  2.96994D+05    |proj g|=  1.80254D+01

At iterate  671    f=  2.96994D+05    |proj g|=  1.04954D+01

At iterate  672    f=  2.96994D+05    |proj g|=  8.85435D+00

At iterate  673    f=  2.96994D+05    |proj g|=  7.69456D+00

At iterate  674    f=  2.96994D+05    |proj g|=  1.01786D+01

At iterate  675    f=  2.96994D+05    |proj g|=  1.20642D+01

At iterate  676    f=  2.96994D+05    |proj g|=  6.21953D+00

At iterate  677    f=  2.96994D+05    |proj g|=  5.56792D+00

At iterate  678    f=  2.96994D+05    |proj g|=  8.40057D+00

At iterate  679    f=  2.96994D+05    |proj g|=  9.61963D+00

At iterate  680    f=  2.96994D+05    |proj g|=  2.38759D+01

At iterate  681    f=  2.96994D+05    |proj g|=  1.05823D+01

At iterate  682    f=  2.96994D+05    |proj g|=  9.17995D+00

At iterate  683    f=  2.96994D+05    |proj g|=  1.53878D+01

At iterate  684    f=  2.96994D+05    |proj g|=  7.46509D+00

At iterate  685    f=  2.96994D+05    |proj g|=  5.78961D+00

At iterate  686    f=  2.96994D+05    |proj g|=  1.40868D+01

At iterate  687    f=  2.96994D+05    |proj g|=  1.98562D+01

At iterate  688    f=  2.96994D+05    |proj g|=  9.56181D+00

At iterate  689    f=  2.96994D+05    |proj g|=  7.86753D+00

At iterate  690    f=  2.96994D+05    |proj g|=  9.27326D+00

At iterate  691    f=  2.96994D+05    |proj g|=  8.94270D+00

At iterate  692    f=  2.96994D+05    |proj g|=  7.86335D+01

At iterate  693    f=  2.96994D+05    |proj g|=  9.22036D+00

At iterate  694    f=  2.96994D+05    |proj g|=  8.64356D+00

At iterate  695    f=  2.96994D+05    |proj g|=  9.29677D+00

At iterate  696    f=  2.96994D+05    |proj g|=  8.29155D+00

At iterate  697    f=  2.96994D+05    |proj g|=  8.10747D+00

At iterate  698    f=  2.96994D+05    |proj g|=  4.45730D+00

At iterate  699    f=  2.96994D+05    |proj g|=  4.40357D+00

At iterate  700    f=  2.96994D+05    |proj g|=  6.41480D+01

At iterate  701    f=  2.96994D+05    |proj g|=  1.21913D+01

At iterate  702    f=  2.96994D+05    |proj g|=  4.04489D+00

At iterate  703    f=  2.96994D+05    |proj g|=  6.39858D+00

At iterate  704    f=  2.96994D+05    |proj g|=  7.40870D+00

At iterate  705    f=  2.96994D+05    |proj g|=  9.17150D+00

At iterate  706    f=  2.96994D+05    |proj g|=  8.48754D+00

At iterate  707    f=  2.96994D+05    |proj g|=  6.17679D+00

At iterate  708    f=  2.96994D+05    |proj g|=  8.45220D+00

At iterate  709    f=  2.96994D+05    |proj g|=  7.14073D+00

At iterate  710    f=  2.96994D+05    |proj g|=  7.85028D+00

At iterate  711    f=  2.96994D+05    |proj g|=  8.92076D+00

At iterate  712    f=  2.96994D+05    |proj g|=  1.15698D+01

At iterate  713    f=  2.96994D+05    |proj g|=  1.16405D+01

At iterate  714    f=  2.96994D+05    |proj g|=  1.33747D+01

At iterate  715    f=  2.96994D+05    |proj g|=  1.26769D+01

At iterate  716    f=  2.96994D+05    |proj g|=  1.60230D+01

At iterate  717    f=  2.96994D+05    |proj g|=  1.68991D+01

At iterate  718    f=  2.96994D+05    |proj g|=  8.99014D+00

At iterate  719    f=  2.96994D+05    |proj g|=  9.72214D+00

At iterate  720    f=  2.96994D+05    |proj g|=  1.30076D+01

At iterate  721    f=  2.96994D+05    |proj g|=  1.75062D+01

At iterate  722    f=  2.96994D+05    |proj g|=  1.17088D+01

At iterate  723    f=  2.96994D+05    |proj g|=  8.42660D+00

At iterate  724    f=  2.96994D+05    |proj g|=  9.73053D+00

At iterate  725    f=  2.96994D+05    |proj g|=  1.48566D+01

At iterate  726    f=  2.96994D+05    |proj g|=  1.02782D+01

At iterate  727    f=  2.96994D+05    |proj g|=  7.05900D+00

At iterate  728    f=  2.96994D+05    |proj g|=  1.64455D+01

At iterate  729    f=  2.96994D+05    |proj g|=  2.34443D+01

At iterate  730    f=  2.96994D+05    |proj g|=  9.31121D+00

At iterate  731    f=  2.96994D+05    |proj g|=  1.18076D+01

At iterate  732    f=  2.96994D+05    |proj g|=  1.07061D+01

At iterate  733    f=  2.96994D+05    |proj g|=  7.98982D+00

At iterate  734    f=  2.96994D+05    |proj g|=  9.21978D+00

At iterate  735    f=  2.96994D+05    |proj g|=  1.64054D+01

At iterate  736    f=  2.96994D+05    |proj g|=  2.22460D+01

At iterate  737    f=  2.96994D+05    |proj g|=  1.55322D+01

At iterate  738    f=  2.96994D+05    |proj g|=  1.73698D+01

At iterate  739    f=  2.96994D+05    |proj g|=  8.45982D+00

At iterate  740    f=  2.96994D+05    |proj g|=  2.94299D+01

At iterate  741    f=  2.96994D+05    |proj g|=  7.34869D+00

At iterate  742    f=  2.96994D+05    |proj g|=  8.63370D+00

At iterate  743    f=  2.96994D+05    |proj g|=  7.64731D+00

At iterate  744    f=  2.96994D+05    |proj g|=  7.14252D+00

At iterate  745    f=  2.96994D+05    |proj g|=  1.10034D+01

At iterate  746    f=  2.96994D+05    |proj g|=  7.20868D+00

At iterate  747    f=  2.96994D+05    |proj g|=  9.13452D+00

At iterate  748    f=  2.96994D+05    |proj g|=  5.69797D+01

At iterate  749    f=  2.96994D+05    |proj g|=  8.13311D+00

At iterate  750    f=  2.96994D+05    |proj g|=  7.43113D+00

At iterate  751    f=  2.96994D+05    |proj g|=  7.44914D+00

At iterate  752    f=  2.96994D+05    |proj g|=  1.07612D+01

At iterate  753    f=  2.96994D+05    |proj g|=  1.86323D+01

At iterate  754    f=  2.96994D+05    |proj g|=  1.54640D+01

At iterate  755    f=  2.96994D+05    |proj g|=  8.72784D+00

At iterate  756    f=  2.96994D+05    |proj g|=  4.03696D+00

At iterate  757    f=  2.96994D+05    |proj g|=  7.31406D+00

At iterate  758    f=  2.96994D+05    |proj g|=  3.73777D+00

At iterate  759    f=  2.96994D+05    |proj g|=  2.44309D+01

At iterate  760    f=  2.96994D+05    |proj g|=  1.39021D+01

At iterate  761    f=  2.96994D+05    |proj g|=  2.13171D+01

At iterate  762    f=  2.96994D+05    |proj g|=  1.48849D+01

At iterate  763    f=  2.96994D+05    |proj g|=  1.38427D+01

At iterate  764    f=  2.96994D+05    |proj g|=  7.86204D+00

At iterate  765    f=  2.96994D+05    |proj g|=  5.38173D+01

At iterate  766    f=  2.96994D+05    |proj g|=  2.21895D+01

At iterate  767    f=  2.96994D+05    |proj g|=  8.90977D+00

At iterate  768    f=  2.96994D+05    |proj g|=  9.65956D+00

At iterate  769    f=  2.96994D+05    |proj g|=  1.40071D+01

At iterate  770    f=  2.96993D+05    |proj g|=  1.47012D+01

At iterate  771    f=  2.96993D+05    |proj g|=  1.59032D+01

At iterate  772    f=  2.96993D+05    |proj g|=  2.44484D+01

At iterate  773    f=  2.96993D+05    |proj g|=  5.13767D+01

At iterate  774    f=  2.96993D+05    |proj g|=  2.97476D+01

At iterate  775    f=  2.96993D+05    |proj g|=  1.98079D+01

At iterate  776    f=  2.96993D+05    |proj g|=  1.32437D+01

At iterate  777    f=  2.96993D+05    |proj g|=  8.37726D+00

At iterate  778    f=  2.96993D+05    |proj g|=  2.45945D+01

At iterate  779    f=  2.96993D+05    |proj g|=  1.47324D+01

At iterate  780    f=  2.96993D+05    |proj g|=  8.24864D+00

At iterate  781    f=  2.96993D+05    |proj g|=  1.16848D+01

At iterate  782    f=  2.96993D+05    |proj g|=  1.47432D+01

At iterate  783    f=  2.96993D+05    |proj g|=  5.58208D+00

At iterate  784    f=  2.96993D+05    |proj g|=  7.53068D+00

At iterate  785    f=  2.96993D+05    |proj g|=  7.86593D+00

At iterate  786    f=  2.96993D+05    |proj g|=  6.75457D+01

At iterate  787    f=  2.96993D+05    |proj g|=  8.86159D+00

At iterate  788    f=  2.96993D+05    |proj g|=  1.01493D+01

At iterate  789    f=  2.96993D+05    |proj g|=  1.11526D+01

At iterate  790    f=  2.96993D+05    |proj g|=  2.50022D+01

At iterate  791    f=  2.96993D+05    |proj g|=  1.35598D+01

At iterate  792    f=  2.96993D+05    |proj g|=  7.82178D+00

At iterate  793    f=  2.96993D+05    |proj g|=  7.41617D+00

At iterate  794    f=  2.96993D+05    |proj g|=  6.08293D+01

At iterate  795    f=  2.96993D+05    |proj g|=  1.89727D+01

At iterate  796    f=  2.96993D+05    |proj g|=  8.52398D+00

At iterate  797    f=  2.96993D+05    |proj g|=  1.41072D+01

At iterate  798    f=  2.96993D+05    |proj g|=  1.78940D+01

At iterate  799    f=  2.96993D+05    |proj g|=  6.76915D+00

At iterate  800    f=  2.96993D+05    |proj g|=  5.21290D+00

At iterate  801    f=  2.96993D+05    |proj g|=  1.37071D+01

At iterate  802    f=  2.96993D+05    |proj g|=  1.56959D+01

At iterate  803    f=  2.96993D+05    |proj g|=  6.64975D+01

At iterate  804    f=  2.96993D+05    |proj g|=  3.06599D+01

At iterate  805    f=  2.96993D+05    |proj g|=  1.08945D+01

At iterate  806    f=  2.96993D+05    |proj g|=  1.09896D+01

At iterate  807    f=  2.96993D+05    |proj g|=  9.62655D+00

At iterate  808    f=  2.96993D+05    |proj g|=  1.95406D+01

At iterate  809    f=  2.96993D+05    |proj g|=  7.87520D+00

At iterate  810    f=  2.96993D+05    |proj g|=  7.18411D+00

At iterate  811    f=  2.96993D+05    |proj g|=  6.45974D+00

At iterate  812    f=  2.96993D+05    |proj g|=  2.76058D+01

At iterate  813    f=  2.96993D+05    |proj g|=  1.47097D+01

At iterate  814    f=  2.96993D+05    |proj g|=  5.93626D+00

At iterate  815    f=  2.96993D+05    |proj g|=  8.07889D+00

At iterate  816    f=  2.96993D+05    |proj g|=  1.47249D+01

At iterate  817    f=  2.96993D+05    |proj g|=  1.13597D+01

At iterate  818    f=  2.96993D+05    |proj g|=  6.96286D+00

At iterate  819    f=  2.96993D+05    |proj g|=  7.15289D+00

At iterate  820    f=  2.96993D+05    |proj g|=  8.16295D+00

At iterate  821    f=  2.96993D+05    |proj g|=  4.78508D+01

At iterate  822    f=  2.96993D+05    |proj g|=  9.27410D+00

At iterate  823    f=  2.96993D+05    |proj g|=  6.74056D+00

At iterate  824    f=  2.96993D+05    |proj g|=  8.96964D+00

At iterate  825    f=  2.96993D+05    |proj g|=  8.95995D+00

At iterate  826    f=  2.96993D+05    |proj g|=  7.95648D+00

At iterate  827    f=  2.96993D+05    |proj g|=  6.33550D+00

At iterate  828    f=  2.96993D+05    |proj g|=  2.35344D+01

At iterate  829    f=  2.96993D+05    |proj g|=  1.42858D+01

At iterate  830    f=  2.96993D+05    |proj g|=  6.65946D+00

At iterate  831    f=  2.96993D+05    |proj g|=  2.33437D+01

At iterate  832    f=  2.96993D+05    |proj g|=  6.50496D+00

At iterate  833    f=  2.96993D+05    |proj g|=  4.55803D+00

At iterate  834    f=  2.96993D+05    |proj g|=  1.05679D+01

At iterate  835    f=  2.96993D+05    |proj g|=  6.71401D+00

At iterate  836    f=  2.96993D+05    |proj g|=  8.45710D+00

At iterate  837    f=  2.96993D+05    |proj g|=  8.05093D+00

At iterate  838    f=  2.96993D+05    |proj g|=  1.04508D+01

At iterate  839    f=  2.96993D+05    |proj g|=  1.39447D+01

At iterate  840    f=  2.96993D+05    |proj g|=  1.50738D+01

At iterate  841    f=  2.96993D+05    |proj g|=  6.84446D+00

At iterate  842    f=  2.96993D+05    |proj g|=  2.47391D+01

At iterate  843    f=  2.96993D+05    |proj g|=  1.03255D+01

At iterate  844    f=  2.96993D+05    |proj g|=  6.64314D+00

At iterate  845    f=  2.96993D+05    |proj g|=  9.82737D+00

At iterate  846    f=  2.96993D+05    |proj g|=  2.37499D+01

At iterate  847    f=  2.96993D+05    |proj g|=  8.19929D+00

At iterate  848    f=  2.96993D+05    |proj g|=  4.90502D+00

At iterate  849    f=  2.96993D+05    |proj g|=  4.98635D+00

At iterate  850    f=  2.96993D+05    |proj g|=  4.61180D+00

At iterate  851    f=  2.96993D+05    |proj g|=  4.85113D+00

At iterate  852    f=  2.96993D+05    |proj g|=  4.44479D+00

At iterate  853    f=  2.96993D+05    |proj g|=  2.87275D+01

At iterate  854    f=  2.96993D+05    |proj g|=  8.08914D+00

At iterate  855    f=  2.96993D+05    |proj g|=  5.33562D+00

At iterate  856    f=  2.96993D+05    |proj g|=  7.16543D+00

At iterate  857    f=  2.96993D+05    |proj g|=  1.04263D+01

At iterate  858    f=  2.96993D+05    |proj g|=  8.21525D+00

At iterate  859    f=  2.96993D+05    |proj g|=  6.39311D+00

At iterate  860    f=  2.96993D+05    |proj g|=  7.54149D+00

At iterate  861    f=  2.96993D+05    |proj g|=  1.90048D+01

At iterate  862    f=  2.96993D+05    |proj g|=  1.27772D+01

At iterate  863    f=  2.96993D+05    |proj g|=  7.59888D+01

At iterate  864    f=  2.96993D+05    |proj g|=  3.54144D+01

At iterate  865    f=  2.96993D+05    |proj g|=  6.28047D+00

At iterate  866    f=  2.96993D+05    |proj g|=  5.88700D+00

At iterate  867    f=  2.96993D+05    |proj g|=  5.14681D+00

At iterate  868    f=  2.96993D+05    |proj g|=  9.26246D+00

At iterate  869    f=  2.96993D+05    |proj g|=  8.38586D+00

At iterate  870    f=  2.96993D+05    |proj g|=  5.31202D+01

At iterate  871    f=  2.96993D+05    |proj g|=  1.27825D+01

At iterate  872    f=  2.96993D+05    |proj g|=  4.72584D+00

At iterate  873    f=  2.96993D+05    |proj g|=  3.75696D+00

At iterate  874    f=  2.96993D+05    |proj g|=  4.01020D+00

At iterate  875    f=  2.96993D+05    |proj g|=  1.42796D+01

At iterate  876    f=  2.96993D+05    |proj g|=  5.70147D+00

At iterate  877    f=  2.96993D+05    |proj g|=  5.05027D+00

At iterate  878    f=  2.96993D+05    |proj g|=  3.96975D+00

At iterate  879    f=  2.96993D+05    |proj g|=  4.92692D+01

At iterate  880    f=  2.96993D+05    |proj g|=  7.51038D+00

At iterate  881    f=  2.96993D+05    |proj g|=  4.28291D+00

At iterate  882    f=  2.96993D+05    |proj g|=  4.25149D+00

At iterate  883    f=  2.96993D+05    |proj g|=  1.15224D+01

At iterate  884    f=  2.96993D+05    |proj g|=  1.13933D+01

At iterate  885    f=  2.96993D+05    |proj g|=  4.24445D+00

At iterate  886    f=  2.96993D+05    |proj g|=  1.40976D+01

At iterate  887    f=  2.96993D+05    |proj g|=  8.92691D+00

At iterate  888    f=  2.96993D+05    |proj g|=  1.43771D+01

At iterate  889    f=  2.96993D+05    |proj g|=  8.37740D+00

At iterate  890    f=  2.96993D+05    |proj g|=  6.78421D+00

At iterate  891    f=  2.96993D+05    |proj g|=  1.36403D+01

At iterate  892    f=  2.96993D+05    |proj g|=  1.03191D+01

At iterate  893    f=  2.96993D+05    |proj g|=  9.61460D+00

At iterate  894    f=  2.96993D+05    |proj g|=  8.53546D+00

At iterate  895    f=  2.96993D+05    |proj g|=  6.96987D+00

At iterate  896    f=  2.96993D+05    |proj g|=  3.69085D+01

At iterate  897    f=  2.96993D+05    |proj g|=  1.10277D+01

At iterate  898    f=  2.96993D+05    |proj g|=  7.24963D+00

At iterate  899    f=  2.96993D+05    |proj g|=  8.84608D+00

At iterate  900    f=  2.96993D+05    |proj g|=  2.29382D+01

At iterate  901    f=  2.96993D+05    |proj g|=  8.98181D+00

At iterate  902    f=  2.96993D+05    |proj g|=  9.56509D+00

At iterate  903    f=  2.96993D+05    |proj g|=  1.06563D+01

At iterate  904    f=  2.96993D+05    |proj g|=  5.72338D+01

At iterate  905    f=  2.96993D+05    |proj g|=  1.21883D+01

At iterate  906    f=  2.96993D+05    |proj g|=  1.13532D+01

At iterate  907    f=  2.96993D+05    |proj g|=  1.32348D+01

At iterate  908    f=  2.96993D+05    |proj g|=  2.83512D+01

At iterate  909    f=  2.96993D+05    |proj g|=  1.60424D+01

At iterate  910    f=  2.96992D+05    |proj g|=  1.71701D+01

At iterate  911    f=  2.96992D+05    |proj g|=  1.96060D+01

At iterate  912    f=  2.96992D+05    |proj g|=  2.88458D+01

At iterate  913    f=  2.96992D+05    |proj g|=  1.94999D+01

At iterate  914    f=  2.96992D+05    |proj g|=  9.81727D+00

At iterate  915    f=  2.96992D+05    |proj g|=  1.05593D+01

At iterate  916    f=  2.96992D+05    |proj g|=  1.46900D+01

At iterate  917    f=  2.96992D+05    |proj g|=  1.18068D+01

At iterate  918    f=  2.96992D+05    |proj g|=  1.04935D+01

At iterate  919    f=  2.96992D+05    |proj g|=  1.09509D+01

At iterate  920    f=  2.96992D+05    |proj g|=  1.83271D+01

At iterate  921    f=  2.96992D+05    |proj g|=  9.57869D+01

At iterate  922    f=  2.96992D+05    |proj g|=  2.54643D+01

At iterate  923    f=  2.96992D+05    |proj g|=  1.76831D+01

At iterate  924    f=  2.96992D+05    |proj g|=  2.47006D+01

At iterate  925    f=  2.96992D+05    |proj g|=  6.50595D+01

At iterate  926    f=  2.96992D+05    |proj g|=  2.38896D+01

At iterate  927    f=  2.96992D+05    |proj g|=  2.09199D+01

At iterate  928    f=  2.96992D+05    |proj g|=  2.42702D+01

At iterate  929    f=  2.96992D+05    |proj g|=  5.02921D+01

At iterate  930    f=  2.96992D+05    |proj g|=  2.76627D+01

At iterate  931    f=  2.96992D+05    |proj g|=  3.08933D+01

At iterate  932    f=  2.96992D+05    |proj g|=  1.88276D+01

At iterate  933    f=  2.96992D+05    |proj g|=  2.39686D+01

At iterate  934    f=  2.96992D+05    |proj g|=  5.49638D+01

At iterate  935    f=  2.96992D+05    |proj g|=  1.58905D+01

At iterate  936    f=  2.96992D+05    |proj g|=  2.37129D+01

At iterate  937    f=  2.96992D+05    |proj g|=  2.58390D+01

At iterate  938    f=  2.96992D+05    |proj g|=  7.58593D+01

At iterate  939    f=  2.96992D+05    |proj g|=  1.83269D+01

At iterate  940    f=  2.96992D+05    |proj g|=  2.05270D+01

At iterate  941    f=  2.96992D+05    |proj g|=  1.98920D+01

At iterate  942    f=  2.96992D+05    |proj g|=  8.62926D+00

At iterate  943    f=  2.96992D+05    |proj g|=  9.74545D+00

At iterate  944    f=  2.96992D+05    |proj g|=  1.17552D+01

At iterate  945    f=  2.96991D+05    |proj g|=  1.72024D+01

At iterate  946    f=  2.96991D+05    |proj g|=  8.83923D+01

At iterate  947    f=  2.96991D+05    |proj g|=  3.13605D+01

At iterate  948    f=  2.96991D+05    |proj g|=  1.26824D+01

At iterate  949    f=  2.96991D+05    |proj g|=  2.04444D+01

At iterate  950    f=  2.96991D+05    |proj g|=  1.89199D+01

At iterate  951    f=  2.96991D+05    |proj g|=  8.49427D+00

At iterate  952    f=  2.96991D+05    |proj g|=  8.82427D+00

At iterate  953    f=  2.96991D+05    |proj g|=  6.65679D+00

At iterate  954    f=  2.96991D+05    |proj g|=  8.31485D+00

At iterate  955    f=  2.96991D+05    |proj g|=  4.73475D+01

At iterate  956    f=  2.96991D+05    |proj g|=  6.76141D+00

At iterate  957    f=  2.96991D+05    |proj g|=  6.49612D+00

At iterate  958    f=  2.96991D+05    |proj g|=  1.26628D+01

At iterate  959    f=  2.96991D+05    |proj g|=  2.09176D+01

At iterate  960    f=  2.96991D+05    |proj g|=  2.07723D+01

At iterate  961    f=  2.96991D+05    |proj g|=  1.27751D+01

At iterate  962    f=  2.96991D+05    |proj g|=  1.04726D+01

At iterate  963    f=  2.96991D+05    |proj g|=  1.45817D+02

At iterate  964    f=  2.96991D+05    |proj g|=  3.94021D+01

At iterate  965    f=  2.96991D+05    |proj g|=  5.81399D+00

At iterate  966    f=  2.96991D+05    |proj g|=  5.37583D+00

At iterate  967    f=  2.96991D+05    |proj g|=  6.10341D+00

At iterate  968    f=  2.96991D+05    |proj g|=  6.99224D+00

At iterate  969    f=  2.96991D+05    |proj g|=  1.14494D+01

At iterate  970    f=  2.96991D+05    |proj g|=  1.37145D+01

At iterate  971    f=  2.96991D+05    |proj g|=  1.37763D+01

At iterate  972    f=  2.96991D+05    |proj g|=  4.33988D+01

At iterate  973    f=  2.96991D+05    |proj g|=  2.62075D+01

At iterate  974    f=  2.96991D+05    |proj g|=  7.72866D+00

At iterate  975    f=  2.96991D+05    |proj g|=  7.70373D+00

At iterate  976    f=  2.96991D+05    |proj g|=  2.47611D+01

At iterate  977    f=  2.96991D+05    |proj g|=  1.24508D+01

At iterate  978    f=  2.96991D+05    |proj g|=  1.15152D+01

At iterate  979    f=  2.96991D+05    |proj g|=  1.52248D+01

At iterate  980    f=  2.96991D+05    |proj g|=  4.24317D+01

At iterate  981    f=  2.96991D+05    |proj g|=  1.58442D+01

At iterate  982    f=  2.96991D+05    |proj g|=  1.37787D+01

At iterate  983    f=  2.96991D+05    |proj g|=  1.06802D+01

At iterate  984    f=  2.96991D+05    |proj g|=  8.77533D+00

At iterate  985    f=  2.96991D+05    |proj g|=  2.02506D+01

At iterate  986    f=  2.96991D+05    |proj g|=  8.34496D+00

At iterate  987    f=  2.96991D+05    |proj g|=  1.18842D+01

At iterate  988    f=  2.96991D+05    |proj g|=  1.28604D+01

At iterate  989    f=  2.96991D+05    |proj g|=  2.22945D+01

At iterate  990    f=  2.96991D+05    |proj g|=  1.94435D+01

At iterate  991    f=  2.96991D+05    |proj g|=  6.86282D+00

At iterate  992    f=  2.96991D+05    |proj g|=  1.70107D+01

At iterate  993    f=  2.96991D+05    |proj g|=  9.14065D+00

At iterate  994    f=  2.96991D+05    |proj g|=  7.34025D+00

At iterate  995    f=  2.96991D+05    |proj g|=  1.74796D+01

At iterate  996    f=  2.96991D+05    |proj g|=  6.20962D+01

At iterate  997    f=  2.96991D+05    |proj g|=  7.15091D+00

At iterate  998    f=  2.96991D+05    |proj g|=  5.42712D+00

At iterate  999    f=  2.96991D+05    |proj g|=  5.29692D+00

At iterate 1000    f=  2.96991D+05    |proj g|=  1.42788D+01

At iterate 1001    f=  2.96991D+05    |proj g|=  1.03966D+01

At iterate 1002    f=  2.96991D+05    |proj g|=  4.70436D+00

At iterate 1003    f=  2.96991D+05    |proj g|=  4.72538D+00

At iterate 1004    f=  2.96991D+05    |proj g|=  7.24652D+00

At iterate 1005    f=  2.96991D+05    |proj g|=  7.76515D+00

At iterate 1006    f=  2.96991D+05    |proj g|=  5.70177D+00

At iterate 1007    f=  2.96991D+05    |proj g|=  7.59388D+00

At iterate 1008    f=  2.96991D+05    |proj g|=  1.14456D+01

At iterate 1009    f=  2.96991D+05    |proj g|=  2.51858D+01

At iterate 1010    f=  2.96991D+05    |proj g|=  4.22087D+00

At iterate 1011    f=  2.96991D+05    |proj g|=  3.83889D+00

At iterate 1012    f=  2.96991D+05    |proj g|=  8.28040D+00

At iterate 1013    f=  2.96991D+05    |proj g|=  1.15456D+01

At iterate 1014    f=  2.96991D+05    |proj g|=  9.91054D+00

At iterate 1015    f=  2.96991D+05    |proj g|=  1.41687D+01

At iterate 1016    f=  2.96991D+05    |proj g|=  8.25208D+00

At iterate 1017    f=  2.96991D+05    |proj g|=  3.97877D+01

At iterate 1018    f=  2.96991D+05    |proj g|=  1.10240D+01

At iterate 1019    f=  2.96991D+05    |proj g|=  7.79024D+00

At iterate 1020    f=  2.96991D+05    |proj g|=  1.40279D+01

At iterate 1021    f=  2.96991D+05    |proj g|=  5.81807D+00

At iterate 1022    f=  2.96991D+05    |proj g|=  5.66621D+00

At iterate 1023    f=  2.96991D+05    |proj g|=  5.73129D+00

At iterate 1024    f=  2.96991D+05    |proj g|=  5.75250D+00

At iterate 1025    f=  2.96991D+05    |proj g|=  4.99182D+01

At iterate 1026    f=  2.96991D+05    |proj g|=  9.86870D+00

At iterate 1027    f=  2.96991D+05    |proj g|=  7.28988D+00

At iterate 1028    f=  2.96991D+05    |proj g|=  8.25848D+00

At iterate 1029    f=  2.96991D+05    |proj g|=  3.21174D+00

At iterate 1030    f=  2.96991D+05    |proj g|=  1.61727D+01

At iterate 1031    f=  2.96991D+05    |proj g|=  2.43646D+00

At iterate 1032    f=  2.96991D+05    |proj g|=  3.51735D+00

At iterate 1033    f=  2.96991D+05    |proj g|=  3.96430D+00

At iterate 1034    f=  2.96991D+05    |proj g|=  5.23941D+01

At iterate 1035    f=  2.96991D+05    |proj g|=  1.71551D+01

At iterate 1036    f=  2.96991D+05    |proj g|=  3.95127D+00

At iterate 1037    f=  2.96991D+05    |proj g|=  3.43383D+00

At iterate 1038    f=  2.96991D+05    |proj g|=  3.89914D+00

At iterate 1039    f=  2.96991D+05    |proj g|=  1.81405D+01

At iterate 1040    f=  2.96991D+05    |proj g|=  7.88513D+00

At iterate 1041    f=  2.96991D+05    |proj g|=  5.26816D+00

At iterate 1042    f=  2.96991D+05    |proj g|=  7.56604D+00

At iterate 1043    f=  2.96991D+05    |proj g|=  3.81065D+01

At iterate 1044    f=  2.96991D+05    |proj g|=  1.00245D+01

At iterate 1045    f=  2.96991D+05    |proj g|=  4.65305D+00

At iterate 1046    f=  2.96991D+05    |proj g|=  3.63894D+00

At iterate 1047    f=  2.96991D+05    |proj g|=  8.02673D+00

At iterate 1048    f=  2.96991D+05    |proj g|=  5.73139D+00

At iterate 1049    f=  2.96991D+05    |proj g|=  5.96503D+00

At iterate 1050    f=  2.96991D+05    |proj g|=  9.89083D+00

At iterate 1051    f=  2.96991D+05    |proj g|=  6.28093D+00

At iterate 1052    f=  2.96991D+05    |proj g|=  4.94154D+01

At iterate 1053    f=  2.96991D+05    |proj g|=  8.00929D+00

At iterate 1054    f=  2.96991D+05    |proj g|=  7.14453D+00

At iterate 1055    f=  2.96991D+05    |proj g|=  1.07749D+01

At iterate 1056    f=  2.96991D+05    |proj g|=  7.88790D+00

At iterate 1057    f=  2.96991D+05    |proj g|=  7.90206D+00

At iterate 1058    f=  2.96991D+05    |proj g|=  7.48863D+00

At iterate 1059    f=  2.96991D+05    |proj g|=  7.04020D+00

At iterate 1060    f=  2.96991D+05    |proj g|=  6.86352D+01

At iterate 1061    f=  2.96991D+05    |proj g|=  1.68531D+01

At iterate 1062    f=  2.96991D+05    |proj g|=  6.48416D+00

At iterate 1063    f=  2.96991D+05    |proj g|=  6.24083D+00

At iterate 1064    f=  2.96991D+05    |proj g|=  4.41893D+00

At iterate 1065    f=  2.96991D+05    |proj g|=  4.11771D+00

At iterate 1066    f=  2.96991D+05    |proj g|=  4.00727D+00

At iterate 1067    f=  2.96991D+05    |proj g|=  3.91128D+00

At iterate 1068    f=  2.96991D+05    |proj g|=  3.59430D+00

At iterate 1069    f=  2.96991D+05    |proj g|=  2.14884D+01

At iterate 1070    f=  2.96991D+05    |proj g|=  1.37558D+01

At iterate 1071    f=  2.96991D+05    |proj g|=  5.37863D+00

At iterate 1072    f=  2.96991D+05    |proj g|=  8.41677D+00

At iterate 1073    f=  2.96991D+05    |proj g|=  2.86056D+00

At iterate 1074    f=  2.96991D+05    |proj g|=  2.63198D+00

At iterate 1075    f=  2.96991D+05    |proj g|=  5.20009D+00

At iterate 1076    f=  2.96991D+05    |proj g|=  7.15082D+00

At iterate 1077    f=  2.96991D+05    |proj g|=  3.85873D+01

At iterate 1078    f=  2.96991D+05    |proj g|=  1.82315D+01

At iterate 1079    f=  2.96991D+05    |proj g|=  5.68295D+00

At iterate 1080    f=  2.96991D+05    |proj g|=  3.85990D+00

At iterate 1081    f=  2.96991D+05    |proj g|=  4.95696D+00

At iterate 1082    f=  2.96991D+05    |proj g|=  2.35171D+01

           * * *

Tit   = total number of iterations
Tnf   = total number of function evaluations
Tnint = total number of segments explored during Cauchy searches
Skip  = number of BFGS updates skipped
Nact  = number of active bounds at final generalized Cauchy point
Projg = norm of the final projected gradient
F     = final function value

           * * *

   N    Tit     Tnf  Tnint  Skip  Nact     Projg        F
  113   1082   1154   1123     0     1   2.352D+01   2.970D+05
  F =   296990.50844772643     

CONVERGENCE: REL_REDUCTION_OF_F_<=_FACTR*EPSMCH             

 Cauchy                time 1.195E-02 seconds.
 Subspace minimization time 3.586E-03 seconds.
 Line search           time 3.994E+04 seconds.

 Total User time 3.998E+04 seconds.

-2.9699050844772643e+05
```
