## Supplementary material for "Modeling site-and-branch-heterogeneity with GFmix": GFF.params

```
4.8871774676708823e-01
10 11 1.3094133630499219e-01 1.7695721818979229e-01
5 6 2.7100223027592663e-01 2.8911379332031928e-01
12 16 3.5535253403733547e-01 2.0755725322081808e-01
14 15 1.7864771276647420e-01 2.3072528412788021e-01
3 4 4.1147752693479533e-01 3.9194846527335803e-01
7 17 3.5892001020519992e-01 8.4536705534772716e-02
9 13 1.6237575186105668e+00 9.6027624042085709e+00
18 19 4.6447778467880799e-02 5.9949767409871048e-02
0 1 2.2893024025418685e-01 1.7386717238985960e-01
2 24 3.7017348219547125e-01 1.5436811349419599e-01
20 25 1.6972311500268351e-02 1.4532120549675970e-02
21 26 4.7761811841935807e-02 1.1702535987623962e-02
8 27 6.1488576901052217e-01 6.5457129288496424e-02
22 28 3.0597972742749117e-02 7.7626371694685878e-03
23 29 1.2562315880577352e-01 2.2285229503092613e-01
2.4879228590454064e-02 3.9352432959072176e-02 3.8721710844498575e-02 7.2038297689035066e-02 1.8015764300481872e-02 3.7354765929844096e-02 4.6876788009564095e-02 1.2474276610637902e-01 8.5653594358575405e-02 1.7403090390619848e-02 6.7733385089576936e-02 5.8968201911988691e-02 1.0140564942997021e-01 3.7608749771952818e-02 1.9632627422019436e-02 2.4321222610276128e-02 5.7737896534121522e-02 8.4472211618506557e-02 9.9999999999999994e-12 4.3057058233140731e-02 
1.0777445270929320e+00 8.3510693784144452e-01 
8.0959695082959982e-01 8.4701349703649287e-01 
1.0414719913764940e+00 9.2507712125868535e-01 
8.7457040174842215e-01 1.0701433348618576e+00 
1.0518019708807198e+00 9.8229304044364141e-01 
1.0318934322146305e+00 9.7170705090363996e-01 
9.2636446092355407e-01 1.0276118444103983e+00 
1.3194665828813552e+00 7.2002648043201278e-01 
1.4205861586019461e+00 7.3551345057519968e-01 
3.8920135654212623e-01 2.2840843084904070e+00 
1.0481501353237710e+00 1.0056848225560078e+00 
9.5459411412868822e-01 8.8292767331654842e-01 
1.0495221335020044e+00 9.4017722169874374e-01 
3.9199956131721525e-01 2.2887259758765226e+00 
8.5397853282276570e-01 1.0384869216470900e+00 
1.0534889455529337e+00 1.0713090014304916e+00 
1.0491566757357391e+00 1.0259686055716262e+00 
9.0819739695687474e-01 1.1670887629194471e+00 
8.4456288787515421e-01 7.9361856624897886e-01 
1.1034981530920907e+00 1.1671691408675311e+00 
1.5883767608021193e+00 8.3107935510570496e-01 
8.8277587942838220e-01 1.3133930368781965e+00 
1.1845086271097376e+00 1.0170243219934863e-02 
3.0073095885826284e-01 1.3288680550496863e+00 
1.0523012083105738e+00 1.2685383459023638e+00 
1.2581339403742826e+00 1.5031278456293475e+00 
2.6481881611788243e+00 4.3324217629226851e+00 
6.2110470867169998e-01 1.1871897515458385e+00 
2.7464263676795779e+00 6.8975003621495534e-01 
6.4123736229745776e-01 9.9081348504199418e-01 
1.1757775989306614e+00 1.1538291574305133e+00 
```
