## Supplementary material for "Modeling site-and-branch-heterogeneity with GFmix": GFF.txt

```
Alignment	Mixture	+F	Tree	Method	G	F	Likelihood	Runtime	NewGFmixInfo
Nucleomorphs/Downsampled/Downsampled.phy	bin/C20.aafreq.dat	FALSE	Nucleomorphs/Downsampled/Downsampled_NM_Together_LG+C20+G/Downsampled_NM_Together_LG+C20+G.treefile	GFF	GARP	FYMINK	-296990.508447726	39987.9197099209	           * * *;;   N    Tit     Tnf  Tnint  Skip  Nact     Projg        F;  113   1082   1154   1123     0     1   2.352D+01   2.970D+05;  F =   296990.50844772643     ;;CONVERGENCE: REL_REDUCTION_OF_F_<=_FACTR*EPSMCH             ;; Cauchy                time 1.195E-02 seconds.; Subspace minimization time 3.586E-03 seconds.; Line search           time 3.994E+04 seconds.;; Total User time 3.998E+04 seconds.;;-2.9699050844772643e+05
```
