## Supplementary material for "Modeling site-and-branch-heterogeneity with GFmix": GFF_optimized.iterations

```
RUNNING THE L-BFGS-B CODE

           * * *

Machine precision = 2.220D-16
 N =          113     M =            5

At X0         0 variables are exactly at the bounds

At iterate    0    f=  2.99631D+05    |proj g|=  1.32071D+02

At iterate    1    f=  2.99482D+05    |proj g|=  9.89195D+01

At iterate    2    f=  2.99126D+05    |proj g|=  7.59266D+02

At iterate    3    f=  2.98764D+05    |proj g|=  1.23081D+03

At iterate    4    f=  2.98308D+05    |proj g|=  3.90523D+04

At iterate    5    f=  2.98228D+05    |proj g|=  5.36627D+03

At iterate    6    f=  2.98109D+05    |proj g|=  9.15423D+02

At iterate    7    f=  2.98009D+05    |proj g|=  1.23714D+03

At iterate    8    f=  2.97780D+05    |proj g|=  9.10262D+03

At iterate    9    f=  2.97697D+05    |proj g|=  3.47255D+03

At iterate   10    f=  2.97586D+05    |proj g|=  3.87131D+03

At iterate   11    f=  2.97515D+05    |proj g|=  1.23793D+03

At iterate   12    f=  2.97451D+05    |proj g|=  1.74092D+03

At iterate   13    f=  2.97393D+05    |proj g|=  2.40660D+03

At iterate   14    f=  2.97338D+05    |proj g|=  2.14557D+03

At iterate   15    f=  2.97175D+05    |proj g|=  1.88785D+03

At iterate   16    f=  2.97107D+05    |proj g|=  2.57504D+03

At iterate   17    f=  2.97026D+05    |proj g|=  1.11698D+03

At iterate   18    f=  2.96972D+05    |proj g|=  1.01753D+03

At iterate   19    f=  2.96946D+05    |proj g|=  3.46972D+02

At iterate   20    f=  2.96923D+05    |proj g|=  1.77011D+02

At iterate   21    f=  2.96886D+05    |proj g|=  8.66452D+02

At iterate   22    f=  2.96874D+05    |proj g|=  2.67893D+03

At iterate   23    f=  2.96859D+05    |proj g|=  4.92602D+02

At iterate   24    f=  2.96850D+05    |proj g|=  2.72927D+02

At iterate   25    f=  2.96841D+05    |proj g|=  1.72274D+02

At iterate   26    f=  2.96833D+05    |proj g|=  9.01764D+02

At iterate   27    f=  2.96823D+05    |proj g|=  3.46715D+02

At iterate   28    f=  2.96816D+05    |proj g|=  2.47033D+02

At iterate   29    f=  2.96803D+05    |proj g|=  8.63549D+02

At iterate   30    f=  2.96793D+05    |proj g|=  3.31650D+02

At iterate   31    f=  2.96784D+05    |proj g|=  4.97382D+02

At iterate   32    f=  2.96772D+05    |proj g|=  4.41750D+02

At iterate   33    f=  2.96762D+05    |proj g|=  1.00696D+03

At iterate   34    f=  2.96747D+05    |proj g|=  3.42306D+02

At iterate   35    f=  2.96740D+05    |proj g|=  2.03162D+02

At iterate   36    f=  2.96734D+05    |proj g|=  3.96841D+02

At iterate   37    f=  2.96731D+05    |proj g|=  2.73429D+02

At iterate   38    f=  2.96726D+05    |proj g|=  2.36145D+02

At iterate   39    f=  2.96716D+05    |proj g|=  3.53404D+02

At iterate   40    f=  2.96712D+05    |proj g|=  3.70466D+02

At iterate   41    f=  2.96707D+05    |proj g|=  3.63648D+02

At iterate   42    f=  2.96703D+05    |proj g|=  3.64754D+02

At iterate   43    f=  2.96698D+05    |proj g|=  3.55320D+02

At iterate   44    f=  2.96695D+05    |proj g|=  3.75137D+02

At iterate   45    f=  2.96690D+05    |proj g|=  4.05490D+02

At iterate   46    f=  2.96688D+05    |proj g|=  5.16843D+02

At iterate   47    f=  2.96683D+05    |proj g|=  3.62025D+02

At iterate   48    f=  2.96679D+05    |proj g|=  2.60664D+02

At iterate   49    f=  2.96674D+05    |proj g|=  2.48882D+02

At iterate   50    f=  2.96671D+05    |proj g|=  2.36367D+02

At iterate   51    f=  2.96668D+05    |proj g|=  8.34175D+02

At iterate   52    f=  2.96666D+05    |proj g|=  1.63981D+02

At iterate   53    f=  2.96665D+05    |proj g|=  1.15479D+02

At iterate   54    f=  2.96664D+05    |proj g|=  1.83194D+02

At iterate   55    f=  2.96663D+05    |proj g|=  3.44772D+02

At iterate   56    f=  2.96661D+05    |proj g|=  4.14410D+02

At iterate   57    f=  2.96659D+05    |proj g|=  3.20167D+02

At iterate   58    f=  2.96658D+05    |proj g|=  1.60634D+02

At iterate   59    f=  2.96656D+05    |proj g|=  1.92941D+02

At iterate   60    f=  2.96655D+05    |proj g|=  1.43947D+02

At iterate   61    f=  2.96654D+05    |proj g|=  4.64097D+02

At iterate   62    f=  2.96653D+05    |proj g|=  1.49406D+02

At iterate   63    f=  2.96653D+05    |proj g|=  1.38836D+02

At iterate   64    f=  2.96652D+05    |proj g|=  1.40855D+02

At iterate   65    f=  2.96650D+05    |proj g|=  2.92939D+02

At iterate   66    f=  2.96649D+05    |proj g|=  1.07887D+02

At iterate   67    f=  2.96648D+05    |proj g|=  9.95023D+01

At iterate   68    f=  2.96647D+05    |proj g|=  1.61309D+02

At iterate   69    f=  2.96646D+05    |proj g|=  1.30615D+02

At iterate   70    f=  2.96645D+05    |proj g|=  6.39240D+02

At iterate   71    f=  2.96643D+05    |proj g|=  1.48058D+02

At iterate   72    f=  2.96643D+05    |proj g|=  1.17182D+02

At iterate   73    f=  2.96642D+05    |proj g|=  9.33915D+01

At iterate   74    f=  2.96642D+05    |proj g|=  7.92308D+01

At iterate   75    f=  2.96641D+05    |proj g|=  6.72556D+01

At iterate   76    f=  2.96641D+05    |proj g|=  7.33753D+01

At iterate   77    f=  2.96640D+05    |proj g|=  1.61176D+02

At iterate   78    f=  2.96640D+05    |proj g|=  2.43222D+02

At iterate   79    f=  2.96640D+05    |proj g|=  3.15146D+02

At iterate   80    f=  2.96639D+05    |proj g|=  4.21968D+01

At iterate   81    f=  2.96639D+05    |proj g|=  4.90682D+01

At iterate   82    f=  2.96639D+05    |proj g|=  4.87775D+01

At iterate   83    f=  2.96639D+05    |proj g|=  7.35673D+01

At iterate   84    f=  2.96639D+05    |proj g|=  1.55236D+02

At iterate   85    f=  2.96638D+05    |proj g|=  1.22187D+02

At iterate   86    f=  2.96638D+05    |proj g|=  4.18989D+01

At iterate   87    f=  2.96638D+05    |proj g|=  2.56553D+01

At iterate   88    f=  2.96638D+05    |proj g|=  3.52233D+01

At iterate   89    f=  2.96638D+05    |proj g|=  3.42362D+01

At iterate   90    f=  2.96638D+05    |proj g|=  1.66400D+02

At iterate   91    f=  2.96637D+05    |proj g|=  6.95583D+01

At iterate   92    f=  2.96637D+05    |proj g|=  1.06535D+02

At iterate   93    f=  2.96637D+05    |proj g|=  5.37780D+01

At iterate   94    f=  2.96637D+05    |proj g|=  7.81354D+01

At iterate   95    f=  2.96636D+05    |proj g|=  1.26652D+02

At iterate   96    f=  2.96636D+05    |proj g|=  4.53112D+01

At iterate   97    f=  2.96636D+05    |proj g|=  4.40314D+01

At iterate   98    f=  2.96636D+05    |proj g|=  6.11368D+01

At iterate   99    f=  2.96636D+05    |proj g|=  1.15561D+02

At iterate  100    f=  2.96635D+05    |proj g|=  8.20304D+01

At iterate  101    f=  2.96635D+05    |proj g|=  6.04562D+01

At iterate  102    f=  2.96635D+05    |proj g|=  9.01162D+01

At iterate  103    f=  2.96634D+05    |proj g|=  2.19575D+02

At iterate  104    f=  2.96634D+05    |proj g|=  5.68865D+01

At iterate  105    f=  2.96634D+05    |proj g|=  6.27768D+01

At iterate  106    f=  2.96634D+05    |proj g|=  3.27959D+01

At iterate  107    f=  2.96634D+05    |proj g|=  3.59830D+01

At iterate  108    f=  2.96634D+05    |proj g|=  4.30018D+01

At iterate  109    f=  2.96634D+05    |proj g|=  6.35911D+01

At iterate  110    f=  2.96634D+05    |proj g|=  6.24128D+01

At iterate  111    f=  2.96633D+05    |proj g|=  9.76313D+01

At iterate  112    f=  2.96633D+05    |proj g|=  1.75898D+01

At iterate  113    f=  2.96633D+05    |proj g|=  1.60528D+01

At iterate  114    f=  2.96633D+05    |proj g|=  4.24792D+01

At iterate  115    f=  2.96633D+05    |proj g|=  2.32041D+01

At iterate  116    f=  2.96633D+05    |proj g|=  1.47403D+01

At iterate  117    f=  2.96633D+05    |proj g|=  5.65966D+01

At iterate  118    f=  2.96633D+05    |proj g|=  1.38484D+01

At iterate  119    f=  2.96633D+05    |proj g|=  3.48298D+01

At iterate  120    f=  2.96633D+05    |proj g|=  3.65217D+01

At iterate  121    f=  2.96633D+05    |proj g|=  5.01261D+01

At iterate  122    f=  2.96633D+05    |proj g|=  1.36293D+02

At iterate  123    f=  2.96633D+05    |proj g|=  7.00298D+01

At iterate  124    f=  2.96633D+05    |proj g|=  3.23889D+01

At iterate  125    f=  2.96633D+05    |proj g|=  5.00140D+01

At iterate  126    f=  2.96633D+05    |proj g|=  1.10437D+01

At iterate  127    f=  2.96633D+05    |proj g|=  1.11123D+01

At iterate  128    f=  2.96633D+05    |proj g|=  1.11289D+01

At iterate  129    f=  2.96633D+05    |proj g|=  1.69593D+01

At iterate  130    f=  2.96632D+05    |proj g|=  3.40658D+01

At iterate  131    f=  2.96632D+05    |proj g|=  5.53504D+01

At iterate  132    f=  2.96632D+05    |proj g|=  1.28104D+02

At iterate  133    f=  2.96632D+05    |proj g|=  3.23564D+01

At iterate  134    f=  2.96632D+05    |proj g|=  2.47856D+01

At iterate  135    f=  2.96632D+05    |proj g|=  2.73726D+01

At iterate  136    f=  2.96632D+05    |proj g|=  3.32317D+01

At iterate  137    f=  2.96632D+05    |proj g|=  3.09332D+01

At iterate  138    f=  2.96632D+05    |proj g|=  3.40417D+01

At iterate  139    f=  2.96632D+05    |proj g|=  3.56369D+01

At iterate  140    f=  2.96632D+05    |proj g|=  1.68286D+02

At iterate  141    f=  2.96632D+05    |proj g|=  7.15127D+01

At iterate  142    f=  2.96632D+05    |proj g|=  2.74588D+01

At iterate  143    f=  2.96632D+05    |proj g|=  2.66633D+01

At iterate  144    f=  2.96632D+05    |proj g|=  1.76810D+01

At iterate  145    f=  2.96631D+05    |proj g|=  2.91899D+01

At iterate  146    f=  2.96631D+05    |proj g|=  1.62691D+01

At iterate  147    f=  2.96631D+05    |proj g|=  1.78189D+01

At iterate  148    f=  2.96631D+05    |proj g|=  2.31946D+02

At iterate  149    f=  2.96631D+05    |proj g|=  6.75860D+01

At iterate  150    f=  2.96631D+05    |proj g|=  1.31703D+01

At iterate  151    f=  2.96631D+05    |proj g|=  1.59887D+01

At iterate  152    f=  2.96631D+05    |proj g|=  1.35896D+01

At iterate  153    f=  2.96631D+05    |proj g|=  5.44010D+01

At iterate  154    f=  2.96631D+05    |proj g|=  2.54937D+01

At iterate  155    f=  2.96631D+05    |proj g|=  1.97984D+01

At iterate  156    f=  2.96631D+05    |proj g|=  2.34121D+01

At iterate  157    f=  2.96631D+05    |proj g|=  7.16342D+01

At iterate  158    f=  2.96631D+05    |proj g|=  1.78983D+01

At iterate  159    f=  2.96631D+05    |proj g|=  1.38476D+01

At iterate  160    f=  2.96631D+05    |proj g|=  1.60438D+01

At iterate  161    f=  2.96631D+05    |proj g|=  5.09472D+01

At iterate  162    f=  2.96631D+05    |proj g|=  1.48324D+01

At iterate  163    f=  2.96631D+05    |proj g|=  1.45203D+01

At iterate  164    f=  2.96631D+05    |proj g|=  3.16887D+01

At iterate  165    f=  2.96631D+05    |proj g|=  2.92662D+01

At iterate  166    f=  2.96631D+05    |proj g|=  1.15011D+02

At iterate  167    f=  2.96631D+05    |proj g|=  4.20137D+01

At iterate  168    f=  2.96631D+05    |proj g|=  2.88994D+01

At iterate  169    f=  2.96631D+05    |proj g|=  1.49832D+01

At iterate  170    f=  2.96631D+05    |proj g|=  1.25728D+01

At iterate  171    f=  2.96631D+05    |proj g|=  1.31884D+01

At iterate  172    f=  2.96631D+05    |proj g|=  1.36161D+01

At iterate  173    f=  2.96631D+05    |proj g|=  2.12187D+01

At iterate  174    f=  2.96631D+05    |proj g|=  6.72248D+01

At iterate  175    f=  2.96631D+05    |proj g|=  3.23423D+01

At iterate  176    f=  2.96631D+05    |proj g|=  2.93905D+01

At iterate  177    f=  2.96631D+05    |proj g|=  1.60329D+01

At iterate  178    f=  2.96631D+05    |proj g|=  2.01303D+01

At iterate  179    f=  2.96630D+05    |proj g|=  1.98331D+01

At iterate  180    f=  2.96630D+05    |proj g|=  2.10124D+01

At iterate  181    f=  2.96630D+05    |proj g|=  2.00840D+01

At iterate  182    f=  2.96630D+05    |proj g|=  2.29948D+01

At iterate  183    f=  2.96630D+05    |proj g|=  8.25017D+01

At iterate  184    f=  2.96630D+05    |proj g|=  2.81521D+01

At iterate  185    f=  2.96630D+05    |proj g|=  2.25971D+01

At iterate  186    f=  2.96630D+05    |proj g|=  2.83729D+01

At iterate  187    f=  2.96630D+05    |proj g|=  4.46082D+01

At iterate  188    f=  2.96630D+05    |proj g|=  1.15674D+01

At iterate  189    f=  2.96630D+05    |proj g|=  1.81878D+01

At iterate  190    f=  2.96630D+05    |proj g|=  1.12035D+01

At iterate  191    f=  2.96630D+05    |proj g|=  1.01791D+01

At iterate  192    f=  2.96630D+05    |proj g|=  1.23438D+01

At iterate  193    f=  2.96630D+05    |proj g|=  3.58592D+01

At iterate  194    f=  2.96630D+05    |proj g|=  2.35061D+01

At iterate  195    f=  2.96630D+05    |proj g|=  1.06356D+01

At iterate  196    f=  2.96630D+05    |proj g|=  6.38582D+01

At iterate  197    f=  2.96630D+05    |proj g|=  1.11786D+01

At iterate  198    f=  2.96630D+05    |proj g|=  1.00540D+01

At iterate  199    f=  2.96630D+05    |proj g|=  1.02581D+01

At iterate  200    f=  2.96630D+05    |proj g|=  6.43499D+01

At iterate  201    f=  2.96630D+05    |proj g|=  3.11975D+01

At iterate  202    f=  2.96630D+05    |proj g|=  1.35964D+01

At iterate  203    f=  2.96630D+05    |proj g|=  1.31117D+01

At iterate  204    f=  2.96630D+05    |proj g|=  4.60487D+01

At iterate  205    f=  2.96630D+05    |proj g|=  1.18140D+01

At iterate  206    f=  2.96630D+05    |proj g|=  1.13717D+01

At iterate  207    f=  2.96630D+05    |proj g|=  2.36993D+01

At iterate  208    f=  2.96630D+05    |proj g|=  1.61590D+01

At iterate  209    f=  2.96630D+05    |proj g|=  1.17210D+02

At iterate  210    f=  2.96630D+05    |proj g|=  1.97062D+01

At iterate  211    f=  2.96630D+05    |proj g|=  1.59975D+01

At iterate  212    f=  2.96630D+05    |proj g|=  1.32274D+01

At iterate  213    f=  2.96630D+05    |proj g|=  9.51520D+01

At iterate  214    f=  2.96630D+05    |proj g|=  1.27599D+01

At iterate  215    f=  2.96630D+05    |proj g|=  9.33569D+00

At iterate  216    f=  2.96630D+05    |proj g|=  9.78950D+00

At iterate  217    f=  2.96630D+05    |proj g|=  5.29836D+01

At iterate  218    f=  2.96630D+05    |proj g|=  2.65261D+01

At iterate  219    f=  2.96630D+05    |proj g|=  1.52512D+01

At iterate  220    f=  2.96630D+05    |proj g|=  1.32497D+01

At iterate  221    f=  2.96630D+05    |proj g|=  1.11138D+02

At iterate  222    f=  2.96630D+05    |proj g|=  2.37937D+01

At iterate  223    f=  2.96629D+05    |proj g|=  1.00720D+01

At iterate  224    f=  2.96629D+05    |proj g|=  1.05340D+01

At iterate  225    f=  2.96629D+05    |proj g|=  1.18484D+01

At iterate  226    f=  2.96629D+05    |proj g|=  2.09727D+01

At iterate  227    f=  2.96629D+05    |proj g|=  1.87030D+01

At iterate  228    f=  2.96629D+05    |proj g|=  1.60389D+01

At iterate  229    f=  2.96629D+05    |proj g|=  8.96472D+01

At iterate  230    f=  2.96629D+05    |proj g|=  2.16869D+01

At iterate  231    f=  2.96629D+05    |proj g|=  1.99737D+01

At iterate  232    f=  2.96629D+05    |proj g|=  1.60884D+01

At iterate  233    f=  2.96629D+05    |proj g|=  9.84182D+00

At iterate  234    f=  2.96629D+05    |proj g|=  1.67413D+01

At iterate  235    f=  2.96629D+05    |proj g|=  1.21102D+01

At iterate  236    f=  2.96629D+05    |proj g|=  1.30544D+01

At iterate  237    f=  2.96629D+05    |proj g|=  9.77815D+01

At iterate  238    f=  2.96629D+05    |proj g|=  3.58788D+01

At iterate  239    f=  2.96629D+05    |proj g|=  8.79021D+00

At iterate  240    f=  2.96629D+05    |proj g|=  7.92417D+00

At iterate  241    f=  2.96629D+05    |proj g|=  7.44879D+00

At iterate  242    f=  2.96629D+05    |proj g|=  2.36832D+01

At iterate  243    f=  2.96629D+05    |proj g|=  1.55319D+01

At iterate  244    f=  2.96629D+05    |proj g|=  1.43692D+01

At iterate  245    f=  2.96629D+05    |proj g|=  6.11506D+01

At iterate  246    f=  2.96629D+05    |proj g|=  1.54150D+01

At iterate  247    f=  2.96629D+05    |proj g|=  1.33845D+01

At iterate  248    f=  2.96629D+05    |proj g|=  1.61532D+01

At iterate  249    f=  2.96629D+05    |proj g|=  1.68476D+01

At iterate  250    f=  2.96629D+05    |proj g|=  1.13386D+01

At iterate  251    f=  2.96629D+05    |proj g|=  1.71125D+01

At iterate  252    f=  2.96629D+05    |proj g|=  1.85701D+01

At iterate  253    f=  2.96629D+05    |proj g|=  1.85095D+01

At iterate  254    f=  2.96629D+05    |proj g|=  2.44833D+01

At iterate  255    f=  2.96629D+05    |proj g|=  3.22628D+01

At iterate  256    f=  2.96629D+05    |proj g|=  1.75501D+01

At iterate  257    f=  2.96629D+05    |proj g|=  3.25257D+01

At iterate  258    f=  2.96629D+05    |proj g|=  1.16196D+01

At iterate  259    f=  2.96629D+05    |proj g|=  1.62677D+01

At iterate  260    f=  2.96629D+05    |proj g|=  1.67528D+01

At iterate  261    f=  2.96629D+05    |proj g|=  2.78134D+01

At iterate  262    f=  2.96629D+05    |proj g|=  5.43913D+00

At iterate  263    f=  2.96629D+05    |proj g|=  1.56467D+01

At iterate  264    f=  2.96629D+05    |proj g|=  2.26950D+01

At iterate  265    f=  2.96629D+05    |proj g|=  1.66287D+01

At iterate  266    f=  2.96629D+05    |proj g|=  3.97818D+01

At iterate  267    f=  2.96629D+05    |proj g|=  1.33740D+01

At iterate  268    f=  2.96629D+05    |proj g|=  1.11028D+01

At iterate  269    f=  2.96629D+05    |proj g|=  1.73887D+01

At iterate  270    f=  2.96629D+05    |proj g|=  2.40961D+01

At iterate  271    f=  2.96629D+05    |proj g|=  1.26851D+01

At iterate  272    f=  2.96629D+05    |proj g|=  2.06503D+01

At iterate  273    f=  2.96629D+05    |proj g|=  3.95006D+01

At iterate  274    f=  2.96629D+05    |proj g|=  5.73189D+01

At iterate  275    f=  2.96629D+05    |proj g|=  1.95902D+01

At iterate  276    f=  2.96629D+05    |proj g|=  1.56818D+01

At iterate  277    f=  2.96629D+05    |proj g|=  1.73401D+01

At iterate  278    f=  2.96629D+05    |proj g|=  2.30081D+01

At iterate  279    f=  2.96629D+05    |proj g|=  7.51333D+01

At iterate  280    f=  2.96629D+05    |proj g|=  1.20097D+01

At iterate  281    f=  2.96629D+05    |proj g|=  1.23387D+01

At iterate  282    f=  2.96629D+05    |proj g|=  7.01536D+00

At iterate  283    f=  2.96629D+05    |proj g|=  2.60817D+01

At iterate  284    f=  2.96629D+05    |proj g|=  2.08428D+01

At iterate  285    f=  2.96628D+05    |proj g|=  3.76726D+01

At iterate  286    f=  2.96628D+05    |proj g|=  2.51194D+01

At iterate  287    f=  2.96628D+05    |proj g|=  2.00126D+01

At iterate  288    f=  2.96628D+05    |proj g|=  2.41820D+01

At iterate  289    f=  2.96628D+05    |proj g|=  1.66303D+01

At iterate  290    f=  2.96628D+05    |proj g|=  1.52231D+01

At iterate  291    f=  2.96628D+05    |proj g|=  1.14880D+01

At iterate  292    f=  2.96628D+05    |proj g|=  4.80897D+01

At iterate  293    f=  2.96628D+05    |proj g|=  2.19272D+01

At iterate  294    f=  2.96628D+05    |proj g|=  1.62986D+01

At iterate  295    f=  2.96628D+05    |proj g|=  1.14773D+01

At iterate  296    f=  2.96628D+05    |proj g|=  2.31192D+01

At iterate  297    f=  2.96628D+05    |proj g|=  2.47313D+01

At iterate  298    f=  2.96628D+05    |proj g|=  3.96124D+01

At iterate  299    f=  2.96628D+05    |proj g|=  8.60611D+01

At iterate  300    f=  2.96628D+05    |proj g|=  4.56132D+01

At iterate  301    f=  2.96628D+05    |proj g|=  1.45020D+02

At iterate  302    f=  2.96628D+05    |proj g|=  1.28862D+01

At iterate  303    f=  2.96628D+05    |proj g|=  9.84988D+00

At iterate  304    f=  2.96628D+05    |proj g|=  8.74010D+00

At iterate  305    f=  2.96628D+05    |proj g|=  2.32775D+01

At iterate  306    f=  2.96628D+05    |proj g|=  3.01670D+01

At iterate  307    f=  2.96628D+05    |proj g|=  2.83957D+01

At iterate  308    f=  2.96628D+05    |proj g|=  1.31577D+01

At iterate  309    f=  2.96628D+05    |proj g|=  1.74436D+01

At iterate  310    f=  2.96628D+05    |proj g|=  1.95322D+01

At iterate  311    f=  2.96628D+05    |proj g|=  2.05464D+01

At iterate  312    f=  2.96628D+05    |proj g|=  1.91949D+01

At iterate  313    f=  2.96628D+05    |proj g|=  2.86290D+01

At iterate  314    f=  2.96628D+05    |proj g|=  2.78195D+01

At iterate  315    f=  2.96628D+05    |proj g|=  4.06363D+01

At iterate  316    f=  2.96628D+05    |proj g|=  8.32318D+00

At iterate  317    f=  2.96628D+05    |proj g|=  8.75598D+00

At iterate  318    f=  2.96628D+05    |proj g|=  9.99939D+00

At iterate  319    f=  2.96627D+05    |proj g|=  1.00865D+01

At iterate  320    f=  2.96627D+05    |proj g|=  1.46397D+01

At iterate  321    f=  2.96627D+05    |proj g|=  1.38144D+01

At iterate  322    f=  2.96627D+05    |proj g|=  3.27332D+01

At iterate  323    f=  2.96627D+05    |proj g|=  6.22289D+01

At iterate  324    f=  2.96627D+05    |proj g|=  1.99159D+01

At iterate  325    f=  2.96627D+05    |proj g|=  8.78484D+00

At iterate  326    f=  2.96627D+05    |proj g|=  1.30736D+01

At iterate  327    f=  2.96627D+05    |proj g|=  1.04163D+01

At iterate  328    f=  2.96627D+05    |proj g|=  1.04560D+01

At iterate  329    f=  2.96627D+05    |proj g|=  8.33273D+00

At iterate  330    f=  2.96627D+05    |proj g|=  1.72084D+01

At iterate  331    f=  2.96627D+05    |proj g|=  3.06919D+01

At iterate  332    f=  2.96627D+05    |proj g|=  3.37479D+01

At iterate  333    f=  2.96627D+05    |proj g|=  1.47885D+01

At iterate  334    f=  2.96627D+05    |proj g|=  7.87320D+00

At iterate  335    f=  2.96627D+05    |proj g|=  7.40425D+00

At iterate  336    f=  2.96627D+05    |proj g|=  2.55878D+01

At iterate  337    f=  2.96627D+05    |proj g|=  1.54496D+01

At iterate  338    f=  2.96627D+05    |proj g|=  1.21222D+01

At iterate  339    f=  2.96627D+05    |proj g|=  1.36986D+01

At iterate  340    f=  2.96627D+05    |proj g|=  4.30283D+01

At iterate  341    f=  2.96627D+05    |proj g|=  1.59143D+01

At iterate  342    f=  2.96627D+05    |proj g|=  9.32297D+00

At iterate  343    f=  2.96627D+05    |proj g|=  7.51116D+00

At iterate  344    f=  2.96627D+05    |proj g|=  6.58599D+01

At iterate  345    f=  2.96627D+05    |proj g|=  1.35127D+01

At iterate  346    f=  2.96627D+05    |proj g|=  8.45296D+00

At iterate  347    f=  2.96627D+05    |proj g|=  6.62253D+00

At iterate  348    f=  2.96627D+05    |proj g|=  2.67121D+01

At iterate  349    f=  2.96627D+05    |proj g|=  1.43297D+01

At iterate  350    f=  2.96627D+05    |proj g|=  6.38016D+00

At iterate  351    f=  2.96627D+05    |proj g|=  6.35288D+00

At iterate  352    f=  2.96627D+05    |proj g|=  4.51870D+01

At iterate  353    f=  2.96627D+05    |proj g|=  9.69491D+00

At iterate  354    f=  2.96627D+05    |proj g|=  7.40159D+00

At iterate  355    f=  2.96627D+05    |proj g|=  9.63724D+00

At iterate  356    f=  2.96627D+05    |proj g|=  3.43533D+01

At iterate  357    f=  2.96627D+05    |proj g|=  1.01857D+01

At iterate  358    f=  2.96627D+05    |proj g|=  1.09302D+01

At iterate  359    f=  2.96627D+05    |proj g|=  9.27679D+00

At iterate  360    f=  2.96627D+05    |proj g|=  3.74014D+01

At iterate  361    f=  2.96627D+05    |proj g|=  2.20242D+01

At iterate  362    f=  2.96627D+05    |proj g|=  1.47249D+01

At iterate  363    f=  2.96627D+05    |proj g|=  1.57976D+01

At iterate  364    f=  2.96627D+05    |proj g|=  1.01638D+01

At iterate  365    f=  2.96627D+05    |proj g|=  1.74134D+01

At iterate  366    f=  2.96627D+05    |proj g|=  1.12885D+01

At iterate  367    f=  2.96627D+05    |proj g|=  1.94328D+01

At iterate  368    f=  2.96627D+05    |proj g|=  2.88739D+01

At iterate  369    f=  2.96627D+05    |proj g|=  6.54302D+01

At iterate  370    f=  2.96627D+05    |proj g|=  9.07117D+00

At iterate  371    f=  2.96627D+05    |proj g|=  7.11895D+00

At iterate  372    f=  2.96627D+05    |proj g|=  8.48251D+00

At iterate  373    f=  2.96627D+05    |proj g|=  4.42142D+01

At iterate  374    f=  2.96627D+05    |proj g|=  1.27834D+01

At iterate  375    f=  2.96627D+05    |proj g|=  7.11695D+00

At iterate  376    f=  2.96627D+05    |proj g|=  5.22370D+00

At iterate  377    f=  2.96627D+05    |proj g|=  2.86857D+01

At iterate  378    f=  2.96627D+05    |proj g|=  5.71282D+00

At iterate  379    f=  2.96627D+05    |proj g|=  6.35867D+00

At iterate  380    f=  2.96627D+05    |proj g|=  1.97784D+01

At iterate  381    f=  2.96627D+05    |proj g|=  6.04113D+01

At iterate  382    f=  2.96627D+05    |proj g|=  2.02367D+01

At iterate  383    f=  2.96627D+05    |proj g|=  1.79661D+01

At iterate  384    f=  2.96627D+05    |proj g|=  1.73547D+01

At iterate  385    f=  2.96627D+05    |proj g|=  1.06999D+01

At iterate  386    f=  2.96627D+05    |proj g|=  1.17329D+01

At iterate  387    f=  2.96627D+05    |proj g|=  1.55771D+01

At iterate  388    f=  2.96627D+05    |proj g|=  2.57029D+01

At iterate  389    f=  2.96627D+05    |proj g|=  3.43557D+01

At iterate  390    f=  2.96627D+05    |proj g|=  3.43259D+01

At iterate  391    f=  2.96627D+05    |proj g|=  1.17186D+01

At iterate  392    f=  2.96627D+05    |proj g|=  1.32811D+01

At iterate  393    f=  2.96627D+05    |proj g|=  1.48018D+01

At iterate  394    f=  2.96627D+05    |proj g|=  3.10364D+01

At iterate  395    f=  2.96627D+05    |proj g|=  1.17776D+01

At iterate  396    f=  2.96627D+05    |proj g|=  1.13556D+01

At iterate  397    f=  2.96627D+05    |proj g|=  1.02005D+01

At iterate  398    f=  2.96627D+05    |proj g|=  2.61882D+01

At iterate  399    f=  2.96627D+05    |proj g|=  1.76029D+01

At iterate  400    f=  2.96626D+05    |proj g|=  1.94159D+01

At iterate  401    f=  2.96626D+05    |proj g|=  2.66355D+01

At iterate  402    f=  2.96626D+05    |proj g|=  2.77229D+01

At iterate  403    f=  2.96626D+05    |proj g|=  2.24257D+01

At iterate  404    f=  2.96626D+05    |proj g|=  3.50196D+01

At iterate  405    f=  2.96626D+05    |proj g|=  1.56483D+01

At iterate  406    f=  2.96626D+05    |proj g|=  1.06745D+01

At iterate  407    f=  2.96626D+05    |proj g|=  1.29695D+01

At iterate  408    f=  2.96626D+05    |proj g|=  1.95139D+01

At iterate  409    f=  2.96626D+05    |proj g|=  8.17193D+00

At iterate  410    f=  2.96626D+05    |proj g|=  8.90753D+00

At iterate  411    f=  2.96626D+05    |proj g|=  7.51017D+00

At iterate  412    f=  2.96626D+05    |proj g|=  2.44225D+01

At iterate  413    f=  2.96626D+05    |proj g|=  4.64012D+01

At iterate  414    f=  2.96626D+05    |proj g|=  1.43485D+01

At iterate  415    f=  2.96626D+05    |proj g|=  1.04973D+01

At iterate  416    f=  2.96626D+05    |proj g|=  1.16781D+01

At iterate  417    f=  2.96626D+05    |proj g|=  6.67567D+01

At iterate  418    f=  2.96626D+05    |proj g|=  1.09673D+01

At iterate  419    f=  2.96626D+05    |proj g|=  2.38002D+01

At iterate  420    f=  2.96626D+05    |proj g|=  1.18013D+01

At iterate  421    f=  2.96626D+05    |proj g|=  1.26768D+01

At iterate  422    f=  2.96626D+05    |proj g|=  4.13572D+01

At iterate  423    f=  2.96626D+05    |proj g|=  1.64192D+01

At iterate  424    f=  2.96626D+05    |proj g|=  1.44291D+01

At iterate  425    f=  2.96626D+05    |proj g|=  1.60429D+01

At iterate  426    f=  2.96626D+05    |proj g|=  1.27954D+01

At iterate  427    f=  2.96626D+05    |proj g|=  4.55774D+01

At iterate  428    f=  2.96626D+05    |proj g|=  1.32250D+01

At iterate  429    f=  2.96626D+05    |proj g|=  9.44205D+00

At iterate  430    f=  2.96626D+05    |proj g|=  1.39481D+01

At iterate  431    f=  2.96626D+05    |proj g|=  4.81688D+01

At iterate  432    f=  2.96626D+05    |proj g|=  1.71316D+01

At iterate  433    f=  2.96626D+05    |proj g|=  1.57205D+01

At iterate  434    f=  2.96626D+05    |proj g|=  9.43112D+00

At iterate  435    f=  2.96626D+05    |proj g|=  8.68107D+01

At iterate  436    f=  2.96626D+05    |proj g|=  2.74402D+01

At iterate  437    f=  2.96626D+05    |proj g|=  5.25414D+00

At iterate  438    f=  2.96626D+05    |proj g|=  5.50946D+00

At iterate  439    f=  2.96626D+05    |proj g|=  6.35548D+00

At iterate  440    f=  2.96626D+05    |proj g|=  4.08427D+01

At iterate  441    f=  2.96626D+05    |proj g|=  8.01793D+00

At iterate  442    f=  2.96626D+05    |proj g|=  1.28407D+01

At iterate  443    f=  2.96626D+05    |proj g|=  2.01011D+01

At iterate  444    f=  2.96626D+05    |proj g|=  2.55725D+01

At iterate  445    f=  2.96626D+05    |proj g|=  1.70036D+02

At iterate  446    f=  2.96626D+05    |proj g|=  4.60324D+01

At iterate  447    f=  2.96626D+05    |proj g|=  1.03257D+01

At iterate  448    f=  2.96626D+05    |proj g|=  5.63202D+00

At iterate  449    f=  2.96626D+05    |proj g|=  9.40669D+00

At iterate  450    f=  2.96626D+05    |proj g|=  2.66239D+01

At iterate  451    f=  2.96626D+05    |proj g|=  8.94605D+00

At iterate  452    f=  2.96626D+05    |proj g|=  1.45217D+01

At iterate  453    f=  2.96626D+05    |proj g|=  1.81900D+01

At iterate  454    f=  2.96626D+05    |proj g|=  8.80448D+00

At iterate  455    f=  2.96626D+05    |proj g|=  1.09727D+01

At iterate  456    f=  2.96626D+05    |proj g|=  1.24018D+01

At iterate  457    f=  2.96626D+05    |proj g|=  8.59089D+00

At iterate  458    f=  2.96626D+05    |proj g|=  1.16899D+01

At iterate  459    f=  2.96626D+05    |proj g|=  6.31457D+01

At iterate  460    f=  2.96626D+05    |proj g|=  1.50609D+01

At iterate  461    f=  2.96626D+05    |proj g|=  8.31631D+00

At iterate  462    f=  2.96626D+05    |proj g|=  1.29985D+01

At iterate  463    f=  2.96626D+05    |proj g|=  3.87054D+01

At iterate  464    f=  2.96626D+05    |proj g|=  1.72822D+01

At iterate  465    f=  2.96626D+05    |proj g|=  8.96070D+00

At iterate  466    f=  2.96626D+05    |proj g|=  1.00249D+01

At iterate  467    f=  2.96626D+05    |proj g|=  1.61627D+01

At iterate  468    f=  2.96626D+05    |proj g|=  1.18116D+01

At iterate  469    f=  2.96626D+05    |proj g|=  1.53323D+01

At iterate  470    f=  2.96626D+05    |proj g|=  6.33238D+01

At iterate  471    f=  2.96626D+05    |proj g|=  1.66693D+01

At iterate  472    f=  2.96626D+05    |proj g|=  1.62614D+01

At iterate  473    f=  2.96626D+05    |proj g|=  9.54270D+00

At iterate  474    f=  2.96626D+05    |proj g|=  4.04787D+01

At iterate  475    f=  2.96626D+05    |proj g|=  1.16337D+01

At iterate  476    f=  2.96626D+05    |proj g|=  3.87055D+00

At iterate  477    f=  2.96626D+05    |proj g|=  6.91611D+00

At iterate  478    f=  2.96626D+05    |proj g|=  2.46963D+01

At iterate  479    f=  2.96626D+05    |proj g|=  1.06644D+01

At iterate  480    f=  2.96626D+05    |proj g|=  2.44134D+01

At iterate  481    f=  2.96626D+05    |proj g|=  8.90907D+00

At iterate  482    f=  2.96626D+05    |proj g|=  8.09865D+00

At iterate  483    f=  2.96626D+05    |proj g|=  1.39321D+01

At iterate  484    f=  2.96626D+05    |proj g|=  1.74189D+01

At iterate  485    f=  2.96626D+05    |proj g|=  1.95308D+01

At iterate  486    f=  2.96626D+05    |proj g|=  2.30776D+01

At iterate  487    f=  2.96626D+05    |proj g|=  1.77964D+01

At iterate  488    f=  2.96626D+05    |proj g|=  9.78527D+00

At iterate  489    f=  2.96625D+05    |proj g|=  8.53616D+00

At iterate  490    f=  2.96625D+05    |proj g|=  3.18133D+01

At iterate  491    f=  2.96625D+05    |proj g|=  1.28762D+01

At iterate  492    f=  2.96625D+05    |proj g|=  9.47946D+00

At iterate  493    f=  2.96625D+05    |proj g|=  6.54525D+00

At iterate  494    f=  2.96625D+05    |proj g|=  1.66177D+01

At iterate  495    f=  2.96625D+05    |proj g|=  1.01969D+01

At iterate  496    f=  2.96625D+05    |proj g|=  1.08718D+01

At iterate  497    f=  2.96625D+05    |proj g|=  5.14232D+00

At iterate  498    f=  2.96625D+05    |proj g|=  2.77679D+01

At iterate  499    f=  2.96625D+05    |proj g|=  5.86200D+00

At iterate  500    f=  2.96625D+05    |proj g|=  4.63505D+00

At iterate  501    f=  2.96625D+05    |proj g|=  3.31663D+01

At iterate  502    f=  2.96625D+05    |proj g|=  6.11631D+00

At iterate  503    f=  2.96625D+05    |proj g|=  8.78698D+00

At iterate  504    f=  2.96625D+05    |proj g|=  1.32641D+01

At iterate  505    f=  2.96625D+05    |proj g|=  1.94018D+01

At iterate  506    f=  2.96625D+05    |proj g|=  3.30463D+01

At iterate  507    f=  2.96625D+05    |proj g|=  2.41935D+01

At iterate  508    f=  2.96625D+05    |proj g|=  6.25929D+00

At iterate  509    f=  2.96625D+05    |proj g|=  1.20159D+01

At iterate  510    f=  2.96625D+05    |proj g|=  7.31686D+00

At iterate  511    f=  2.96625D+05    |proj g|=  7.79655D+00

At iterate  512    f=  2.96625D+05    |proj g|=  6.28447D+00

At iterate  513    f=  2.96625D+05    |proj g|=  1.07686D+01

At iterate  514    f=  2.96625D+05    |proj g|=  1.46843D+01

At iterate  515    f=  2.96625D+05    |proj g|=  6.09147D+01

At iterate  516    f=  2.96625D+05    |proj g|=  1.28222D+01

At iterate  517    f=  2.96625D+05    |proj g|=  8.73102D+00

At iterate  518    f=  2.96625D+05    |proj g|=  4.56556D+00

At iterate  519    f=  2.96625D+05    |proj g|=  1.03822D+01

At iterate  520    f=  2.96625D+05    |proj g|=  1.32947D+01

At iterate  521    f=  2.96625D+05    |proj g|=  4.67934D+00

At iterate  522    f=  2.96625D+05    |proj g|=  7.63300D+00

At iterate  523    f=  2.96625D+05    |proj g|=  1.21959D+01

At iterate  524    f=  2.96625D+05    |proj g|=  4.18832D+01

At iterate  525    f=  2.96625D+05    |proj g|=  1.64799D+01

At iterate  526    f=  2.96625D+05    |proj g|=  1.56163D+01

At iterate  527    f=  2.96625D+05    |proj g|=  1.38220D+01

At iterate  528    f=  2.96625D+05    |proj g|=  1.64022D+01

At iterate  529    f=  2.96625D+05    |proj g|=  2.06831D+01

At iterate  530    f=  2.96625D+05    |proj g|=  1.86275D+01

At iterate  531    f=  2.96625D+05    |proj g|=  1.71678D+01

At iterate  532    f=  2.96625D+05    |proj g|=  5.87920D+01

At iterate  533    f=  2.96625D+05    |proj g|=  1.58952D+01

At iterate  534    f=  2.96625D+05    |proj g|=  1.37083D+01

At iterate  535    f=  2.96625D+05    |proj g|=  1.55100D+01

At iterate  536    f=  2.96625D+05    |proj g|=  2.15348D+01

At iterate  537    f=  2.96625D+05    |proj g|=  1.74994D+01

At iterate  538    f=  2.96625D+05    |proj g|=  3.84577D+01

At iterate  539    f=  2.96625D+05    |proj g|=  2.34092D+01

At iterate  540    f=  2.96625D+05    |proj g|=  1.11872D+01

At iterate  541    f=  2.96625D+05    |proj g|=  9.67761D+00

At iterate  542    f=  2.96625D+05    |proj g|=  3.67003D+01

At iterate  543    f=  2.96625D+05    |proj g|=  1.56757D+01

At iterate  544    f=  2.96625D+05    |proj g|=  1.20400D+01

At iterate  545    f=  2.96625D+05    |proj g|=  1.27053D+01

At iterate  546    f=  2.96625D+05    |proj g|=  5.02395D+01

At iterate  547    f=  2.96625D+05    |proj g|=  1.93334D+01

At iterate  548    f=  2.96625D+05    |proj g|=  1.47406D+01

At iterate  549    f=  2.96625D+05    |proj g|=  1.09059D+01

At iterate  550    f=  2.96625D+05    |proj g|=  1.18830D+01

At iterate  551    f=  2.96625D+05    |proj g|=  1.40774D+01

At iterate  552    f=  2.96625D+05    |proj g|=  1.09689D+01

At iterate  553    f=  2.96625D+05    |proj g|=  1.27261D+01

At iterate  554    f=  2.96625D+05    |proj g|=  1.19391D+01

At iterate  555    f=  2.96625D+05    |proj g|=  8.28331D+01

At iterate  556    f=  2.96625D+05    |proj g|=  1.57695D+01

At iterate  557    f=  2.96625D+05    |proj g|=  9.34511D+00

At iterate  558    f=  2.96625D+05    |proj g|=  7.84066D+00

At iterate  559    f=  2.96625D+05    |proj g|=  9.94501D+00

At iterate  560    f=  2.96625D+05    |proj g|=  4.27016D+00

At iterate  561    f=  2.96625D+05    |proj g|=  5.92748D+00

At iterate  562    f=  2.96625D+05    |proj g|=  8.06001D+00

At iterate  563    f=  2.96625D+05    |proj g|=  1.31888D+01

At iterate  564    f=  2.96625D+05    |proj g|=  2.46856D+01

At iterate  565    f=  2.96625D+05    |proj g|=  1.63177D+01

At iterate  566    f=  2.96625D+05    |proj g|=  1.34188D+01

At iterate  567    f=  2.96625D+05    |proj g|=  2.88329D+01

At iterate  568    f=  2.96625D+05    |proj g|=  1.44814D+01

At iterate  569    f=  2.96625D+05    |proj g|=  1.05574D+01

At iterate  570    f=  2.96625D+05    |proj g|=  3.97547D+00

At iterate  571    f=  2.96625D+05    |proj g|=  8.66210D+00

At iterate  572    f=  2.96625D+05    |proj g|=  8.38489D+00

At iterate  573    f=  2.96625D+05    |proj g|=  1.27425D+01

At iterate  574    f=  2.96625D+05    |proj g|=  2.60910D+01

At iterate  575    f=  2.96625D+05    |proj g|=  1.20130D+01

At iterate  576    f=  2.96625D+05    |proj g|=  3.79221D+00

At iterate  577    f=  2.96625D+05    |proj g|=  4.31550D+00

At iterate  578    f=  2.96625D+05    |proj g|=  5.76132D+00

At iterate  579    f=  2.96625D+05    |proj g|=  2.60859D+00

At iterate  580    f=  2.96625D+05    |proj g|=  5.81051D+00

At iterate  581    f=  2.96625D+05    |proj g|=  2.05421D+01

At iterate  582    f=  2.96625D+05    |proj g|=  6.35362D+00

At iterate  583    f=  2.96625D+05    |proj g|=  6.12976D+00

At iterate  584    f=  2.96625D+05    |proj g|=  6.71824D+00

At iterate  585    f=  2.96625D+05    |proj g|=  2.91594D+01

           * * *

Tit   = total number of iterations
Tnf   = total number of function evaluations
Tnint = total number of segments explored during Cauchy searches
Skip  = number of BFGS updates skipped
Nact  = number of active bounds at final generalized Cauchy point
Projg = norm of the final projected gradient
F     = final function value

           * * *

   N    Tit     Tnf  Tnint  Skip  Nact     Projg        F
  113    585    618    637     0     1   2.916D+01   2.966D+05
  F =   296624.52901016624     

CONVERGENCE: REL_REDUCTION_OF_F_<=_FACTR*EPSMCH             

 Cauchy                time 3.887E-03 seconds.
 Subspace minimization time 2.823E-03 seconds.
 Line search           time 2.248E+04 seconds.

 Total User time 2.251E+04 seconds.

-2.9662452901016624e+05
```
