## Supplementary material for "Modeling site-and-branch-heterogeneity with GFmix": GFF_optimized.params

```
4.9410783730021779e-01
10 11 1.3047343222134256e-01 1.7649435301482361e-01
5 6 2.6987547360011771e-01 2.8398750888974528e-01
12 16 3.5373398973286940e-01 2.0495731985397864e-01
14 15 1.7550144297939266e-01 2.2929428654824621e-01
3 4 4.0255305304834205e-01 3.8913890609336810e-01
7 17 3.6256830292342829e-01 8.3568514882680536e-02
9 13 1.4980287171901150e+00 8.7489852936074985e+00
18 19 4.6776609314018405e-02 5.9883410203940592e-02
0 1 2.2810055657065118e-01 1.7185361891178927e-01
2 24 3.6711103354944469e-01 1.5097883248561822e-01
20 25 1.8140643052326742e-02 1.4716109481122222e-02
21 26 4.6119144970146665e-02 1.3400845462883009e-02
8 27 6.2925142673924928e-01 6.0799272635964151e-02
22 28 4.3203892536910635e-02 1.0634863697228398e-02
23 29 1.9346194914784887e-01 1.3376869490037133e-01
2.4684707616762922e-02 5.4854901365924760e-02 3.1878223459701004e-02 6.5354983986498860e-02 1.7510937428648423e-02 3.3662004763069610e-02 5.0990729822834945e-02 1.0750983576154488e-01 1.1474163128954136e-01 1.3099257226239362e-02 5.9654496550169703e-02 5.5233734453413515e-02 9.8648558684678103e-02 3.1466087102452904e-02 2.3185630953881466e-02 2.0697281818379931e-02 5.9208949950722616e-02 1.0047111202972213e-01 9.9999999999999994e-12 3.7440920346036910e-02 
9.7602483896502357e-01 8.2244790897026587e-01 
7.8303402057263383e-01 8.4147035657219882e-01 
8.6776480624423902e-01 8.9612263389647762e-01 
8.2184141474417571e-01 1.0011806045104874e+00 
9.1198704977646727e-01 1.0329260527008433e+00 
9.6249627346208944e-01 1.0504347857190279e+00 
8.5746839033097932e-01 9.7608475284935259e-01 
1.1615132334819160e+00 7.7639863398423481e-01 
1.0096358252193172e+00 7.6069171441911898e-01 
5.2857561109133311e-01 2.1265214558136680e+00 
1.0394756926717252e+00 1.1319069769124517e+00 
9.2251975399559671e-01 9.7820265114032579e-01 
9.9037189013581706e-01 1.0352199504780344e+00 
4.6233709637666720e-01 1.9796654657743078e+00 
9.0717098964217935e-01 1.0750496684566389e+00 
1.0410040556141902e+00 1.1443532059742560e+00 
1.0523330951557077e+00 1.0306703954456282e+00 
9.4644961913527781e-01 1.2134469874402360e+00 
1.2272925564350525e+00 1.1725976171574755e+00 
8.6865959156378614e-01 1.3947343546759357e+00 
9.8012192604216952e-01 6.3868719703145704e-01 
6.9217430970007832e-01 1.0912315248982247e+00 
1.5243623168254892e+00 9.5751649141039485e-01 
7.8179258908722782e-01 1.1137731872079188e+00 
1.1084606044828600e+00 1.2495671369490888e+00 
5.3171008577045209e-01 1.0002213838337242e+00 
6.5653352618855343e-01 1.7662506605461308e+00 
8.7172474750857476e-01 1.0440796813873050e+00 
1.7939143581508097e+00 1.5775551984729305e-01 
7.3023005634320326e-01 9.8484635579090740e-01 
9.1126964533551813e-01 1.1281879709325153e+00 
```
