## Supplementary material for "Modeling site-and-branch-heterogeneity with GFmix": GFF_optimized.txt

```
Alignment	Mixture	+F	Tree	Method	G	F	Likelihood	Runtime	NewGFmixInfo
Nucleomorphs/Downsampled/Downsampled.phy	bin/C20.aafreq.dat	FALSE	Nucleomorphs/Downsampled/Downsampled_NM_Together_LG+C20+G/Downsampled_NM_Together_LG+C20+G.treefile	GFF	THQMPGRVA	FYCINK	-296624.529010166	22515.3653213978	           * * *;;   N    Tit     Tnf  Tnint  Skip  Nact     Projg        F;  113    585    618    637     0     1   2.916D+01   2.966D+05;  F =   296624.52901016624     ;;CONVERGENCE: REL_REDUCTION_OF_F_<=_FACTR*EPSMCH             ;; Cauchy                time 3.887E-03 seconds.; Subspace minimization time 2.823E-03 seconds.; Line search           time 2.248E+04 seconds.;; Total User time 2.251E+04 seconds.;;-2.9662452901016624e+05
```
