## Supplementary material for "Modeling site-and-branch-heterogeneity with GFmix": GFP.iterations

```
RUNNING THE L-BFGS-B CODE

           * * *

Machine precision = 2.220D-16
 N =           62     M =            5

At X0         0 variables are exactly at the bounds

At iterate    0    f=  2.99631D+05    |proj g|=  4.40671D+02

At iterate    1    f=  2.99073D+05    |proj g|=  3.88960D+02

At iterate    2    f=  2.97440D+05    |proj g|=  1.86403D+02

At iterate    3    f=  2.97281D+05    |proj g|=  9.82477D+01

At iterate    4    f=  2.97190D+05    |proj g|=  9.81597D+01

At iterate    5    f=  2.97148D+05    |proj g|=  9.96606D+01

At iterate    6    f=  2.97128D+05    |proj g|=  6.68843D+01

At iterate    7    f=  2.97123D+05    |proj g|=  5.47024D+01

At iterate    8    f=  2.97110D+05    |proj g|=  3.83559D+01

At iterate    9    f=  2.97108D+05    |proj g|=  1.03686D+02

At iterate   10    f=  2.97103D+05    |proj g|=  1.58709D+01

At iterate   11    f=  2.97102D+05    |proj g|=  1.05351D+01

At iterate   12    f=  2.97099D+05    |proj g|=  1.93773D+01

At iterate   13    f=  2.97098D+05    |proj g|=  3.70705D+01

At iterate   14    f=  2.97096D+05    |proj g|=  1.95207D+01

At iterate   15    f=  2.97095D+05    |proj g|=  1.05843D+01

At iterate   16    f=  2.97095D+05    |proj g|=  1.07831D+01

At iterate   17    f=  2.97094D+05    |proj g|=  7.93273D+00

At iterate   18    f=  2.97094D+05    |proj g|=  5.47704D+00

At iterate   19    f=  2.97094D+05    |proj g|=  1.72383D+01

At iterate   20    f=  2.97094D+05    |proj g|=  3.53419D+00

At iterate   21    f=  2.97093D+05    |proj g|=  4.17653D+00

At iterate   22    f=  2.97093D+05    |proj g|=  2.45037D+01

At iterate   23    f=  2.97093D+05    |proj g|=  8.08513D+00

At iterate   24    f=  2.97093D+05    |proj g|=  4.46951D+00

At iterate   25    f=  2.97093D+05    |proj g|=  3.17283D+00

At iterate   26    f=  2.97092D+05    |proj g|=  4.46636D+00

At iterate   27    f=  2.97092D+05    |proj g|=  1.55422D+01

At iterate   28    f=  2.97092D+05    |proj g|=  7.53756D+00

At iterate   29    f=  2.97091D+05    |proj g|=  6.24286D+00

At iterate   30    f=  2.97091D+05    |proj g|=  8.70498D+00

At iterate   31    f=  2.97091D+05    |proj g|=  1.50178D+01

At iterate   32    f=  2.97090D+05    |proj g|=  1.57020D+01

At iterate   33    f=  2.97090D+05    |proj g|=  1.66738D+01

At iterate   34    f=  2.97090D+05    |proj g|=  1.40500D+01

At iterate   35    f=  2.97089D+05    |proj g|=  1.08957D+01

At iterate   36    f=  2.97088D+05    |proj g|=  1.89952D+01

At iterate   37    f=  2.97088D+05    |proj g|=  1.91929D+01

At iterate   38    f=  2.97088D+05    |proj g|=  5.41618D+00

At iterate   39    f=  2.97088D+05    |proj g|=  5.08302D+00

At iterate   40    f=  2.97087D+05    |proj g|=  4.90089D+00

At iterate   41    f=  2.97087D+05    |proj g|=  3.51945D+00

At iterate   42    f=  2.97087D+05    |proj g|=  3.60587D+00

At iterate   43    f=  2.97087D+05    |proj g|=  5.67253D+00

At iterate   44    f=  2.97087D+05    |proj g|=  6.67050D+00

At iterate   45    f=  2.97087D+05    |proj g|=  1.23205D+01

At iterate   46    f=  2.97087D+05    |proj g|=  3.05888D+00

At iterate   47    f=  2.97087D+05    |proj g|=  2.69198D+00

At iterate   48    f=  2.97087D+05    |proj g|=  1.91711D+00

At iterate   49    f=  2.97086D+05    |proj g|=  1.63575D+00

At iterate   50    f=  2.97086D+05    |proj g|=  1.27242D+00

At iterate   51    f=  2.97086D+05    |proj g|=  2.26164D+00

At iterate   52    f=  2.97086D+05    |proj g|=  9.41206D+00

At iterate   53    f=  2.97086D+05    |proj g|=  2.23260D+00

At iterate   54    f=  2.97086D+05    |proj g|=  1.39219D+00

At iterate   55    f=  2.97086D+05    |proj g|=  1.32435D+00

At iterate   56    f=  2.97086D+05    |proj g|=  1.65792D+00

At iterate   57    f=  2.97086D+05    |proj g|=  1.77731D+00

At iterate   58    f=  2.97086D+05    |proj g|=  1.23068D+00

At iterate   59    f=  2.97086D+05    |proj g|=  2.38877D+00

At iterate   60    f=  2.97086D+05    |proj g|=  4.07111D+00

At iterate   61    f=  2.97086D+05    |proj g|=  5.36262D+00

At iterate   62    f=  2.97086D+05    |proj g|=  2.13711D+00

At iterate   63    f=  2.97086D+05    |proj g|=  9.55228D-01

At iterate   64    f=  2.97086D+05    |proj g|=  1.90218D+00

At iterate   65    f=  2.97086D+05    |proj g|=  1.22081D+00

At iterate   66    f=  2.97086D+05    |proj g|=  4.22375D+00

At iterate   67    f=  2.97086D+05    |proj g|=  2.06045D+00

At iterate   68    f=  2.97086D+05    |proj g|=  1.84086D+00

At iterate   69    f=  2.97086D+05    |proj g|=  3.36412D+00

At iterate   70    f=  2.97086D+05    |proj g|=  2.63420D+00

At iterate   71    f=  2.97086D+05    |proj g|=  2.70546D+00

At iterate   72    f=  2.97086D+05    |proj g|=  4.95120D+00

At iterate   73    f=  2.97085D+05    |proj g|=  1.08693D+01

At iterate   74    f=  2.97085D+05    |proj g|=  3.19151D+00

At iterate   75    f=  2.97085D+05    |proj g|=  1.69160D+00

At iterate   76    f=  2.97085D+05    |proj g|=  3.46886D+00

At iterate   77    f=  2.97085D+05    |proj g|=  3.56353D+00

At iterate   78    f=  2.97085D+05    |proj g|=  2.39007D+00

At iterate   79    f=  2.97085D+05    |proj g|=  3.67207D+00

At iterate   80    f=  2.97085D+05    |proj g|=  8.49205D+00

At iterate   81    f=  2.97085D+05    |proj g|=  2.19588D+00

At iterate   82    f=  2.97085D+05    |proj g|=  2.19445D+00

At iterate   83    f=  2.97085D+05    |proj g|=  2.30216D+00

At iterate   84    f=  2.97085D+05    |proj g|=  1.79209D+01

At iterate   85    f=  2.97085D+05    |proj g|=  4.18421D+00

At iterate   86    f=  2.97084D+05    |proj g|=  3.92509D+00

At iterate   87    f=  2.97084D+05    |proj g|=  2.55024D+00

At iterate   88    f=  2.97084D+05    |proj g|=  1.05114D+01

At iterate   89    f=  2.97084D+05    |proj g|=  2.88020D+00

At iterate   90    f=  2.97084D+05    |proj g|=  2.58345D+00

At iterate   91    f=  2.97084D+05    |proj g|=  8.82366D+00

At iterate   92    f=  2.97084D+05    |proj g|=  1.82958D+00

At iterate   93    f=  2.97084D+05    |proj g|=  1.92449D+00

At iterate   94    f=  2.97084D+05    |proj g|=  2.36275D+00

At iterate   95    f=  2.97084D+05    |proj g|=  5.33912D+00

At iterate   96    f=  2.97084D+05    |proj g|=  7.15903D+00

At iterate   97    f=  2.97084D+05    |proj g|=  1.14934D+01

At iterate   98    f=  2.97084D+05    |proj g|=  4.27160D+00

At iterate   99    f=  2.97084D+05    |proj g|=  2.22999D+00

At iterate  100    f=  2.97084D+05    |proj g|=  5.94448D+00

At iterate  101    f=  2.97084D+05    |proj g|=  2.46707D+00

At iterate  102    f=  2.97084D+05    |proj g|=  1.95574D+00

At iterate  103    f=  2.97084D+05    |proj g|=  1.75479D+00

At iterate  104    f=  2.97084D+05    |proj g|=  4.42466D+00

At iterate  105    f=  2.97084D+05    |proj g|=  5.66832D+00

At iterate  106    f=  2.97084D+05    |proj g|=  8.88668D+00

At iterate  107    f=  2.97083D+05    |proj g|=  2.84663D+00

At iterate  108    f=  2.97083D+05    |proj g|=  1.52107D+00

At iterate  109    f=  2.97083D+05    |proj g|=  1.43135D+00

At iterate  110    f=  2.97083D+05    |proj g|=  1.63874D+00

At iterate  111    f=  2.97083D+05    |proj g|=  1.63360D+00

At iterate  112    f=  2.97083D+05    |proj g|=  1.33384D+00

At iterate  113    f=  2.97083D+05    |proj g|=  1.89363D+00

At iterate  114    f=  2.97083D+05    |proj g|=  3.22676D+00

At iterate  115    f=  2.97083D+05    |proj g|=  1.10136D+00

At iterate  116    f=  2.97083D+05    |proj g|=  2.32180D+00

At iterate  117    f=  2.97083D+05    |proj g|=  6.49598D-01

At iterate  118    f=  2.97083D+05    |proj g|=  8.86239D-01

At iterate  119    f=  2.97083D+05    |proj g|=  1.09778D+00

At iterate  120    f=  2.97083D+05    |proj g|=  1.07621D+00

At iterate  121    f=  2.97083D+05    |proj g|=  1.37550D+00

At iterate  122    f=  2.97083D+05    |proj g|=  1.97443D+00

At iterate  123    f=  2.97083D+05    |proj g|=  5.93938D+00

At iterate  124    f=  2.97083D+05    |proj g|=  3.66519D+00

At iterate  125    f=  2.97083D+05    |proj g|=  6.83327D-01

At iterate  126    f=  2.97083D+05    |proj g|=  6.07823D-01

At iterate  127    f=  2.97083D+05    |proj g|=  1.10040D+00

At iterate  128    f=  2.97083D+05    |proj g|=  5.44348D-01

At iterate  129    f=  2.97083D+05    |proj g|=  7.36278D-01

At iterate  130    f=  2.97083D+05    |proj g|=  1.10688D+00

At iterate  131    f=  2.97083D+05    |proj g|=  4.15523D+00

At iterate  132    f=  2.97083D+05    |proj g|=  2.78704D+00

At iterate  133    f=  2.97083D+05    |proj g|=  8.97828D-01

At iterate  134    f=  2.97083D+05    |proj g|=  1.06598D+00

At iterate  135    f=  2.97083D+05    |proj g|=  1.31522D+00

At iterate  136    f=  2.97083D+05    |proj g|=  6.19709D+00

At iterate  137    f=  2.97083D+05    |proj g|=  1.47489D+00

At iterate  138    f=  2.97083D+05    |proj g|=  1.15583D+00

At iterate  139    f=  2.97083D+05    |proj g|=  2.43204D+00

At iterate  140    f=  2.97083D+05    |proj g|=  1.44677D+00

At iterate  141    f=  2.97083D+05    |proj g|=  1.07696D+00

At iterate  142    f=  2.97083D+05    |proj g|=  1.11117D+00

At iterate  143    f=  2.97083D+05    |proj g|=  2.03804D+00

At iterate  144    f=  2.97083D+05    |proj g|=  4.46580D+00

At iterate  145    f=  2.97083D+05    |proj g|=  1.56883D+00

At iterate  146    f=  2.97083D+05    |proj g|=  1.31803D+00

At iterate  147    f=  2.97083D+05    |proj g|=  3.01825D+00

At iterate  148    f=  2.97083D+05    |proj g|=  4.01829D+00

At iterate  149    f=  2.97083D+05    |proj g|=  1.69237D+00

At iterate  150    f=  2.97083D+05    |proj g|=  1.19782D+00

At iterate  151    f=  2.97083D+05    |proj g|=  1.20212D+00

At iterate  152    f=  2.97083D+05    |proj g|=  7.27975D+00

At iterate  153    f=  2.97083D+05    |proj g|=  1.74615D+00

At iterate  154    f=  2.97083D+05    |proj g|=  1.14697D+00

At iterate  155    f=  2.97083D+05    |proj g|=  4.49227D+00

At iterate  156    f=  2.97083D+05    |proj g|=  1.95989D+00

At iterate  157    f=  2.97083D+05    |proj g|=  1.11065D+00

At iterate  158    f=  2.97083D+05    |proj g|=  8.28139D-01

At iterate  159    f=  2.97083D+05    |proj g|=  2.38318D+00

At iterate  160    f=  2.97083D+05    |proj g|=  2.85133D+00

At iterate  161    f=  2.97083D+05    |proj g|=  7.36649D+00

At iterate  162    f=  2.97083D+05    |proj g|=  1.06005D+00

At iterate  163    f=  2.97083D+05    |proj g|=  1.01340D+00

At iterate  164    f=  2.97083D+05    |proj g|=  3.99599D+00

At iterate  165    f=  2.97083D+05    |proj g|=  1.88499D+00

At iterate  166    f=  2.97083D+05    |proj g|=  1.51498D+00

At iterate  167    f=  2.97083D+05    |proj g|=  7.85341D-01

At iterate  168    f=  2.97083D+05    |proj g|=  1.77025D+00

At iterate  169    f=  2.97083D+05    |proj g|=  2.23535D+00

At iterate  170    f=  2.97083D+05    |proj g|=  1.84242D+00

At iterate  171    f=  2.97083D+05    |proj g|=  1.27113D+00

At iterate  172    f=  2.97083D+05    |proj g|=  6.05101D+00

At iterate  173    f=  2.97083D+05    |proj g|=  2.58027D+00

At iterate  174    f=  2.97083D+05    |proj g|=  1.64171D+00

At iterate  175    f=  2.97083D+05    |proj g|=  1.21991D+00

At iterate  176    f=  2.97082D+05    |proj g|=  1.08923D+00

At iterate  177    f=  2.97082D+05    |proj g|=  3.47480D+00

At iterate  178    f=  2.97082D+05    |proj g|=  4.73890D+00

At iterate  179    f=  2.97082D+05    |proj g|=  1.14015D+00

At iterate  180    f=  2.97082D+05    |proj g|=  6.95901D-01

At iterate  181    f=  2.97082D+05    |proj g|=  1.99534D+00

At iterate  182    f=  2.97082D+05    |proj g|=  1.83683D+00

At iterate  183    f=  2.97082D+05    |proj g|=  1.11583D+00

At iterate  184    f=  2.97082D+05    |proj g|=  1.83013D+00

At iterate  185    f=  2.97082D+05    |proj g|=  4.10513D+00

At iterate  186    f=  2.97082D+05    |proj g|=  5.09237D+00

At iterate  187    f=  2.97082D+05    |proj g|=  4.35805D+00

At iterate  188    f=  2.97082D+05    |proj g|=  9.10351D-01

At iterate  189    f=  2.97082D+05    |proj g|=  9.85905D-01

At iterate  190    f=  2.97082D+05    |proj g|=  2.25362D+00

At iterate  191    f=  2.97082D+05    |proj g|=  2.38264D+00

At iterate  192    f=  2.97082D+05    |proj g|=  1.54434D+00

At iterate  193    f=  2.97082D+05    |proj g|=  1.93706D+00

At iterate  194    f=  2.97082D+05    |proj g|=  2.20497D+00

At iterate  195    f=  2.97082D+05    |proj g|=  2.53982D+00

At iterate  196    f=  2.97082D+05    |proj g|=  1.54248D+00

At iterate  197    f=  2.97082D+05    |proj g|=  1.15148D+00

At iterate  198    f=  2.97082D+05    |proj g|=  9.59228D-01

At iterate  199    f=  2.97082D+05    |proj g|=  1.91921D+00

At iterate  200    f=  2.97082D+05    |proj g|=  1.58355D+00

At iterate  201    f=  2.97082D+05    |proj g|=  1.00380D+00

At iterate  202    f=  2.97082D+05    |proj g|=  1.07713D+00

At iterate  203    f=  2.97082D+05    |proj g|=  1.34465D+00

At iterate  204    f=  2.97082D+05    |proj g|=  2.98825D+00

At iterate  205    f=  2.97082D+05    |proj g|=  1.06150D+00

At iterate  206    f=  2.97082D+05    |proj g|=  5.38662D-01

At iterate  207    f=  2.97082D+05    |proj g|=  1.28581D+00

At iterate  208    f=  2.97082D+05    |proj g|=  2.33840D+00

At iterate  209    f=  2.97082D+05    |proj g|=  1.96454D+00

At iterate  210    f=  2.97082D+05    |proj g|=  7.84117D-01

At iterate  211    f=  2.97082D+05    |proj g|=  5.62063D-01

At iterate  212    f=  2.97082D+05    |proj g|=  5.49192D-01

At iterate  213    f=  2.97082D+05    |proj g|=  5.88229D-01

At iterate  214    f=  2.97082D+05    |proj g|=  1.99239D+00

At iterate  215    f=  2.97082D+05    |proj g|=  6.33488D-01

At iterate  216    f=  2.97082D+05    |proj g|=  1.05159D+00

At iterate  217    f=  2.97082D+05    |proj g|=  8.44037D-01

At iterate  218    f=  2.97082D+05    |proj g|=  9.01346D-01

At iterate  219    f=  2.97082D+05    |proj g|=  1.46995D+00

At iterate  220    f=  2.97082D+05    |proj g|=  1.52592D+00

At iterate  221    f=  2.97082D+05    |proj g|=  1.50822D+00

At iterate  222    f=  2.97082D+05    |proj g|=  6.07913D-01

At iterate  223    f=  2.97082D+05    |proj g|=  4.39594D-01

At iterate  224    f=  2.97082D+05    |proj g|=  3.02999D+00

At iterate  225    f=  2.97082D+05    |proj g|=  6.26122D-01

At iterate  226    f=  2.97082D+05    |proj g|=  4.84602D-01

At iterate  227    f=  2.97082D+05    |proj g|=  6.05526D-01

At iterate  228    f=  2.97082D+05    |proj g|=  1.23275D+00

At iterate  229    f=  2.97082D+05    |proj g|=  6.66240D-01

At iterate  230    f=  2.97082D+05    |proj g|=  7.24546D-01

At iterate  231    f=  2.97082D+05    |proj g|=  1.33267D+00

At iterate  232    f=  2.97082D+05    |proj g|=  4.35246D+00

At iterate  233    f=  2.97082D+05    |proj g|=  1.17427D+00

At iterate  234    f=  2.97082D+05    |proj g|=  5.54143D-01

At iterate  235    f=  2.97082D+05    |proj g|=  4.01464D-01

At iterate  236    f=  2.97082D+05    |proj g|=  6.25652D-01

At iterate  237    f=  2.97082D+05    |proj g|=  5.14334D-01

At iterate  238    f=  2.97082D+05    |proj g|=  4.05371D-01

At iterate  239    f=  2.97082D+05    |proj g|=  7.30805D-01

At iterate  240    f=  2.97082D+05    |proj g|=  4.12215D-01

At iterate  241    f=  2.97082D+05    |proj g|=  2.59687D+00

At iterate  242    f=  2.97082D+05    |proj g|=  6.16907D-01

At iterate  243    f=  2.97082D+05    |proj g|=  4.67854D-01

At iterate  244    f=  2.97082D+05    |proj g|=  6.74417D-01

At iterate  245    f=  2.97082D+05    |proj g|=  7.27584D-01

At iterate  246    f=  2.97082D+05    |proj g|=  2.28020D+00

At iterate  247    f=  2.97082D+05    |proj g|=  7.23845D-01

At iterate  248    f=  2.97082D+05    |proj g|=  4.51240D-01

At iterate  249    f=  2.97082D+05    |proj g|=  6.44836D-01

At iterate  250    f=  2.97082D+05    |proj g|=  9.00380D-01

At iterate  251    f=  2.97082D+05    |proj g|=  9.16945D-01

At iterate  252    f=  2.97082D+05    |proj g|=  6.10456D-01

At iterate  253    f=  2.97082D+05    |proj g|=  7.93951D-01

At iterate  254    f=  2.97082D+05    |proj g|=  9.79170D-01

At iterate  255    f=  2.97082D+05    |proj g|=  9.76616D-01

At iterate  256    f=  2.97082D+05    |proj g|=  1.10032D+00

At iterate  257    f=  2.97082D+05    |proj g|=  2.56265D+00

At iterate  258    f=  2.97082D+05    |proj g|=  5.86057D-01

At iterate  259    f=  2.97082D+05    |proj g|=  5.14829D-01

At iterate  260    f=  2.97082D+05    |proj g|=  5.70271D-01

At iterate  261    f=  2.97082D+05    |proj g|=  5.60782D-01

At iterate  262    f=  2.97082D+05    |proj g|=  2.62422D+00

At iterate  263    f=  2.97082D+05    |proj g|=  6.02359D-01

At iterate  264    f=  2.97082D+05    |proj g|=  4.29577D-01

At iterate  265    f=  2.97082D+05    |proj g|=  5.48809D+00

           * * *

Tit   = total number of iterations
Tnf   = total number of function evaluations
Tnint = total number of segments explored during Cauchy searches
Skip  = number of BFGS updates skipped
Nact  = number of active bounds at final generalized Cauchy point
Projg = norm of the final projected gradient
F     = final function value

           * * *

   N    Tit     Tnf  Tnint  Skip  Nact     Projg        F
   62    265    285    296     0     0   5.488D+00   2.971D+05
  F =   297081.99831799779     

CONVERGENCE: REL_REDUCTION_OF_F_<=_FACTR*EPSMCH             

 Cauchy                time 1.019E-03 seconds.
 Subspace minimization time 6.790E-04 seconds.
 Line search           time 7.598E+03 seconds.

 Total User time 7.621E+03 seconds.

-2.9708199831799779e+05
```
