## Supplementary material for "Modeling site-and-branch-heterogeneity with GFmix": GFP.params

```
4.9709999999999999e-01
10 11 1.3353599999999999e-01 1.8059400000000000e-01
5 6 2.7764499999999998e-01 2.9069000000000000e-01
12 16 3.6338500000000001e-01 2.1081500000000000e-01
14 15 1.8042000000000000e-01 2.3356900000000000e-01
3 4 4.1160600000000003e-01 3.9947600000000000e-01
7 17 3.8042500000000001e-01 8.4176000000000001e-02
9 13 1.4810129999999999e+00 8.8995470000000001e+00
18 19 4.7997999999999999e-02 6.1020999999999999e-02
0 1 2.3635600000000001e-01 1.7645100000000000e-01
2 24 3.7855100000000003e-01 1.5414300000000000e-01
20 25 1.9321000000000001e-02 1.5058000000000000e-02
21 26 4.7870000000000003e-02 1.3365999999999999e-02
8 27 6.5895999999999999e-01 6.2018999999999998e-02
22 28 1.0259699999999999e-01 6.4619999999999999e-03
23 29 1.6979800000000000e-01 1.6979800000000000e-01
2.6200000000000001e-02 2.4000000000000000e-02 4.4900000000000002e-02 8.0900000000000000e-02 2.0400000000000001e-02 2.4899999999999999e-02 3.6999999999999998e-02 1.4610000000000001e-01 7.9200000000000007e-02 1.8599999999999998e-02 7.5399999999999995e-02 5.8799999999999998e-02 1.1190000000000000e-01 2.6900000000000000e-02 1.8200000000000001e-02 3.9100000000000003e-02 4.7600000000000003e-02 7.5899999999999995e-02 2.2000000000000001e-03 4.1799999999999997e-02 
1.1014978185419864e+00 8.2038465741053790e-01 
8.2978285154350184e-01 8.2679864409801462e-01 
1.0743831320957131e+00 9.0721631433672323e-01 
9.0507497944762216e-01 1.0348975766989734e+00 
1.0858652500123449e+00 9.5835086299204253e-01 
1.0563698561382706e+00 9.5043298200621373e-01 
9.5601537477719789e-01 9.9845138945734835e-01 
1.3380566937791261e+00 7.1624337610914368e-01 
1.4361693367048465e+00 7.2528908025606142e-01 
4.0237706148383312e-01 2.2972984319587901e+00 
1.0676156146314484e+00 9.7752131202542503e-01 
9.8131886888695430e-01 8.6014978806680065e-01 
1.0733741419192186e+00 9.2111781448462504e-01 
4.1005143461554061e-01 2.1997776201422918e+00 
8.7523021007477475e-01 1.0185044805168690e+00 
1.0813419693442705e+00 1.0428048818466413e+00 
1.0719181473508372e+00 1.0006527061957846e+00 
9.4553780216097272e-01 1.1340485975089685e+00 
9.1831322462643838e-01 7.5845679773541996e-01 
1.0938813092118125e+00 1.1022185607921646e+00 
1.1897731568636210e+00 7.3067645092079603e-01 
9.3530448361690055e-01 1.2467500392402404e+00 
7.0093608890798342e-01 9.8581882741876861e-02 
4.6616732277938128e-01 1.2506655377775540e+00 
1.1209311063214906e+00 1.2413766421977896e+00 
1.0064559594222007e+00 1.0265096064878731e+00 
2.5527817844295551e+00 4.9715036251401195e+00 
6.2867444275597750e-01 1.0626171405119003e+00 
8.6416930152839484e+00 4.6622264456508949e-01 
4.5290130721295496e-01 9.6523371520315682e-01 
1.2547393991978468e+00 1.0989050757484116e+00 
```
