## Supplementary material for "Modeling site-and-branch-heterogeneity with GFmix": GFP.txt

```
Alignment	Mixture	+F	Tree	Method	G	F	Likelihood	Runtime	NewGFmixInfo
Nucleomorphs/Downsampled/Downsampled.phy	bin/C20.aafreq.dat	FALSE	Nucleomorphs/Downsampled/Downsampled_NM_Together_LG+C20+G/Downsampled_NM_Together_LG+C20+G.treefile	GFP	GARP	FYMINK	-297081.998317998	7623.33573579788	           * * *;;   N    Tit     Tnf  Tnint  Skip  Nact     Projg        F;   62    265    285    296     0     0   5.488D+00   2.971D+05;  F =   297081.99831799779     ;;CONVERGENCE: REL_REDUCTION_OF_F_<=_FACTR*EPSMCH             ;; Cauchy                time 1.019E-03 seconds.; Subspace minimization time 6.790E-04 seconds.; Line search           time 7.598E+03 seconds.;; Total User time 7.621E+03 seconds.;;-2.9708199831799779e+05
```
