## Supplementary material for "Modeling site-and-branch-heterogeneity with GFmix": GFP_optimized.iterations

```
RUNNING THE L-BFGS-B CODE

           * * *

Machine precision = 2.220D-16
 N =           62     M =            5

At X0         0 variables are exactly at the bounds

At iterate    0    f=  2.99631D+05    |proj g|=  1.32071D+02

At iterate    1    f=  2.98587D+05    |proj g|=  4.17091D+02

At iterate    2    f=  2.97914D+05    |proj g|=  1.22897D+02

At iterate    3    f=  2.97070D+05    |proj g|=  9.85081D+01

At iterate    4    f=  2.96943D+05    |proj g|=  9.95905D+01

At iterate    5    f=  2.96917D+05    |proj g|=  9.95769D+01

At iterate    6    f=  2.96881D+05    |proj g|=  9.95592D+01

At iterate    7    f=  2.96823D+05    |proj g|=  1.05343D+02

At iterate    8    f=  2.96818D+05    |proj g|=  2.53093D+02

At iterate    9    f=  2.96809D+05    |proj g|=  6.21697D+01

At iterate   10    f=  2.96806D+05    |proj g|=  1.68259D+01

At iterate   11    f=  2.96804D+05    |proj g|=  1.92372D+01

At iterate   12    f=  2.96803D+05    |proj g|=  3.21315D+01

At iterate   13    f=  2.96802D+05    |proj g|=  2.15386D+01

At iterate   14    f=  2.96799D+05    |proj g|=  1.60291D+01

At iterate   15    f=  2.96798D+05    |proj g|=  1.54157D+01

At iterate   16    f=  2.96798D+05    |proj g|=  1.13258D+01

At iterate   17    f=  2.96798D+05    |proj g|=  1.01681D+01

At iterate   18    f=  2.96797D+05    |proj g|=  1.26591D+01

At iterate   19    f=  2.96797D+05    |proj g|=  1.38188D+01

At iterate   20    f=  2.96797D+05    |proj g|=  8.85656D+00

At iterate   21    f=  2.96797D+05    |proj g|=  7.10485D+00

At iterate   22    f=  2.96796D+05    |proj g|=  1.32640D+01

At iterate   23    f=  2.96796D+05    |proj g|=  1.77257D+01

At iterate   24    f=  2.96796D+05    |proj g|=  9.98336D+00

At iterate   25    f=  2.96796D+05    |proj g|=  7.58578D+00

At iterate   26    f=  2.96795D+05    |proj g|=  7.66991D+00

At iterate   27    f=  2.96795D+05    |proj g|=  2.38655D+01

At iterate   28    f=  2.96795D+05    |proj g|=  1.52948D+01

At iterate   29    f=  2.96795D+05    |proj g|=  6.74177D+00

At iterate   30    f=  2.96795D+05    |proj g|=  3.21110D+00

At iterate   31    f=  2.96795D+05    |proj g|=  4.19519D+00

At iterate   32    f=  2.96794D+05    |proj g|=  7.58881D+00

At iterate   33    f=  2.96794D+05    |proj g|=  5.85215D+00

At iterate   34    f=  2.96794D+05    |proj g|=  3.11964D+01

At iterate   35    f=  2.96794D+05    |proj g|=  1.22394D+01

At iterate   36    f=  2.96794D+05    |proj g|=  8.02924D+00

At iterate   37    f=  2.96794D+05    |proj g|=  8.63846D+00

At iterate   38    f=  2.96793D+05    |proj g|=  5.76179D+00

At iterate   39    f=  2.96793D+05    |proj g|=  1.24232D+01

At iterate   40    f=  2.96792D+05    |proj g|=  2.04465D+01

At iterate   41    f=  2.96792D+05    |proj g|=  9.25324D+00

At iterate   42    f=  2.96792D+05    |proj g|=  3.89245D+01

At iterate   43    f=  2.96792D+05    |proj g|=  9.15656D+00

At iterate   44    f=  2.96792D+05    |proj g|=  4.38100D+00

At iterate   45    f=  2.96792D+05    |proj g|=  8.21388D+00

At iterate   46    f=  2.96791D+05    |proj g|=  2.90800D+00

At iterate   47    f=  2.96791D+05    |proj g|=  1.37376D+01

At iterate   48    f=  2.96791D+05    |proj g|=  3.57890D+00

At iterate   49    f=  2.96791D+05    |proj g|=  2.56505D+00

At iterate   50    f=  2.96791D+05    |proj g|=  6.94626D+00

At iterate   51    f=  2.96791D+05    |proj g|=  1.53574D+01

At iterate   52    f=  2.96791D+05    |proj g|=  6.37406D+00

At iterate   53    f=  2.96791D+05    |proj g|=  8.33508D+00

At iterate   54    f=  2.96790D+05    |proj g|=  1.28864D+01

At iterate   55    f=  2.96790D+05    |proj g|=  1.33844D+01

At iterate   56    f=  2.96790D+05    |proj g|=  1.93781D+01

At iterate   57    f=  2.96790D+05    |proj g|=  6.17933D+00

At iterate   58    f=  2.96790D+05    |proj g|=  6.36629D+00

At iterate   59    f=  2.96790D+05    |proj g|=  8.02079D+00

At iterate   60    f=  2.96790D+05    |proj g|=  1.11911D+01

At iterate   61    f=  2.96789D+05    |proj g|=  1.08623D+01

At iterate   62    f=  2.96789D+05    |proj g|=  8.11845D+00

At iterate   63    f=  2.96789D+05    |proj g|=  1.53803D+01

At iterate   64    f=  2.96788D+05    |proj g|=  2.60268D+01

At iterate   65    f=  2.96788D+05    |proj g|=  1.68982D+01

At iterate   66    f=  2.96787D+05    |proj g|=  2.87271D+01

At iterate   67    f=  2.96787D+05    |proj g|=  8.03790D+00

At iterate   68    f=  2.96787D+05    |proj g|=  7.44163D+00

At iterate   69    f=  2.96787D+05    |proj g|=  1.42202D+01

At iterate   70    f=  2.96786D+05    |proj g|=  5.23126D+00

At iterate   71    f=  2.96786D+05    |proj g|=  2.86803D+00

At iterate   72    f=  2.96786D+05    |proj g|=  4.73206D+00

At iterate   73    f=  2.96786D+05    |proj g|=  2.06713D+01

At iterate   74    f=  2.96786D+05    |proj g|=  5.22683D+00

At iterate   75    f=  2.96786D+05    |proj g|=  2.36601D+00

At iterate   76    f=  2.96786D+05    |proj g|=  2.33750D+00

At iterate   77    f=  2.96786D+05    |proj g|=  1.71464D+01

At iterate   78    f=  2.96786D+05    |proj g|=  2.20197D+00

At iterate   79    f=  2.96786D+05    |proj g|=  1.79392D+00

At iterate   80    f=  2.96786D+05    |proj g|=  1.77411D+00

At iterate   81    f=  2.96786D+05    |proj g|=  1.93017D+01

At iterate   82    f=  2.96786D+05    |proj g|=  3.53039D+00

At iterate   83    f=  2.96786D+05    |proj g|=  3.14589D+00

At iterate   84    f=  2.96786D+05    |proj g|=  4.81924D+00

At iterate   85    f=  2.96786D+05    |proj g|=  9.04648D+00

At iterate   86    f=  2.96786D+05    |proj g|=  3.15576D+00

At iterate   87    f=  2.96786D+05    |proj g|=  2.38697D+00

At iterate   88    f=  2.96786D+05    |proj g|=  4.50568D+00

At iterate   89    f=  2.96786D+05    |proj g|=  3.99772D+00

At iterate   90    f=  2.96786D+05    |proj g|=  1.37987D+01

At iterate   91    f=  2.96785D+05    |proj g|=  3.74028D+00

At iterate   92    f=  2.96785D+05    |proj g|=  2.55963D+00

At iterate   93    f=  2.96785D+05    |proj g|=  2.47406D+00

At iterate   94    f=  2.96785D+05    |proj g|=  3.74081D+00

At iterate   95    f=  2.96785D+05    |proj g|=  1.41786D+00

At iterate   96    f=  2.96785D+05    |proj g|=  1.46113D+00

At iterate   97    f=  2.96785D+05    |proj g|=  3.98919D+00

At iterate   98    f=  2.96785D+05    |proj g|=  3.72079D+00

At iterate   99    f=  2.96785D+05    |proj g|=  1.06879D+01

At iterate  100    f=  2.96785D+05    |proj g|=  1.63954D+00

At iterate  101    f=  2.96785D+05    |proj g|=  2.30027D+00

At iterate  102    f=  2.96785D+05    |proj g|=  3.40844D+00

At iterate  103    f=  2.96785D+05    |proj g|=  1.27998D+00

At iterate  104    f=  2.96785D+05    |proj g|=  1.30851D+00

At iterate  105    f=  2.96785D+05    |proj g|=  1.71665D+00

At iterate  106    f=  2.96785D+05    |proj g|=  3.36998D+00

At iterate  107    f=  2.96785D+05    |proj g|=  7.53807D+00

At iterate  108    f=  2.96785D+05    |proj g|=  3.18467D+00

At iterate  109    f=  2.96785D+05    |proj g|=  8.88646D-01

At iterate  110    f=  2.96785D+05    |proj g|=  1.88708D+00

At iterate  111    f=  2.96785D+05    |proj g|=  1.10670D+00

At iterate  112    f=  2.96785D+05    |proj g|=  1.02768D+00

At iterate  113    f=  2.96785D+05    |proj g|=  1.11393D+00

At iterate  114    f=  2.96785D+05    |proj g|=  9.72701D-01

At iterate  115    f=  2.96785D+05    |proj g|=  2.66717D+00

At iterate  116    f=  2.96785D+05    |proj g|=  3.50689D+00

At iterate  117    f=  2.96785D+05    |proj g|=  1.72007D+00

At iterate  118    f=  2.96785D+05    |proj g|=  3.25152D+00

At iterate  119    f=  2.96785D+05    |proj g|=  2.15326D+00

At iterate  120    f=  2.96785D+05    |proj g|=  1.64966D+00

At iterate  121    f=  2.96785D+05    |proj g|=  2.28523D+00

At iterate  122    f=  2.96785D+05    |proj g|=  4.22232D+00

At iterate  123    f=  2.96785D+05    |proj g|=  1.24760D+00

At iterate  124    f=  2.96785D+05    |proj g|=  1.24827D+00

At iterate  125    f=  2.96785D+05    |proj g|=  1.57444D+00

At iterate  126    f=  2.96785D+05    |proj g|=  4.09138D+00

At iterate  127    f=  2.96785D+05    |proj g|=  1.63135D+00

At iterate  128    f=  2.96785D+05    |proj g|=  9.36618D-01

At iterate  129    f=  2.96785D+05    |proj g|=  1.24618D+00

At iterate  130    f=  2.96785D+05    |proj g|=  1.00724D+00

At iterate  131    f=  2.96785D+05    |proj g|=  1.37417D+00

At iterate  132    f=  2.96785D+05    |proj g|=  1.33551D+00

At iterate  133    f=  2.96785D+05    |proj g|=  6.03732D+00

At iterate  134    f=  2.96785D+05    |proj g|=  2.75804D+00

At iterate  135    f=  2.96785D+05    |proj g|=  1.00079D+00

At iterate  136    f=  2.96785D+05    |proj g|=  8.92897D-01

At iterate  137    f=  2.96785D+05    |proj g|=  1.37177D+00

At iterate  138    f=  2.96785D+05    |proj g|=  4.13579D+00

At iterate  139    f=  2.96785D+05    |proj g|=  7.63964D-01

At iterate  140    f=  2.96785D+05    |proj g|=  7.01065D-01

At iterate  141    f=  2.96785D+05    |proj g|=  7.00183D+00

At iterate  142    f=  2.96785D+05    |proj g|=  2.67335D+00

At iterate  143    f=  2.96785D+05    |proj g|=  7.12461D-01

At iterate  144    f=  2.96785D+05    |proj g|=  9.03529D-01

At iterate  145    f=  2.96785D+05    |proj g|=  1.05249D+00

At iterate  146    f=  2.96785D+05    |proj g|=  1.78322D+00

At iterate  147    f=  2.96785D+05    |proj g|=  1.26997D+00

At iterate  148    f=  2.96785D+05    |proj g|=  3.11724D+00

At iterate  149    f=  2.96785D+05    |proj g|=  9.68494D-01

At iterate  150    f=  2.96785D+05    |proj g|=  1.77861D+00

At iterate  151    f=  2.96785D+05    |proj g|=  3.17509D+00

At iterate  152    f=  2.96785D+05    |proj g|=  3.91594D+00

At iterate  153    f=  2.96785D+05    |proj g|=  1.54572D+00

At iterate  154    f=  2.96785D+05    |proj g|=  1.79006D+00

At iterate  155    f=  2.96785D+05    |proj g|=  3.00153D+00

At iterate  156    f=  2.96785D+05    |proj g|=  2.10145D+00

At iterate  157    f=  2.96785D+05    |proj g|=  2.83458D+00

At iterate  158    f=  2.96785D+05    |proj g|=  3.84244D+00

At iterate  159    f=  2.96785D+05    |proj g|=  5.79546D+00

At iterate  160    f=  2.96785D+05    |proj g|=  1.97775D+00

At iterate  161    f=  2.96785D+05    |proj g|=  1.81774D+00

At iterate  162    f=  2.96785D+05    |proj g|=  2.03213D+00

At iterate  163    f=  2.96785D+05    |proj g|=  4.60204D+00

At iterate  164    f=  2.96785D+05    |proj g|=  7.50815D+00

At iterate  165    f=  2.96785D+05    |proj g|=  2.04982D+00

At iterate  166    f=  2.96785D+05    |proj g|=  1.88356D+00

At iterate  167    f=  2.96785D+05    |proj g|=  1.96701D+00

At iterate  168    f=  2.96784D+05    |proj g|=  3.63944D+00

At iterate  169    f=  2.96784D+05    |proj g|=  2.85895D+00

At iterate  170    f=  2.96784D+05    |proj g|=  3.98217D+00

At iterate  171    f=  2.96784D+05    |proj g|=  1.14755D+00

At iterate  172    f=  2.96784D+05    |proj g|=  2.19496D+00

At iterate  173    f=  2.96784D+05    |proj g|=  1.02603D+00

At iterate  174    f=  2.96784D+05    |proj g|=  1.05354D+00

At iterate  175    f=  2.96784D+05    |proj g|=  1.69516D+00

At iterate  176    f=  2.96784D+05    |proj g|=  1.73895D+00

At iterate  177    f=  2.96784D+05    |proj g|=  1.76554D+00

At iterate  178    f=  2.96784D+05    |proj g|=  9.89994D-01

At iterate  179    f=  2.96784D+05    |proj g|=  4.57220D+00

At iterate  180    f=  2.96784D+05    |proj g|=  2.61537D+00

At iterate  181    f=  2.96784D+05    |proj g|=  1.76305D+00

At iterate  182    f=  2.96784D+05    |proj g|=  1.01941D+00

At iterate  183    f=  2.96784D+05    |proj g|=  2.93615D+00

At iterate  184    f=  2.96784D+05    |proj g|=  3.44638D+00

At iterate  185    f=  2.96784D+05    |proj g|=  7.39859D+00

At iterate  186    f=  2.96784D+05    |proj g|=  5.46754D+00

At iterate  187    f=  2.96784D+05    |proj g|=  1.59078D+00

At iterate  188    f=  2.96784D+05    |proj g|=  1.94942D+00

At iterate  189    f=  2.96784D+05    |proj g|=  2.22554D+00

At iterate  190    f=  2.96784D+05    |proj g|=  3.03524D+00

At iterate  191    f=  2.96784D+05    |proj g|=  1.33597D+00

At iterate  192    f=  2.96784D+05    |proj g|=  1.03734D+00

At iterate  193    f=  2.96784D+05    |proj g|=  8.32899D-01

At iterate  194    f=  2.96784D+05    |proj g|=  3.55053D+00

At iterate  195    f=  2.96784D+05    |proj g|=  1.41771D+00

At iterate  196    f=  2.96784D+05    |proj g|=  7.89114D-01

At iterate  197    f=  2.96784D+05    |proj g|=  1.83578D+00

At iterate  198    f=  2.96784D+05    |proj g|=  1.61205D+00

At iterate  199    f=  2.96784D+05    |proj g|=  7.86653D+00

At iterate  200    f=  2.96784D+05    |proj g|=  9.32890D-01

At iterate  201    f=  2.96784D+05    |proj g|=  7.99855D-01

At iterate  202    f=  2.96784D+05    |proj g|=  6.95835D-01

At iterate  203    f=  2.96784D+05    |proj g|=  3.48740D+00

At iterate  204    f=  2.96784D+05    |proj g|=  1.70353D+00

At iterate  205    f=  2.96784D+05    |proj g|=  8.96312D-01

At iterate  206    f=  2.96784D+05    |proj g|=  1.44202D+00

At iterate  207    f=  2.96784D+05    |proj g|=  1.40042D+00

At iterate  208    f=  2.96784D+05    |proj g|=  2.76733D+00

At iterate  209    f=  2.96784D+05    |proj g|=  1.08519D+00

At iterate  210    f=  2.96784D+05    |proj g|=  7.83769D-01

At iterate  211    f=  2.96784D+05    |proj g|=  1.12803D+00

At iterate  212    f=  2.96784D+05    |proj g|=  9.94382D-01

At iterate  213    f=  2.96784D+05    |proj g|=  5.89113D-01

At iterate  214    f=  2.96784D+05    |proj g|=  6.10008D-01

At iterate  215    f=  2.96784D+05    |proj g|=  9.13050D-01

At iterate  216    f=  2.96784D+05    |proj g|=  7.12179D+00

At iterate  217    f=  2.96784D+05    |proj g|=  1.92559D+00

At iterate  218    f=  2.96784D+05    |proj g|=  6.67163D-01

At iterate  219    f=  2.96784D+05    |proj g|=  1.06834D+00

At iterate  220    f=  2.96784D+05    |proj g|=  2.40199D+00

At iterate  221    f=  2.96784D+05    |proj g|=  2.63648D+00

At iterate  222    f=  2.96784D+05    |proj g|=  2.23062D+00

At iterate  223    f=  2.96784D+05    |proj g|=  3.65729D+00

At iterate  224    f=  2.96784D+05    |proj g|=  5.11053D-01

At iterate  225    f=  2.96784D+05    |proj g|=  5.41288D-01

At iterate  226    f=  2.96784D+05    |proj g|=  9.00980D-01

At iterate  227    f=  2.96784D+05    |proj g|=  9.70688D-01

At iterate  228    f=  2.96784D+05    |proj g|=  5.67716D-01

At iterate  229    f=  2.96784D+05    |proj g|=  4.30700D-01

At iterate  230    f=  2.96784D+05    |proj g|=  5.13088D-01

At iterate  231    f=  2.96784D+05    |proj g|=  2.09251D+00

At iterate  232    f=  2.96784D+05    |proj g|=  6.22736D-01

At iterate  233    f=  2.96784D+05    |proj g|=  5.59555D-01

At iterate  234    f=  2.96784D+05    |proj g|=  7.94260D-01

At iterate  235    f=  2.96784D+05    |proj g|=  6.01751D-01

At iterate  236    f=  2.96784D+05    |proj g|=  4.04486D-01

At iterate  237    f=  2.96784D+05    |proj g|=  6.57866D-01

At iterate  238    f=  2.96784D+05    |proj g|=  5.12553D-01

At iterate  239    f=  2.96784D+05    |proj g|=  7.38371D-01

At iterate  240    f=  2.96784D+05    |proj g|=  2.33551D-01

           * * *

Tit   = total number of iterations
Tnf   = total number of function evaluations
Tnint = total number of segments explored during Cauchy searches
Skip  = number of BFGS updates skipped
Nact  = number of active bounds at final generalized Cauchy point
Projg = norm of the final projected gradient
F     = final function value

           * * *

   N    Tit     Tnf  Tnint  Skip  Nact     Projg        F
   62    240    262    279     0     0   2.336D-01   2.968D+05
  F =   296783.97820555640     

CONVERGENCE: REL_REDUCTION_OF_F_<=_FACTR*EPSMCH             

 Cauchy                time 2.728E-04 seconds.
 Subspace minimization time 3.204E-03 seconds.
 Line search           time 6.464E+03 seconds.

 Total User time 6.493E+03 seconds.

-2.9678397820555640e+05
```
