## Supplementary material for "Modeling site-and-branch-heterogeneity with GFmix": GFP_optimized.params

```
4.9709999999999999e-01
10 11 1.3353599999999999e-01 1.8059400000000000e-01
5 6 2.7764499999999998e-01 2.9069000000000000e-01
12 16 3.6338500000000001e-01 2.1081500000000000e-01
14 15 1.8042000000000000e-01 2.3356900000000000e-01
3 4 4.1160600000000003e-01 3.9947600000000000e-01
7 17 3.8042500000000001e-01 8.4176000000000001e-02
9 13 1.4810129999999999e+00 8.8995470000000001e+00
18 19 4.7997999999999999e-02 6.1020999999999999e-02
0 1 2.3635600000000001e-01 1.7645100000000000e-01
2 24 3.7855100000000003e-01 1.5414300000000000e-01
20 25 1.9321000000000001e-02 1.5058000000000000e-02
21 26 4.7870000000000003e-02 1.3365999999999999e-02
8 27 6.5895999999999999e-01 6.2018999999999998e-02
22 28 1.0259699999999999e-01 6.4619999999999999e-03
23 29 1.6979800000000000e-01 1.6979800000000000e-01
2.6200000000000001e-02 2.4000000000000000e-02 4.4900000000000002e-02 8.0900000000000000e-02 2.0400000000000001e-02 2.4899999999999999e-02 3.6999999999999998e-02 1.4610000000000001e-01 7.9200000000000007e-02 1.8599999999999998e-02 7.5399999999999995e-02 5.8799999999999998e-02 1.1190000000000000e-01 2.6900000000000000e-02 1.8200000000000001e-02 3.9100000000000003e-02 4.7600000000000003e-02 7.5899999999999995e-02 2.2000000000000001e-03 4.1799999999999997e-02 
1.0075609041973641e+00 7.9771002668501667e-01 
8.0240987461439883e-01 8.0858702794918225e-01 
8.9714427462932211e-01 8.6622921507784667e-01 
8.4385881551324537e-01 9.5863326804971094e-01 
9.3700776906762961e-01 9.9083426241354688e-01 
9.8635185460062014e-01 1.0148457978302399e+00 
8.8458858929869022e-01 9.4368604901083686e-01 
1.1922180033100422e+00 7.5512927744321245e-01 
1.0413818178963052e+00 7.3721466342045450e-01 
5.0530370990040796e-01 2.0432117827721945e+00 
1.0655046648734325e+00 1.0805452657568879e+00 
9.5324795001308704e-01 9.4086750465677194e-01 
1.0230854760998258e+00 1.0003946293366806e+00 
4.8021603246270061e-01 1.8854261331102002e+00 
9.2792350447997896e-01 1.0396187472553500e+00 
1.0702057660223874e+00 1.1019657041766058e+00 
1.0842174090515859e+00 9.9566915118854693e-01 
9.9132528982249868e-01 1.1627487759617181e+00 
1.2436642184718367e+00 1.0598759614840330e+00 
9.0171426931969112e-01 1.2946063715594731e+00 
1.0043098203570271e+00 5.7382824969757140e-01 
7.6688558834899823e-01 1.0401043706859350e+00 
5.4974875407887023e+00 1.5064921064606027e-01 
7.6765823311653580e-01 1.1295722317715662e+00 
1.1479359149810315e+00 1.2006911164616052e+00 
4.3487407260419736e-01 7.3056693981173804e-01 
1.0319150665064951e+00 3.2018738602022472e+00 
8.8443220737850181e-01 9.6006837543739787e-01 
4.1702102217153740e+00 1.0857869312305279e-01 
7.4926861065847239e-01 9.5760300293108513e-01 
9.7012680179412525e-01 1.0600786036924690e+00 
```
