## Supplementary material for "Modeling site-and-branch-heterogeneity with GFmix": GFP_optimized.txt

```
Alignment	Mixture	+F	Tree	Method	G	F	Likelihood	Runtime	NewGFmixInfo
Nucleomorphs/Downsampled/Downsampled.phy	bin/C20.aafreq.dat	FALSE	Nucleomorphs/Downsampled/Downsampled_NM_Together_LG+C20+G/Downsampled_NM_Together_LG+C20+G.treefile	GFP	THQMPGRVA	FYCINK	-296783.978205556	6493.35744285583	           * * *;;   N    Tit     Tnf  Tnint  Skip  Nact     Projg        F;   62    240    262    279     0     0   2.336D-01   2.968D+05;  F =   296783.97820555640     ;;CONVERGENCE: REL_REDUCTION_OF_F_<=_FACTR*EPSMCH             ;; Cauchy                time 2.728E-04 seconds.; Subspace minimization time 3.204E-03 seconds.; Line search           time 6.464E+03 seconds.;; Total User time 6.493E+03 seconds.;;-2.9678397820555640e+05
```
