## Supplementary material for "Modeling site-and-branch-heterogeneity with GFmix": OGF.params

```
4.9709999999999999e-01
10 11 0.13353599999999999 0.18059400000000000
5 6 0.27764499999999998 0.29069000000000000
12 16 0.36338500000000001 0.21081500000000000
14 15 0.18042000000000000 0.23356900000000000
3 4 0.41160600000000003 0.39947600000000000
7 17 0.38042500000000001 0.08417600000000000
9 13 1.48101299999999991 8.89954700000000010
18 19 0.04799800000000000 0.06102100000000000
0 1 0.23635600000000001 0.17645100000000000
2 24 0.37855100000000003 0.15414300000000000
20 25 0.01932100000000000 0.01505800000000000
21 26 0.04787000000000000 0.01336600000000000
8 27 0.65895999999999999 0.06201900000000000
22 28 0.10259699999999999 0.00646200000000000
23 29 0.16979700000000000 0.16979700000000000
2.6200000000000001e-02 2.4000000000000000e-02 4.4900000000000002e-02 8.0900000000000000e-02 2.0400000000000001e-02 2.4899999999999999e-02 3.6999999999999998e-02 1.4610000000000001e-01 7.9200000000000007e-02 1.8599999999999998e-02 7.5399999999999995e-02 5.8799999999999998e-02 1.1190000000000000e-01 2.6900000000000000e-02 1.8200000000000001e-02 3.9100000000000003e-02 4.7600000000000003e-02 7.5899999999999995e-02 2.2000000000000001e-03 4.1799999999999997e-02
0.950961330740981
0.919082939986514
0.933979565103484
0.890426244141932
0.920049504950495
0.930907515702837
0.893040795337676
1.06687073228161
1.15583474269147
0.50817107093185
0.919698600645856
0.931818181818182
0.936642717178315
0.356224388865338
0.874767513949163
0.886500429922614
0.925713046307342
0.916246349880541
0.929347039235558
0.879682997118156
0.90447130618472
0.970545794075206
0.424351079585315
0.910667509710053
0.935338180215907
0.934936021713843
0.922814717967875
0.939753592192066
0.963707949432183
0.825774942689126
0.851770921210948
```
