## Supplementary material for "Modeling site-and-branch-heterogeneity with GFmix": OGF_optimized.txt

```
Alignment	Mixture	+F	Tree	Method	G	F	Likelihood	Runtime	NewGFmixInfo
Nucleomorphs/Downsampled.phy	bin/C20.aafreq.dat	FALSE	Nucleomorphs/Downsampled_NM_Together_LG+C20+G/Downsampled_NM_Together_LG+C20+G.treefile	OGF	THQMPGRVA	FYCINK	-297197.656868311	5.60735702514648	NA
```
