## Supplementary material for "Modeling site-and-branch-heterogeneity with GFmix": Downsampled_NM_Together_LG+C20+G.ckp

```
--- # IQ-TREE Checkpoint ver >= 1.6
CandidateSet:
 0: -299631.303012 (0:0.2363564742,1:0.1764513266,(2:0.3785512077,((3:0.4116058964,4:0.3994761259):0.01932137846,(((5:0.2776447232,6:0.2906903075):0.08417561911,7:0.3804252443):0.0478699032,(8:0.6589597615,((9:1.4810131195,13:8.8995466046):0.1025970418,(((10:0.1335362003,11:0.1805941971):0.2108149745,12:0.3633854751):0.04799840541,(14:0.1804197562,15:0.2335691777):0.06102104379):0.3395952326):0.006462039556):0.06201946805):0.01336567936):0.01505797459):0.1541431343);
ModelMixture20:
 prop: 0.02623182163, 0.02398287927, 0.04492802455, 0.08094115903, 0.02038472857, 0.02491735031, 0.03699265543, 0.1460816262, 0.07916449907, 0.01858178607, 0.07540189708, 0.05879769278, 0.1118827563, 0.0269014959, 0.01821715885, 0.0391073818, 0.04760227455, 0.07586487851, 0.002240276937, 0.04177765721
PhyloTree:
 newick: (0:0.2363564742,1:0.1764513266,(2:0.3785512077,((3:0.4116058964,4:0.3994761259):0.01932137846,(((5:0.2776447232,6:0.2906903075):0.08417561911,7:0.3804252443):0.0478699032,(8:0.6589597615,((9:1.4810131195,13:8.8995466046):0.1025970418,(((10:0.1335362003,11:0.1805941971):0.2108149745,12:0.3633854751):0.04799840541,(14:0.1804197562,15:0.2335691777):0.06102104379):0.3395952326):0.006462039556):0.06201946805):0.01336567936):0.01505797459):0.1541431343);
RateGamma:
 gamma_shape: 0.4971001163
StopRule:
 curIteration: 0
 start_real_time: 12432268.22
 time_vec: 
boot_consense_logl: 0
contree_rfdist: -1
finished: true
finishedModelInit: true
initTree: (((((((0:0.1707309371,1:0.1434151251):0.1434151251,2:0.1812093610):0.1009627407,(3:0.2268905396,4:0.1990330379):0.127699201):0.1011702604,((5:0.2021830722,6:0.1121460209):0.163774827,7:0.2223979974):0.1111579913):0.150876806,8:0.3166867594):0.1609083068,(9:0.4203763450,13:1.1694712815):0.4679487179):0.2028484393,(((10:0.1273357078,11:0.1427418031):0.1735693884,12:0.2214520435):0.1130651259,(14:0.1716754927,15:0.1121460209):0.1443141796):0.2028484393):0;
iqtree:
 command:  -s Downsampled.phy -te 16_NM_Together.tree_INT -m LG+C20+G -T 18 --prefix Downsampled_NM_Together_LG+C20+G/Downsampled_NM_Together_LG+C20+G -mwopt -redo
 seed: 973080
 start_time: 1750081848
 version: 3.0.0
```
