## Supplementary material for "Modeling site-and-branch-heterogeneity with GFmix": Downsampled_NM_Together_LG+C20+G.iqtree

```
IQ-TREE 3.0.0 built Apr  3 2025

Input file name: Downsampled.phy
User tree file name: 16_NM_Together.tree_INT
Type of analysis: tree reconstruction
Random seed number: 973080

REFERENCES
----------

To cite IQ-TREE 3 please use:

Thomas K.F. Wong, Nhan Ly-Trong, Huaiyan Ren, Hector Banos, Andrew J. Roger,
Edward Susko, Chris Bielow, Nicola De Maio, Nick Goldman, Matthew W. Hahn,
Gavin Huttley, Robert Lanfear, Bui Quang Minh (2025)
IQ-TREE 3: Phylogenomic Inference Software using Complex Evolutionary Models.
Submitted.

Please also cite the following paper(s) for the feature(s) that you used:

SEQUENCE ALIGNMENT
------------------

Input data: 16 sequences with 17696 amino-acid sites
Number of constant sites: 3489 (= 19.7163% of all sites)
Number of invariant (constant or ambiguous constant) sites: 3489 (= 19.7163% of all sites)
Number of parsimony informative sites: 9161
Number of distinct site patterns: 14283

SUBSTITUTION PROCESS
--------------------

Mixture model of substitution: MIX{LG+FC20pi1,LG+FC20pi2,LG+FC20pi3,LG+FC20pi4,LG+FC20pi5,LG+FC20pi6,LG+FC20pi7,LG+FC20pi8,LG+FC20pi9,LG+FC20pi10,LG+FC20pi11,LG+FC20pi12,LG+FC20pi13,LG+FC20pi14,LG+FC20pi15,LG+FC20pi16,LG+FC20pi17,LG+FC20pi18,LG+FC20pi19,LG+FC20pi20}+G4

  No  Component      Rate    Weight   Parameters
   1  LG+FC20pi1    1.0000   0.0262   LG+FC20pi1
   2  LG+FC20pi2    1.0000   0.0240   LG+FC20pi2
   3  LG+FC20pi3    1.0000   0.0449   LG+FC20pi3
   4  LG+FC20pi4    1.0000   0.0809   LG+FC20pi4
   5  LG+FC20pi5    1.0000   0.0204   LG+FC20pi5
   6  LG+FC20pi6    1.0000   0.0249   LG+FC20pi6
   7  LG+FC20pi7    1.0000   0.0370   LG+FC20pi7
   8  LG+FC20pi8    1.0000   0.1461   LG+FC20pi8
   9  LG+FC20pi9    1.0000   0.0792   LG+FC20pi9
  10  LG+FC20pi10   1.0000   0.0186   LG+FC20pi10
  11  LG+FC20pi11   1.0000   0.0754   LG+FC20pi11
  12  LG+FC20pi12   1.0000   0.0588   LG+FC20pi12
  13  LG+FC20pi13   1.0000   0.1119   LG+FC20pi13
  14  LG+FC20pi14   1.0000   0.0269   LG+FC20pi14
  15  LG+FC20pi15   1.0000   0.0182   LG+FC20pi15
  16  LG+FC20pi16   1.0000   0.0391   LG+FC20pi16
  17  LG+FC20pi17   1.0000   0.0476   LG+FC20pi17
  18  LG+FC20pi18   1.0000   0.0759   LG+FC20pi18
  19  LG+FC20pi19   1.0000   0.0022   LG+FC20pi19
  20  LG+FC20pi20   1.0000   0.0418   LG+FC20pi20

Model of rate heterogeneity: Gamma with 4 categories
Gamma shape alpha: 0.4971

 Category  Relative_rate  Proportion
  1         0.0329         0.2500
  2         0.2500         0.2500
  3         0.8181         0.2500
  4         2.8990         0.2500
Relative rates are computed as MEAN of the portion of the Gamma distribution falling in the category.

USER TREE
---------

Log-likelihood of the tree: -299631.3030 (s.e. 1433.7102)
Unconstrained log-likelihood (without tree): -162696.0112
Number of free parameters (#branches + #model parameters): 49
Akaike information criterion (AIC) score: 599360.6060
Corrected Akaike information criterion (AICc) score: 599360.8837
Bayesian information criterion (BIC) score: 599741.8796

Total tree length (sum of branch lengths): 15.8467
Sum of internal branch lengths: 1.1644 (7.3482% of tree length)

NOTE: Tree is UNROOTED although outgroup taxon '0' is drawn at root

+--0
|
+--1
|
|  +--2
+--|
   |     +--3
   |  +--|
   |  |  +--4
   +--|
      |        +--5
      |     +--|
      |     |  +--6
      |  +--|
      |  |  +--7
      +--|
         |  +---8
         +--|
            |     +--------9
            |  +--|
            |  |  +--------------------------------------------------------13
            +--|
               |        +--10
               |     +--|
               |     |  +--11
               |  +--|
               |  |  +--12
               +--|
                  |  +--14
                  +--|
                     +--15

Tree in newick format:

(0:0.2363564742,1:0.1764513266,(2:0.3785512077,((3:0.4116058964,4:0.3994761259):0.0193213785,(((5:0.2776447232,6:0.2906903075):0.0841756191,7:0.3804252443):0.0478699032,(8:0.6589597615,((9:1.4810131195,13:8.8995466046):0.1025970418,(((10:0.1335362003,11:0.1805941971):0.2108149745,12:0.3633854751):0.0479984054,(14:0.1804197562,15:0.2335691777):0.0610210438):0.3395952326):0.0064620396):0.0620194680):0.0133656794):0.0150579746):0.1541431343);

ALISIM COMMAND
--------------
Currently, we only support exporting AliSim commands automatically from the analysis for common models of DNA, Protein, Binary, and Morphological data. To simulate data from other models (mixture, lie-markov, etc), please refer to the User Manual of AliSim. Thanks!

For more information on using AliSim, please visit: www.iqtree.org/doc/AliSim

TIME STAMP
----------

Date and time: Mon Jun 16 10:54:58 2025
Total CPU time used: 4449.75 seconds (1h:14m:9s)
Total wall-clock time used: 249.65 seconds (0h:4m:9s)
```
