## Supplementary material for "Modeling site-and-branch-heterogeneity with GFmix": Downsampled_NM_Together_LG+C20+G.log

```
IQ-TREE version 3.0.0 for Linux x86 64-bit built Apr  3 2025
Developed by Bui Quang Minh, Thomas Wong, Nhan Ly-Trong, Huaiyan Ren
Contributed by Lam-Tung Nguyen, Dominik Schrempf, Chris Bielow,
Olga Chernomor, Michael Woodhams, Diep Thi Hoang, Heiko Schmidt

Host:    perun24 (AVX512, FMA3, 503 GB RAM)
Command: iqtree3 -s Downsampled.phy -te 16_NM_Together.tree_INT -m LG+C20+G -T 18 --prefix Downsampled_NM_Together_LG+C20+G/Downsampled_NM_Together_LG+C20+G -mwopt -redo
Seed:    973080 (Using SPRNG - Scalable Parallel Random Number Generator)
Time:    Mon Jun 16 10:50:48 2025
Kernel:  AVX+FMA - 18 threads (24 CPU cores detected)

Reading alignment file Downsampled.phy ... Phylip format detected
Alignment most likely contains protein sequences
Constructing alignment: done in 0.015347 secs using 745.8% CPU
Alignment has 16 sequences with 17696 columns, 14283 distinct patterns
9161 parsimony-informative, 5046 singleton sites, 3489 constant sites
    Gap/Ambiguity  Composition  p-value
Analyzing sequences: done in 0.000222133 secs using 7751% CPU
   1  0     3.22%    failed      0.00%
   2  1     7.93%    passed     14.69%
   3  2    20.50%    failed      0.01%
   4  3     8.69%    passed     33.29%
   5  4    16.34%    failed      0.21%
   6  5     4.06%    failed      0.26%
   7  6    40.05%    passed      8.68%
   8  7     5.10%    failed      0.00%
   9  8     3.40%    failed      0.00%
  10  9    12.21%    failed      0.00%
  11  10    4.14%    failed      0.00%
  12  11    4.29%    failed      0.00%
  13  12    4.57%    failed      0.00%
  14  13    4.67%    failed      0.00%
  15  14    2.83%    passed     70.82%
  16  15   30.80%    failed      1.08%
****  TOTAL   10.80%  12 sequences failed composition chi2 test (p-value<5%; df=19)
Checking for duplicate sequences: done in 0.000568597 secs using 92.51% CPU
Reading input tree file 16_NM_Together.tree_INT ... rooted tree
Model LG+C20+G is alias for LG+POISSON+G+FMIX{C20pi1:1:0.0559910600,C20pi2:1:0.0514824870,C20pi3:1:0.0812922124,C20pi4:1:0.0721976867,C20pi5:1:0.0556718858,C20pi6:1:0.0331003080,C20pi7:1:0.0589501763,C20pi8:1:0.0263756889,C20pi9:1:0.0307584220,C20pi10:1:0.0376701125,C20pi11:1:0.0303058290,C20pi12:1:0.0808775576,C20pi13:1:0.0263349134,C20pi14:1:0.0579101455,C20pi15:1:0.0371248064,C20pi16:1:0.0586867766,C20pi17:1:0.0561479138,C20pi18:1:0.0349810886,C20pi19:1:0.0544937394,C20pi20:1:0.0596471901}+G

NOTE: 2828 MB RAM (2 GB) is required!
Estimate model parameters (epsilon = 0.010)
1. Initial log-likelihood: -308641.396
2. Current log-likelihood: -299966.939
3. Current log-likelihood: -299804.224
4. Current log-likelihood: -299782.743
5. Current log-likelihood: -299778.172
6. Current log-likelihood: -299776.929
7. Current log-likelihood: -299776.390
8. Current log-likelihood: -299776.048
9. Current log-likelihood: -299775.795
10. Current log-likelihood: -299775.504
11. Current log-likelihood: -299775.013
12. Current log-likelihood: -299774.970
13. Current log-likelihood: -299774.341
14. Current log-likelihood: -299774.191
15. Current log-likelihood: -299774.031
16. Current log-likelihood: -299773.867
17. Current log-likelihood: -299773.798
18. Current log-likelihood: -299773.147
19. Current log-likelihood: -299772.942
20. Current log-likelihood: -299772.749
21. Current log-likelihood: -299772.586
22. Current log-likelihood: -299772.431
23. Current log-likelihood: -299772.277
24. Current log-likelihood: -299772.124
25. Current log-likelihood: -299771.967
26. Current log-likelihood: -299771.792
27. Current log-likelihood: -299771.613
28. Current log-likelihood: -299771.352
29. Current log-likelihood: -299770.769
30. Current log-likelihood: -299770.081
31. Current log-likelihood: -299769.873
32. Current log-likelihood: -299769.702
33. Current log-likelihood: -299769.539
34. Current log-likelihood: -299769.375
35. Current log-likelihood: -299769.202
36. Current log-likelihood: -299769.026
37. Current log-likelihood: -299768.766
38. Current log-likelihood: -299768.506
39. Current log-likelihood: -299767.629
40. Current log-likelihood: -299767.457
41. Current log-likelihood: -299767.257
42. Current log-likelihood: -299767.056
43. Current log-likelihood: -299766.474
44. Current log-likelihood: -299765.941
45. Current log-likelihood: -299765.620
46. Current log-likelihood: -299765.292
47. Current log-likelihood: -299765.154
48. Current log-likelihood: -299764.083
49. Current log-likelihood: -299763.896
50. Current log-likelihood: -299763.708
51. Current log-likelihood: -299763.442
52. Current log-likelihood: -299763.166
53. Current log-likelihood: -299762.891
54. Current log-likelihood: -299762.606
55. Current log-likelihood: -299762.357
56. Current log-likelihood: -299762.097
57. Current log-likelihood: -299761.841
58. Current log-likelihood: -299761.575
59. Current log-likelihood: -299761.336
60. Current log-likelihood: -299761.086
61. Current log-likelihood: -299760.843
62. Current log-likelihood: -299760.589
63. Current log-likelihood: -299760.357
64. Current log-likelihood: -299760.113
65. Current log-likelihood: -299759.879
66. Current log-likelihood: -299759.632
67. Current log-likelihood: -299759.405
68. Current log-likelihood: -299759.165
69. Current log-likelihood: -299758.937
70. Current log-likelihood: -299758.695
71. Current log-likelihood: -299758.471
72. Current log-likelihood: -299758.233
73. Current log-likelihood: -299758.009
74. Current log-likelihood: -299757.770
75. Current log-likelihood: -299757.548
76. Current log-likelihood: -299757.312
77. Current log-likelihood: -299757.090
78. Current log-likelihood: -299756.853
79. Current log-likelihood: -299756.632
80. Current log-likelihood: -299756.396
81. Current log-likelihood: -299756.175
82. Current log-likelihood: -299755.938
83. Current log-likelihood: -299755.717
84. Current log-likelihood: -299755.481
85. Current log-likelihood: -299755.259
86. Current log-likelihood: -299755.023
87. Current log-likelihood: -299754.801
88. Current log-likelihood: -299754.564
89. Current log-likelihood: -299754.342
90. Current log-likelihood: -299754.104
91. Current log-likelihood: -299753.881
92. Current log-likelihood: -299753.643
93. Current log-likelihood: -299753.418
94. Current log-likelihood: -299753.180
95. Current log-likelihood: -299752.953
96. Current log-likelihood: -299752.714
97. Current log-likelihood: -299752.487
98. Current log-likelihood: -299752.247
99. Current log-likelihood: -299752.017
100. Current log-likelihood: -299751.776
101. Current log-likelihood: -299751.545
102. Current log-likelihood: -299751.303
103. Current log-likelihood: -299751.069
104. Current log-likelihood: -299750.827
105. Current log-likelihood: -299750.591
106. Current log-likelihood: -299750.348
107. Current log-likelihood: -299750.112
108. Current log-likelihood: -299749.868
109. Current log-likelihood: -299749.636
110. Current log-likelihood: -299749.396
111. Current log-likelihood: -299749.178
112. Current log-likelihood: -299748.949
113. Current log-likelihood: -299748.767
114. Current log-likelihood: -299748.570
115. Current log-likelihood: -299748.485
116. Current log-likelihood: -299748.367
117. Current log-likelihood: -299747.546
118. Current log-likelihood: -299746.823
119. Current log-likelihood: -299746.209
120. Current log-likelihood: -299745.635
121. Current log-likelihood: -299745.168
122. Current log-likelihood: -299744.714
123. Current log-likelihood: -299744.633
124. Current log-likelihood: -299744.043
125. Current log-likelihood: -299743.312
126. Current log-likelihood: -299742.573
127. Current log-likelihood: -299733.882
128. Current log-likelihood: -299731.521
129. Current log-likelihood: -299730.700
130. Current log-likelihood: -299632.874
131. Current log-likelihood: -299631.684
132. Current log-likelihood: -299631.485
133. Current log-likelihood: -299631.419
134. Current log-likelihood: -299631.385
135. Current log-likelihood: -299631.359
136. Current log-likelihood: -299631.340
137. Current log-likelihood: -299631.325
138. Current log-likelihood: -299631.313
Optimal log-likelihood: -299631.303
Mixture weights: 0.026 0.024 0.045 0.081 0.020 0.025 0.037 0.146 0.079 0.019 0.075 0.059 0.112 0.027 0.018 0.039 0.048 0.076 0.002 0.042
Gamma shape alpha: 0.497
Parameters optimization took 138 rounds (249.626 sec)
Wrote distance file to... 
BEST SCORE FOUND : -299631.303
Total tree length: 15.847

Total number of iterations: 0
CPU time used for tree search: 0.000 sec (0h:0m:0s)
Wall-clock time used for tree search: 0.000 sec (0h:0m:0s)
Total CPU time used: 4449.747 sec (1h:14m:9s)
Total wall-clock time used: 249.649 sec (0h:4m:9s)

Analysis results written to: 
  IQ-TREE report:                Downsampled_NM_Together_LG+C20+G/Downsampled_NM_Together_LG+C20+G.iqtree
  Maximum-likelihood tree:       Downsampled_NM_Together_LG+C20+G/Downsampled_NM_Together_LG+C20+G.treefile
  Screen log file:               Downsampled_NM_Together_LG+C20+G/Downsampled_NM_Together_LG+C20+G.log

Date and Time: Mon Jun 16 10:54:58 2025
```
