## Supplementary material for "Modeling site-and-branch-heterogeneity with GFmix": Downsampled_NM_Together_LG+C20+G.treefile

```
(0:0.2363564742,1:0.1764513266,(2:0.3785512077,((3:0.4116058964,4:0.3994761259):0.0193213785,(((5:0.2776447232,6:0.2906903075):0.0841756191,7:0.3804252443):0.0478699032,(8:0.6589597615,((9:1.4810131195,13:8.8995466046):0.1025970418,(((10:0.1335362003,11:0.1805941971):0.2108149745,12:0.3633854751):0.0479984054,(14:0.1804197562,15:0.2335691777):0.0610210438):0.3395952326):0.0064620396):0.0620194680):0.0133656794):0.0150579746):0.1541431343);
```
