## Supplementary material for "Modeling site-and-branch-heterogeneity with GFmix": Old_Sequences_IDs.txt

```
Porphyridium purpureum
Timspurckla oligopyrenoides
Compsopogon caeruleus
Rhodosorus marinus
Rhodella violacea
Chondrus crispus
Hildenbrandia rubra
Porphyra purpurea
Cyanidioschyzon merolae
Cryptomonas paramecium NM
Micromonas commoda
Ostreococcus tauri
Volvox carteri
Bigelowiella natans NM
Marchantia polymorpha
Mesostigma viride
```
