## Supplementary material for "Modeling site-and-branch-heterogeneity with GFmix": Simulate100Alignments.sh

```
for i in $(seq -w 1 100);
do
  ./SimulateHeteroData.R -aln Simulations/$i -fmt phylip -downsample -trees;
done
```
