## Supplementary material for "Modeling site-and-branch-heterogeneity with GFmix": 16_taxa.utreec

```
8 9 0.5 0.5
10 11 0.5 0.5
12 13 0.5 0.5
14 15 0.5 0.5
4 5 0.5 0.5
6 7 0.5 0.5
16 17 0 0
18 19 0 0
2 3 0.5 0.5
20 21 0 0
22 23 0.5 0.5
0 1 0.5 0.5
24 27 0 0
25 28 0.5 0.5
26 29 0.25 0.25
```
