## Supplementary material for "Modeling site-and-branch-heterogeneity with GFmix": C20.wtfile

```
0.05599106
0.05148249
0.08129221
0.07219769
0.05567189
0.03310031
0.05895018
0.02637569
0.03075842
0.03767011
0.03030583
0.08087756
0.02633491
0.05791015
0.03712481
0.05868678
0.05614791
0.03498109
0.05449374
0.05964719
```
