## Supplementary material for "Modeling site-and-branch-heterogeneity with GFmix": 001.phy.utreec

```
8 9 0.505569 0.489070
10 11 0.466002 0.467722
12 13 0.447259 0.414184
14 15 0.430503 0.437852
4 5 0.416197 0.441054
6 7 0.410705 0.432302
16 17 0.000002 0.004141
18 19 0.004905 0.009244
2 3 0.504823 0.506868
20 21 0.000003 0.009569
22 23 0.540154 0.442835
0 1 0.479898 0.479344
24 27 0.000003 0.004146
25 28 0.464341 0.510134
26 29 0.188377 0.188377
```
