## Supplementary material for "Modeling site-and-branch-heterogeneity with GFmix": 001.phy.utreecu

```
14 15 0.4305033050 0.4378517309
12 13 0.4472585654 0.4141838651
10 11 0.4660017977 0.4677223742
8 9 0.5055692263 0.4890696720
16 17 0.0092443373 0.0049051236
18 19 0.0041405162 0.0000020309
6 7 0.4107049836 0.4323024808
4 5 0.4161969371 0.4410535980
20 21 0.4428349883 0.5401543794
22 23 0.0095692467 0.0000026359
24 25 0.3767530681 0.4643414235
2 3 0.5048231955 0.5068679298
26 27 0.5101342793 0.0000025017
1 28 0.4793439950 0.0041457168
0 29 0.4798977338 0.0000000000
```
