## Supplementary material for "Modeling site-and-branch-heterogeneity with GFmix": C20pi1.nwk

```
((((A1:0.5[&model=LG+F{0.0943247352159585/0.0188060387215554/0.0722036019810727/0.0328231560632208/0.0129841440579997/0.0168187471788259/0.0183588762927897/0.0401295168027514/0.0107463802316902/0.00893378973341238/0.0112252330369555/0.0200922694099686/0.00801350274977887/0.00402906598005399/0.0207013642054678/0.316199053200504/0.269791222114692/0.00152394183961993/0.00441117450831841/0.0178839036577727}],A2:0.5[&model=LG+F{0.0943247352159585/0.0188060387215554/0.0722036019810727/0.0328231560632208/0.0129841440579997/0.0168187471788259/0.0183588762927897/0.0401295168027514/0.0107463802316902/0.00893378973341238/0.0112252330369555/0.0200922694099686/0.00801350274977887/0.00402906598005399/0.0207013642054678/0.316199053200504/0.269791222114692/0.00152394183961993/0.00441117450831841/0.0178839036577727}]):0.001[&model=LG+F{0.0943247352159585/0.0188060387215554/0.0722036019810727/0.0328231560632208/0.0129841440579997/0.0168187471788259/0.0183588762927897/0.0401295168027514/0.0107463802316902/0.00893378973341238/0.0112252330369555/0.0200922694099686/0.00801350274977887/0.00402906598005399/0.0207013642054678/0.316199053200504/0.269791222114692/0.00152394183961993/0.00441117450831841/0.0178839036577727}],(A3:0.5[&model=LG+F{0.0943247352159585/0.0188060387215554/0.0722036019810727/0.0328231560632208/0.0129841440579997/0.0168187471788259/0.0183588762927897/0.0401295168027514/0.0107463802316902/0.00893378973341238/0.0112252330369555/0.0200922694099686/0.00801350274977887/0.00402906598005399/0.0207013642054678/0.316199053200504/0.269791222114692/0.00152394183961993/0.00441117450831841/0.0178839036577727}],A4:0.5[&model=LG+F{0.0943247352159585/0.0188060387215554/0.0722036019810727/0.0328231560632208/0.0129841440579997/0.0168187471788259/0.0183588762927897/0.0401295168027514/0.0107463802316902/0.00893378973341238/0.0112252330369555/0.0200922694099686/0.00801350274977887/0.00402906598005399/0.0207013642054678/0.316199053200504/0.269791222114692/0.00152394183961993/0.00441117450831841/0.0178839036577727}]):0.001[&model=LG+F{0.0943247352159585/0.0188060387215554/0.0722036019810727/0.0328231560632208/0.0129841440579997/0.0168187471788259/0.0183588762927897/0.0401295168027514/0.0107463802316902/0.00893378973341238/0.0112252330369555/0.0200922694099686/0.00801350274977887/0.00402906598005399/0.0207013642054678/0.316199053200504/0.269791222114692/0.00152394183961993/0.00441117450831841/0.0178839036577727}]):0.5[&model=LG+F{0.0943247352159585/0.0188060387215554/0.0722036019810727/0.0328231560632208/0.0129841440579997/0.0168187471788259/0.0183588762927897/0.0401295168027514/0.0107463802316902/0.00893378973341238/0.0112252330369555/0.0200922694099686/0.00801350274977887/0.00402906598005399/0.0207013642054678/0.316199053200504/0.269791222114692/0.00152394183961993/0.00441117450831841/0.0178839036577727}],((B1:0.5[&model=LG+F{0.0128652993685853/0.00256502514993633/0.172950315092902/0.0321757820440771/0.0127280566327754/0.0164870295360391/0.017996782546846/0.00547341316147925/0.0105344284209491/0.0213992336528091/0.0110038367698518/0.0481272987779263/0.0191948571476448/0.0096508790650513/0.00282353559998545/0.309962631220681/0.264470105904731/0.00149388499951121/0.010566149059204/0.0175311778392496}],B2:0.5[&model=LG+F{0.0128652993685853/0.00256502514993633/0.172950315092902/0.0321757820440771/0.0127280566327754/0.0164870295360391/0.017996782546846/0.00547341316147925/0.0105344284209491/0.0213992336528091/0.0110038367698518/0.0481272987779263/0.0191948571476448/0.0096508790650513/0.00282353559998545/0.309962631220681/0.264470105904731/0.00149388499951121/0.010566149059204/0.0175311778392496}]):0.001[&model=LG+F{0.0128652993685853/0.00256502514993633/0.172950315092902/0.0321757820440771/0.0127280566327754/0.0164870295360391/0.017996782546846/0.00547341316147925/0.0105344284209491/0.0213992336528091/0.0110038367698518/0.0481272987779263/0.0191948571476448/0.0096508790650513/0.00282353559998545/0.309962631220681/0.264470105904731/0.00149388499951121/0.010566149059204/0.0175311778392496}],(B3:0.5[&model=LG+F{0.0128652993685853/0.00256502514993633/0.172950315092902/0.0321757820440771/0.0127280566327754/0.0164870295360391/0.017996782546846/0.00547341316147925/0.0105344284209491/0.0213992336528091/0.0110038367698518/0.0481272987779263/0.0191948571476448/0.0096508790650513/0.00282353559998545/0.309962631220681/0.264470105904731/0.00149388499951121/0.010566149059204/0.0175311778392496}],B4:0.5[&model=LG+F{0.0128652993685853/0.00256502514993633/0.172950315092902/0.0321757820440771/0.0127280566327754/0.0164870295360391/0.017996782546846/0.00547341316147925/0.0105344284209491/0.0213992336528091/0.0110038367698518/0.0481272987779263/0.0191948571476448/0.0096508790650513/0.00282353559998545/0.309962631220681/0.264470105904731/0.00149388499951121/0.010566149059204/0.0175311778392496}]):0.001[&model=LG+F{0.0128652993685853/0.00256502514993633/0.172950315092902/0.0321757820440771/0.0127280566327754/0.0164870295360391/0.017996782546846/0.00547341316147925/0.0105344284209491/0.0213992336528091/0.0110038367698518/0.0481272987779263/0.0191948571476448/0.0096508790650513/0.00282353559998545/0.309962631220681/0.264470105904731/0.00149388499951121/0.010566149059204/0.0175311778392496}]):0.5[&model=LG+F{0.0128652993685853/0.00256502514993633/0.172950315092902/0.0321757820440771/0.0127280566327754/0.0164870295360391/0.017996782546846/0.00547341316147925/0.0105344284209491/0.0213992336528091/0.0110038367698518/0.0481272987779263/0.0191948571476448/0.0096508790650513/0.00282353559998545/0.309962631220681/0.264470105904731/0.00149388499951121/0.010566149059204/0.0175311778392496}]):0.25[&model=LG+F{0.0943247352159585/0.0188060387215554/0.0722036019810727/0.0328231560632208/0.0129841440579997/0.0168187471788259/0.0183588762927897/0.0401295168027514/0.0107463802316902/0.00893378973341238/0.0112252330369555/0.0200922694099686/0.00801350274977887/0.00402906598005399/0.0207013642054678/0.316199053200504/0.269791222114692/0.00152394183961993/0.00441117450831841/0.0178839036577727}],(((C1:0.5[&model=LG+F{0.0943247352159585/0.0188060387215554/0.0722036019810727/0.0328231560632208/0.0129841440579997/0.0168187471788259/0.0183588762927897/0.0401295168027514/0.0107463802316902/0.00893378973341238/0.0112252330369555/0.0200922694099686/0.00801350274977887/0.00402906598005399/0.0207013642054678/0.316199053200504/0.269791222114692/0.00152394183961993/0.00441117450831841/0.0178839036577727}],C2:0.5[&model=LG+F{0.0943247352159585/0.0188060387215554/0.0722036019810727/0.0328231560632208/0.0129841440579997/0.0168187471788259/0.0183588762927897/0.0401295168027514/0.0107463802316902/0.00893378973341238/0.0112252330369555/0.0200922694099686/0.00801350274977887/0.00402906598005399/0.0207013642054678/0.316199053200504/0.269791222114692/0.00152394183961993/0.00441117450831841/0.0178839036577727}]):0.001[&model=LG+F{0.0943247352159585/0.0188060387215554/0.0722036019810727/0.0328231560632208/0.0129841440579997/0.0168187471788259/0.0183588762927897/0.0401295168027514/0.0107463802316902/0.00893378973341238/0.0112252330369555/0.0200922694099686/0.00801350274977887/0.00402906598005399/0.0207013642054678/0.316199053200504/0.269791222114692/0.00152394183961993/0.00441117450831841/0.0178839036577727}],(C3:0.5[&model=LG+F{0.0943247352159585/0.0188060387215554/0.0722036019810727/0.0328231560632208/0.0129841440579997/0.0168187471788259/0.0183588762927897/0.0401295168027514/0.0107463802316902/0.00893378973341238/0.0112252330369555/0.0200922694099686/0.00801350274977887/0.00402906598005399/0.0207013642054678/0.316199053200504/0.269791222114692/0.00152394183961993/0.00441117450831841/0.0178839036577727}],C4:0.5[&model=LG+F{0.0943247352159585/0.0188060387215554/0.0722036019810727/0.0328231560632208/0.0129841440579997/0.0168187471788259/0.0183588762927897/0.0401295168027514/0.0107463802316902/0.00893378973341238/0.0112252330369555/0.0200922694099686/0.00801350274977887/0.00402906598005399/0.0207013642054678/0.316199053200504/0.269791222114692/0.00152394183961993/0.00441117450831841/0.0178839036577727}]):0.001[&model=LG+F{0.0943247352159585/0.0188060387215554/0.0722036019810727/0.0328231560632208/0.0129841440579997/0.0168187471788259/0.0183588762927897/0.0401295168027514/0.0107463802316902/0.00893378973341238/0.0112252330369555/0.0200922694099686/0.00801350274977887/0.00402906598005399/0.0207013642054678/0.316199053200504/0.269791222114692/0.00152394183961993/0.00441117450831841/0.0178839036577727}]):0.5[&model=LG+F{0.0943247352159585/0.0188060387215554/0.0722036019810727/0.0328231560632208/0.0129841440579997/0.0168187471788259/0.0183588762927897/0.0401295168027514/0.0107463802316902/0.00893378973341238/0.0112252330369555/0.0200922694099686/0.00801350274977887/0.00402906598005399/0.0207013642054678/0.316199053200504/0.269791222114692/0.00152394183961993/0.00441117450831841/0.0178839036577727}],((D1:0.5[&model=LG+F{0.0128652993685853/0.00256502514993633/0.172950315092902/0.0321757820440771/0.0127280566327754/0.0164870295360391/0.017996782546846/0.00547341316147925/0.0105344284209491/0.0213992336528091/0.0110038367698518/0.0481272987779263/0.0191948571476448/0.0096508790650513/0.00282353559998545/0.309962631220681/0.264470105904731/0.00149388499951121/0.010566149059204/0.0175311778392496}],D2:0.5[&model=LG+F{0.0128652993685853/0.00256502514993633/0.172950315092902/0.0321757820440771/0.0127280566327754/0.0164870295360391/0.017996782546846/0.00547341316147925/0.0105344284209491/0.0213992336528091/0.0110038367698518/0.0481272987779263/0.0191948571476448/0.0096508790650513/0.00282353559998545/0.309962631220681/0.264470105904731/0.00149388499951121/0.010566149059204/0.0175311778392496}]):0.001[&model=LG+F{0.0128652993685853/0.00256502514993633/0.172950315092902/0.0321757820440771/0.0127280566327754/0.0164870295360391/0.017996782546846/0.00547341316147925/0.0105344284209491/0.0213992336528091/0.0110038367698518/0.0481272987779263/0.0191948571476448/0.0096508790650513/0.00282353559998545/0.309962631220681/0.264470105904731/0.00149388499951121/0.010566149059204/0.0175311778392496}],(D3:0.5[&model=LG+F{0.0128652993685853/0.00256502514993633/0.172950315092902/0.0321757820440771/0.0127280566327754/0.0164870295360391/0.017996782546846/0.00547341316147925/0.0105344284209491/0.0213992336528091/0.0110038367698518/0.0481272987779263/0.0191948571476448/0.0096508790650513/0.00282353559998545/0.309962631220681/0.264470105904731/0.00149388499951121/0.010566149059204/0.0175311778392496}],D4:0.5[&model=LG+F{0.0128652993685853/0.00256502514993633/0.172950315092902/0.0321757820440771/0.0127280566327754/0.0164870295360391/0.017996782546846/0.00547341316147925/0.0105344284209491/0.0213992336528091/0.0110038367698518/0.0481272987779263/0.0191948571476448/0.0096508790650513/0.00282353559998545/0.309962631220681/0.264470105904731/0.00149388499951121/0.010566149059204/0.0175311778392496}]):0.001[&model=LG+F{0.0128652993685853/0.00256502514993633/0.172950315092902/0.0321757820440771/0.0127280566327754/0.0164870295360391/0.017996782546846/0.00547341316147925/0.0105344284209491/0.0213992336528091/0.0110038367698518/0.0481272987779263/0.0191948571476448/0.0096508790650513/0.00282353559998545/0.309962631220681/0.264470105904731/0.00149388499951121/0.010566149059204/0.0175311778392496}]):0.5[&model=LG+F{0.0128652993685853/0.00256502514993633/0.172950315092902/0.0321757820440771/0.0127280566327754/0.0164870295360391/0.017996782546846/0.00547341316147925/0.0105344284209491/0.0213992336528091/0.0110038367698518/0.0481272987779263/0.0191948571476448/0.0096508790650513/0.00282353559998545/0.309962631220681/0.264470105904731/0.00149388499951121/0.010566149059204/0.0175311778392496}]):0.25[&model=LG+F{0.0943247352159585/0.0188060387215554/0.0722036019810727/0.0328231560632208/0.0129841440579997/0.0168187471788259/0.0183588762927897/0.0401295168027514/0.0107463802316902/0.00893378973341238/0.0112252330369555/0.0200922694099686/0.00801350274977887/0.00402906598005399/0.0207013642054678/0.316199053200504/0.269791222114692/0.00152394183961993/0.00441117450831841/0.0178839036577727}]);
```
