## Supplementary material for "Modeling site-and-branch-heterogeneity with GFmix": C20pi2.nwk

```
((((A1:0.5[&model=LG+F{0.221590792970241/0.00554970863255546/0.00699779065933365/0.00313470603222537/0.0345263171438656/0.00634188755400839/0.00701676418193872/0.0212531563762357/0.00241538754104395/0.104674787290574/0.0782066876846123/0.00384896468345032/0.0280799287314528/0.0102106437442341/0.0178734172604323/0.0491927261592812/0.110802635661328/0.00175891942999947/0.00439999742281264/0.282124632161638}],A2:0.5[&model=LG+F{0.221590792970241/0.00554970863255546/0.00699779065933365/0.00313470603222537/0.0345263171438656/0.00634188755400839/0.00701676418193872/0.0212531563762357/0.00241538754104395/0.104674787290574/0.0782066876846123/0.00384896468345032/0.0280799287314528/0.0102106437442341/0.0178734172604323/0.0491927261592812/0.110802635661328/0.00175891942999947/0.00439999742281264/0.282124632161638}]):0.001[&model=LG+F{0.221590792970241/0.00554970863255546/0.00699779065933365/0.00313470603222537/0.0345263171438656/0.00634188755400839/0.00701676418193872/0.0212531563762357/0.00241538754104395/0.104674787290574/0.0782066876846123/0.00384896468345032/0.0280799287314528/0.0102106437442341/0.0178734172604323/0.0491927261592812/0.110802635661328/0.00175891942999947/0.00439999742281264/0.282124632161638}],(A3:0.5[&model=LG+F{0.221590792970241/0.00554970863255546/0.00699779065933365/0.00313470603222537/0.0345263171438656/0.00634188755400839/0.00701676418193872/0.0212531563762357/0.00241538754104395/0.104674787290574/0.0782066876846123/0.00384896468345032/0.0280799287314528/0.0102106437442341/0.0178734172604323/0.0491927261592812/0.110802635661328/0.00175891942999947/0.00439999742281264/0.282124632161638}],A4:0.5[&model=LG+F{0.221590792970241/0.00554970863255546/0.00699779065933365/0.00313470603222537/0.0345263171438656/0.00634188755400839/0.00701676418193872/0.0212531563762357/0.00241538754104395/0.104674787290574/0.0782066876846123/0.00384896468345032/0.0280799287314528/0.0102106437442341/0.0178734172604323/0.0491927261592812/0.110802635661328/0.00175891942999947/0.00439999742281264/0.282124632161638}]):0.001[&model=LG+F{0.221590792970241/0.00554970863255546/0.00699779065933365/0.00313470603222537/0.0345263171438656/0.00634188755400839/0.00701676418193872/0.0212531563762357/0.00241538754104395/0.104674787290574/0.0782066876846123/0.00384896468345032/0.0280799287314528/0.0102106437442341/0.0178734172604323/0.0491927261592812/0.110802635661328/0.00175891942999947/0.00439999742281264/0.282124632161638}]):0.5[&model=LG+F{0.221590792970241/0.00554970863255546/0.00699779065933365/0.00313470603222537/0.0345263171438656/0.00634188755400839/0.00701676418193872/0.0212531563762357/0.00241538754104395/0.104674787290574/0.0782066876846123/0.00384896468345032/0.0280799287314528/0.0102106437442341/0.0178734172604323/0.0491927261592812/0.110802635661328/0.00175891942999947/0.00439999742281264/0.282124632161638}],((B1:0.5[&model=LG+F{0.0308575672663841/0.00077282320778062/0.017113510727004/0.00313733767193969/0.0345553025818783/0.00634721167785902/0.00702265487634432/0.00295960266991215/0.00241741530049352/0.255988380097479/0.0782723435461575/0.0094128706622897/0.0686711256385289/0.0249707328717383/0.00248895799325025/0.0492340243003145/0.110895656382717/0.00176039607316113/0.0107604538003233/0.28236148065038}],B2:0.5[&model=LG+F{0.0308575672663841/0.00077282320778062/0.017113510727004/0.00313733767193969/0.0345553025818783/0.00634721167785902/0.00702265487634432/0.00295960266991215/0.00241741530049352/0.255988380097479/0.0782723435461575/0.0094128706622897/0.0686711256385289/0.0249707328717383/0.00248895799325025/0.0492340243003145/0.110895656382717/0.00176039607316113/0.0107604538003233/0.28236148065038}]):0.001[&model=LG+F{0.0308575672663841/0.00077282320778062/0.017113510727004/0.00313733767193969/0.0345553025818783/0.00634721167785902/0.00702265487634432/0.00295960266991215/0.00241741530049352/0.255988380097479/0.0782723435461575/0.0094128706622897/0.0686711256385289/0.0249707328717383/0.00248895799325025/0.0492340243003145/0.110895656382717/0.00176039607316113/0.0107604538003233/0.28236148065038}],(B3:0.5[&model=LG+F{0.0308575672663841/0.00077282320778062/0.017113510727004/0.00313733767193969/0.0345553025818783/0.00634721167785902/0.00702265487634432/0.00295960266991215/0.00241741530049352/0.255988380097479/0.0782723435461575/0.0094128706622897/0.0686711256385289/0.0249707328717383/0.00248895799325025/0.0492340243003145/0.110895656382717/0.00176039607316113/0.0107604538003233/0.28236148065038}],B4:0.5[&model=LG+F{0.0308575672663841/0.00077282320778062/0.017113510727004/0.00313733767193969/0.0345553025818783/0.00634721167785902/0.00702265487634432/0.00295960266991215/0.00241741530049352/0.255988380097479/0.0782723435461575/0.0094128706622897/0.0686711256385289/0.0249707328717383/0.00248895799325025/0.0492340243003145/0.110895656382717/0.00176039607316113/0.0107604538003233/0.28236148065038}]):0.001[&model=LG+F{0.0308575672663841/0.00077282320778062/0.017113510727004/0.00313733767193969/0.0345553025818783/0.00634721167785902/0.00702265487634432/0.00295960266991215/0.00241741530049352/0.255988380097479/0.0782723435461575/0.0094128706622897/0.0686711256385289/0.0249707328717383/0.00248895799325025/0.0492340243003145/0.110895656382717/0.00176039607316113/0.0107604538003233/0.28236148065038}]):0.5[&model=LG+F{0.0308575672663841/0.00077282320778062/0.017113510727004/0.00313733767193969/0.0345553025818783/0.00634721167785902/0.00702265487634432/0.00295960266991215/0.00241741530049352/0.255988380097479/0.0782723435461575/0.0094128706622897/0.0686711256385289/0.0249707328717383/0.00248895799325025/0.0492340243003145/0.110895656382717/0.00176039607316113/0.0107604538003233/0.28236148065038}]):0.25[&model=LG+F{0.221590792970241/0.00554970863255546/0.00699779065933365/0.00313470603222537/0.0345263171438656/0.00634188755400839/0.00701676418193872/0.0212531563762357/0.00241538754104395/0.104674787290574/0.0782066876846123/0.00384896468345032/0.0280799287314528/0.0102106437442341/0.0178734172604323/0.0491927261592812/0.110802635661328/0.00175891942999947/0.00439999742281264/0.282124632161638}],(((C1:0.5[&model=LG+F{0.221590792970241/0.00554970863255546/0.00699779065933365/0.00313470603222537/0.0345263171438656/0.00634188755400839/0.00701676418193872/0.0212531563762357/0.00241538754104395/0.104674787290574/0.0782066876846123/0.00384896468345032/0.0280799287314528/0.0102106437442341/0.0178734172604323/0.0491927261592812/0.110802635661328/0.00175891942999947/0.00439999742281264/0.282124632161638}],C2:0.5[&model=LG+F{0.221590792970241/0.00554970863255546/0.00699779065933365/0.00313470603222537/0.0345263171438656/0.00634188755400839/0.00701676418193872/0.0212531563762357/0.00241538754104395/0.104674787290574/0.0782066876846123/0.00384896468345032/0.0280799287314528/0.0102106437442341/0.0178734172604323/0.0491927261592812/0.110802635661328/0.00175891942999947/0.00439999742281264/0.282124632161638}]):0.001[&model=LG+F{0.221590792970241/0.00554970863255546/0.00699779065933365/0.00313470603222537/0.0345263171438656/0.00634188755400839/0.00701676418193872/0.0212531563762357/0.00241538754104395/0.104674787290574/0.0782066876846123/0.00384896468345032/0.0280799287314528/0.0102106437442341/0.0178734172604323/0.0491927261592812/0.110802635661328/0.00175891942999947/0.00439999742281264/0.282124632161638}],(C3:0.5[&model=LG+F{0.221590792970241/0.00554970863255546/0.00699779065933365/0.00313470603222537/0.0345263171438656/0.00634188755400839/0.00701676418193872/0.0212531563762357/0.00241538754104395/0.104674787290574/0.0782066876846123/0.00384896468345032/0.0280799287314528/0.0102106437442341/0.0178734172604323/0.0491927261592812/0.110802635661328/0.00175891942999947/0.00439999742281264/0.282124632161638}],C4:0.5[&model=LG+F{0.221590792970241/0.00554970863255546/0.00699779065933365/0.00313470603222537/0.0345263171438656/0.00634188755400839/0.00701676418193872/0.0212531563762357/0.00241538754104395/0.104674787290574/0.0782066876846123/0.00384896468345032/0.0280799287314528/0.0102106437442341/0.0178734172604323/0.0491927261592812/0.110802635661328/0.00175891942999947/0.00439999742281264/0.282124632161638}]):0.001[&model=LG+F{0.221590792970241/0.00554970863255546/0.00699779065933365/0.00313470603222537/0.0345263171438656/0.00634188755400839/0.00701676418193872/0.0212531563762357/0.00241538754104395/0.104674787290574/0.0782066876846123/0.00384896468345032/0.0280799287314528/0.0102106437442341/0.0178734172604323/0.0491927261592812/0.110802635661328/0.00175891942999947/0.00439999742281264/0.282124632161638}]):0.5[&model=LG+F{0.221590792970241/0.00554970863255546/0.00699779065933365/0.00313470603222537/0.0345263171438656/0.00634188755400839/0.00701676418193872/0.0212531563762357/0.00241538754104395/0.104674787290574/0.0782066876846123/0.00384896468345032/0.0280799287314528/0.0102106437442341/0.0178734172604323/0.0491927261592812/0.110802635661328/0.00175891942999947/0.00439999742281264/0.282124632161638}],((D1:0.5[&model=LG+F{0.0308575672663841/0.00077282320778062/0.017113510727004/0.00313733767193969/0.0345553025818783/0.00634721167785902/0.00702265487634432/0.00295960266991215/0.00241741530049352/0.255988380097479/0.0782723435461575/0.0094128706622897/0.0686711256385289/0.0249707328717383/0.00248895799325025/0.0492340243003145/0.110895656382717/0.00176039607316113/0.0107604538003233/0.28236148065038}],D2:0.5[&model=LG+F{0.0308575672663841/0.00077282320778062/0.017113510727004/0.00313733767193969/0.0345553025818783/0.00634721167785902/0.00702265487634432/0.00295960266991215/0.00241741530049352/0.255988380097479/0.0782723435461575/0.0094128706622897/0.0686711256385289/0.0249707328717383/0.00248895799325025/0.0492340243003145/0.110895656382717/0.00176039607316113/0.0107604538003233/0.28236148065038}]):0.001[&model=LG+F{0.0308575672663841/0.00077282320778062/0.017113510727004/0.00313733767193969/0.0345553025818783/0.00634721167785902/0.00702265487634432/0.00295960266991215/0.00241741530049352/0.255988380097479/0.0782723435461575/0.0094128706622897/0.0686711256385289/0.0249707328717383/0.00248895799325025/0.0492340243003145/0.110895656382717/0.00176039607316113/0.0107604538003233/0.28236148065038}],(D3:0.5[&model=LG+F{0.0308575672663841/0.00077282320778062/0.017113510727004/0.00313733767193969/0.0345553025818783/0.00634721167785902/0.00702265487634432/0.00295960266991215/0.00241741530049352/0.255988380097479/0.0782723435461575/0.0094128706622897/0.0686711256385289/0.0249707328717383/0.00248895799325025/0.0492340243003145/0.110895656382717/0.00176039607316113/0.0107604538003233/0.28236148065038}],D4:0.5[&model=LG+F{0.0308575672663841/0.00077282320778062/0.017113510727004/0.00313733767193969/0.0345553025818783/0.00634721167785902/0.00702265487634432/0.00295960266991215/0.00241741530049352/0.255988380097479/0.0782723435461575/0.0094128706622897/0.0686711256385289/0.0249707328717383/0.00248895799325025/0.0492340243003145/0.110895656382717/0.00176039607316113/0.0107604538003233/0.28236148065038}]):0.001[&model=LG+F{0.0308575672663841/0.00077282320778062/0.017113510727004/0.00313733767193969/0.0345553025818783/0.00634721167785902/0.00702265487634432/0.00295960266991215/0.00241741530049352/0.255988380097479/0.0782723435461575/0.0094128706622897/0.0686711256385289/0.0249707328717383/0.00248895799325025/0.0492340243003145/0.110895656382717/0.00176039607316113/0.0107604538003233/0.28236148065038}]):0.5[&model=LG+F{0.0308575672663841/0.00077282320778062/0.017113510727004/0.00313733767193969/0.0345553025818783/0.00634721167785902/0.00702265487634432/0.00295960266991215/0.00241741530049352/0.255988380097479/0.0782723435461575/0.0094128706622897/0.0686711256385289/0.0249707328717383/0.00248895799325025/0.0492340243003145/0.110895656382717/0.00176039607316113/0.0107604538003233/0.28236148065038}]):0.25[&model=LG+F{0.221590792970241/0.00554970863255546/0.00699779065933365/0.00313470603222537/0.0345263171438656/0.00634188755400839/0.00701676418193872/0.0212531563762357/0.00241538754104395/0.104674787290574/0.0782066876846123/0.00384896468345032/0.0280799287314528/0.0102106437442341/0.0178734172604323/0.0491927261592812/0.110802635661328/0.00175891942999947/0.00439999742281264/0.282124632161638}]);
```
