## Supplementary material for "Modeling site-and-branch-heterogeneity with GFmix": C20pi3.nwk

```
((((A1:0.5[&model=LG+F{0.0240570039609008/0.00169967332366054/0.00121011423891661/0.000568211296391016/0.00498488165153519/0.00127535576682965/0.00150405251990431/0.00129991541632196/0.00117373115572934/0.372707595689091/0.129372764277775/0.00128837556668473/0.0199034618634322/0.0121677437373213/0.00230250001464049/0.00271447570490613/0.0177836862710687/0.00119904420778171/0.00341811021557724/0.399368997946587}],A2:0.5[&model=LG+F{0.0240570039609008/0.00169967332366054/0.00121011423891661/0.000568211296391016/0.00498488165153519/0.00127535576682965/0.00150405251990431/0.00129991541632196/0.00117373115572934/0.372707595689091/0.129372764277775/0.00128837556668473/0.0199034618634322/0.0121677437373213/0.00230250001464049/0.00271447570490613/0.0177836862710687/0.00119904420778171/0.00341811021557724/0.399368997946587}]):0.001[&model=LG+F{0.0240570039609008/0.00169967332366054/0.00121011423891661/0.000568211296391016/0.00498488165153519/0.00127535576682965/0.00150405251990431/0.00129991541632196/0.00117373115572934/0.372707595689091/0.129372764277775/0.00128837556668473/0.0199034618634322/0.0121677437373213/0.00230250001464049/0.00271447570490613/0.0177836862710687/0.00119904420778171/0.00341811021557724/0.399368997946587}],(A3:0.5[&model=LG+F{0.0240570039609008/0.00169967332366054/0.00121011423891661/0.000568211296391016/0.00498488165153519/0.00127535576682965/0.00150405251990431/0.00129991541632196/0.00117373115572934/0.372707595689091/0.129372764277775/0.00128837556668473/0.0199034618634322/0.0121677437373213/0.00230250001464049/0.00271447570490613/0.0177836862710687/0.00119904420778171/0.00341811021557724/0.399368997946587}],A4:0.5[&model=LG+F{0.0240570039609008/0.00169967332366054/0.00121011423891661/0.000568211296391016/0.00498488165153519/0.00127535576682965/0.00150405251990431/0.00129991541632196/0.00117373115572934/0.372707595689091/0.129372764277775/0.00128837556668473/0.0199034618634322/0.0121677437373213/0.00230250001464049/0.00271447570490613/0.0177836862710687/0.00119904420778171/0.00341811021557724/0.399368997946587}]):0.001[&model=LG+F{0.0240570039609008/0.00169967332366054/0.00121011423891661/0.000568211296391016/0.00498488165153519/0.00127535576682965/0.00150405251990431/0.00129991541632196/0.00117373115572934/0.372707595689091/0.129372764277775/0.00128837556668473/0.0199034618634322/0.0121677437373213/0.00230250001464049/0.00271447570490613/0.0177836862710687/0.00119904420778171/0.00341811021557724/0.399368997946587}]):0.5[&model=LG+F{0.0240570039609008/0.00169967332366054/0.00121011423891661/0.000568211296391016/0.00498488165153519/0.00127535576682965/0.00150405251990431/0.00129991541632196/0.00117373115572934/0.372707595689091/0.129372764277775/0.00128837556668473/0.0199034618634322/0.0121677437373213/0.00230250001464049/0.00271447570490613/0.0177836862710687/0.00119904420778171/0.00341811021557724/0.399368997946587}],((B1:0.5[&model=LG+F{0.00213530898439457/0.000150863662177002/0.00188631297109231/0.000362479560982066/0.0031800101899991/0.000813588890950576/0.000959481623423609/0.000115380995569381/0.000748759408237753/0.580972564046829/0.0825308878867715/0.00200830588131215/0.0310253008147774/0.0189669471711902/0.000204370792631584/0.00173164801203416/0.0113447635292062/0.000764907387085298/0.0053281131887506/0.254769836441103}],B2:0.5[&model=LG+F{0.00213530898439457/0.000150863662177002/0.00188631297109231/0.000362479560982066/0.0031800101899991/0.000813588890950576/0.000959481623423609/0.000115380995569381/0.000748759408237753/0.580972564046829/0.0825308878867715/0.00200830588131215/0.0310253008147774/0.0189669471711902/0.000204370792631584/0.00173164801203416/0.0113447635292062/0.000764907387085298/0.0053281131887506/0.254769836441103}]):0.001[&model=LG+F{0.00213530898439457/0.000150863662177002/0.00188631297109231/0.000362479560982066/0.0031800101899991/0.000813588890950576/0.000959481623423609/0.000115380995569381/0.000748759408237753/0.580972564046829/0.0825308878867715/0.00200830588131215/0.0310253008147774/0.0189669471711902/0.000204370792631584/0.00173164801203416/0.0113447635292062/0.000764907387085298/0.0053281131887506/0.254769836441103}],(B3:0.5[&model=LG+F{0.00213530898439457/0.000150863662177002/0.00188631297109231/0.000362479560982066/0.0031800101899991/0.000813588890950576/0.000959481623423609/0.000115380995569381/0.000748759408237753/0.580972564046829/0.0825308878867715/0.00200830588131215/0.0310253008147774/0.0189669471711902/0.000204370792631584/0.00173164801203416/0.0113447635292062/0.000764907387085298/0.0053281131887506/0.254769836441103}],B4:0.5[&model=LG+F{0.00213530898439457/0.000150863662177002/0.00188631297109231/0.000362479560982066/0.0031800101899991/0.000813588890950576/0.000959481623423609/0.000115380995569381/0.000748759408237753/0.580972564046829/0.0825308878867715/0.00200830588131215/0.0310253008147774/0.0189669471711902/0.000204370792631584/0.00173164801203416/0.0113447635292062/0.000764907387085298/0.0053281131887506/0.254769836441103}]):0.001[&model=LG+F{0.00213530898439457/0.000150863662177002/0.00188631297109231/0.000362479560982066/0.0031800101899991/0.000813588890950576/0.000959481623423609/0.000115380995569381/0.000748759408237753/0.580972564046829/0.0825308878867715/0.00200830588131215/0.0310253008147774/0.0189669471711902/0.000204370792631584/0.00173164801203416/0.0113447635292062/0.000764907387085298/0.0053281131887506/0.254769836441103}]):0.5[&model=LG+F{0.00213530898439457/0.000150863662177002/0.00188631297109231/0.000362479560982066/0.0031800101899991/0.000813588890950576/0.000959481623423609/0.000115380995569381/0.000748759408237753/0.580972564046829/0.0825308878867715/0.00200830588131215/0.0310253008147774/0.0189669471711902/0.000204370792631584/0.00173164801203416/0.0113447635292062/0.000764907387085298/0.0053281131887506/0.254769836441103}]):0.25[&model=LG+F{0.0240570039609008/0.00169967332366054/0.00121011423891661/0.000568211296391016/0.00498488165153519/0.00127535576682965/0.00150405251990431/0.00129991541632196/0.00117373115572934/0.372707595689091/0.129372764277775/0.00128837556668473/0.0199034618634322/0.0121677437373213/0.00230250001464049/0.00271447570490613/0.0177836862710687/0.00119904420778171/0.00341811021557724/0.399368997946587}],(((C1:0.5[&model=LG+F{0.0240570039609008/0.00169967332366054/0.00121011423891661/0.000568211296391016/0.00498488165153519/0.00127535576682965/0.00150405251990431/0.00129991541632196/0.00117373115572934/0.372707595689091/0.129372764277775/0.00128837556668473/0.0199034618634322/0.0121677437373213/0.00230250001464049/0.00271447570490613/0.0177836862710687/0.00119904420778171/0.00341811021557724/0.399368997946587}],C2:0.5[&model=LG+F{0.0240570039609008/0.00169967332366054/0.00121011423891661/0.000568211296391016/0.00498488165153519/0.00127535576682965/0.00150405251990431/0.00129991541632196/0.00117373115572934/0.372707595689091/0.129372764277775/0.00128837556668473/0.0199034618634322/0.0121677437373213/0.00230250001464049/0.00271447570490613/0.0177836862710687/0.00119904420778171/0.00341811021557724/0.399368997946587}]):0.001[&model=LG+F{0.0240570039609008/0.00169967332366054/0.00121011423891661/0.000568211296391016/0.00498488165153519/0.00127535576682965/0.00150405251990431/0.00129991541632196/0.00117373115572934/0.372707595689091/0.129372764277775/0.00128837556668473/0.0199034618634322/0.0121677437373213/0.00230250001464049/0.00271447570490613/0.0177836862710687/0.00119904420778171/0.00341811021557724/0.399368997946587}],(C3:0.5[&model=LG+F{0.0240570039609008/0.00169967332366054/0.00121011423891661/0.000568211296391016/0.00498488165153519/0.00127535576682965/0.00150405251990431/0.00129991541632196/0.00117373115572934/0.372707595689091/0.129372764277775/0.00128837556668473/0.0199034618634322/0.0121677437373213/0.00230250001464049/0.00271447570490613/0.0177836862710687/0.00119904420778171/0.00341811021557724/0.399368997946587}],C4:0.5[&model=LG+F{0.0240570039609008/0.00169967332366054/0.00121011423891661/0.000568211296391016/0.00498488165153519/0.00127535576682965/0.00150405251990431/0.00129991541632196/0.00117373115572934/0.372707595689091/0.129372764277775/0.00128837556668473/0.0199034618634322/0.0121677437373213/0.00230250001464049/0.00271447570490613/0.0177836862710687/0.00119904420778171/0.00341811021557724/0.399368997946587}]):0.001[&model=LG+F{0.0240570039609008/0.00169967332366054/0.00121011423891661/0.000568211296391016/0.00498488165153519/0.00127535576682965/0.00150405251990431/0.00129991541632196/0.00117373115572934/0.372707595689091/0.129372764277775/0.00128837556668473/0.0199034618634322/0.0121677437373213/0.00230250001464049/0.00271447570490613/0.0177836862710687/0.00119904420778171/0.00341811021557724/0.399368997946587}]):0.5[&model=LG+F{0.0240570039609008/0.00169967332366054/0.00121011423891661/0.000568211296391016/0.00498488165153519/0.00127535576682965/0.00150405251990431/0.00129991541632196/0.00117373115572934/0.372707595689091/0.129372764277775/0.00128837556668473/0.0199034618634322/0.0121677437373213/0.00230250001464049/0.00271447570490613/0.0177836862710687/0.00119904420778171/0.00341811021557724/0.399368997946587}],((D1:0.5[&model=LG+F{0.00213530898439457/0.000150863662177002/0.00188631297109231/0.000362479560982066/0.0031800101899991/0.000813588890950576/0.000959481623423609/0.000115380995569381/0.000748759408237753/0.580972564046829/0.0825308878867715/0.00200830588131215/0.0310253008147774/0.0189669471711902/0.000204370792631584/0.00173164801203416/0.0113447635292062/0.000764907387085298/0.0053281131887506/0.254769836441103}],D2:0.5[&model=LG+F{0.00213530898439457/0.000150863662177002/0.00188631297109231/0.000362479560982066/0.0031800101899991/0.000813588890950576/0.000959481623423609/0.000115380995569381/0.000748759408237753/0.580972564046829/0.0825308878867715/0.00200830588131215/0.0310253008147774/0.0189669471711902/0.000204370792631584/0.00173164801203416/0.0113447635292062/0.000764907387085298/0.0053281131887506/0.254769836441103}]):0.001[&model=LG+F{0.00213530898439457/0.000150863662177002/0.00188631297109231/0.000362479560982066/0.0031800101899991/0.000813588890950576/0.000959481623423609/0.000115380995569381/0.000748759408237753/0.580972564046829/0.0825308878867715/0.00200830588131215/0.0310253008147774/0.0189669471711902/0.000204370792631584/0.00173164801203416/0.0113447635292062/0.000764907387085298/0.0053281131887506/0.254769836441103}],(D3:0.5[&model=LG+F{0.00213530898439457/0.000150863662177002/0.00188631297109231/0.000362479560982066/0.0031800101899991/0.000813588890950576/0.000959481623423609/0.000115380995569381/0.000748759408237753/0.580972564046829/0.0825308878867715/0.00200830588131215/0.0310253008147774/0.0189669471711902/0.000204370792631584/0.00173164801203416/0.0113447635292062/0.000764907387085298/0.0053281131887506/0.254769836441103}],D4:0.5[&model=LG+F{0.00213530898439457/0.000150863662177002/0.00188631297109231/0.000362479560982066/0.0031800101899991/0.000813588890950576/0.000959481623423609/0.000115380995569381/0.000748759408237753/0.580972564046829/0.0825308878867715/0.00200830588131215/0.0310253008147774/0.0189669471711902/0.000204370792631584/0.00173164801203416/0.0113447635292062/0.000764907387085298/0.0053281131887506/0.254769836441103}]):0.001[&model=LG+F{0.00213530898439457/0.000150863662177002/0.00188631297109231/0.000362479560982066/0.0031800101899991/0.000813588890950576/0.000959481623423609/0.000115380995569381/0.000748759408237753/0.580972564046829/0.0825308878867715/0.00200830588131215/0.0310253008147774/0.0189669471711902/0.000204370792631584/0.00173164801203416/0.0113447635292062/0.000764907387085298/0.0053281131887506/0.254769836441103}]):0.5[&model=LG+F{0.00213530898439457/0.000150863662177002/0.00188631297109231/0.000362479560982066/0.0031800101899991/0.000813588890950576/0.000959481623423609/0.000115380995569381/0.000748759408237753/0.580972564046829/0.0825308878867715/0.00200830588131215/0.0310253008147774/0.0189669471711902/0.000204370792631584/0.00173164801203416/0.0113447635292062/0.000764907387085298/0.0053281131887506/0.254769836441103}]):0.25[&model=LG+F{0.0240570039609008/0.00169967332366054/0.00121011423891661/0.000568211296391016/0.00498488165153519/0.00127535576682965/0.00150405251990431/0.00129991541632196/0.00117373115572934/0.372707595689091/0.129372764277775/0.00128837556668473/0.0199034618634322/0.0121677437373213/0.00230250001464049/0.00271447570490613/0.0177836862710687/0.00119904420778171/0.00341811021557724/0.399368997946587}]);
```
