## Supplementary material for "Modeling site-and-branch-heterogeneity with GFmix": C20pi4.nwk

```
((((A1:0.5[&model=LG+F{0.0411944533540996/0.31534352731/0.0333196824555329/0.0108836614107976/0.0063703655327368/0.0888402015627982/0.0356294779479166/0.0208874100490892/0.0327610447351996/0.00927451976518815/0.0236124021450711/0.264217857354119/0.00880190332469984/0.00331452472235957/0.0115130116235455/0.0354255627796631/0.0353870863437225/0.00277638803340494/0.006068960072711/0.014378654053224}],A2:0.5[&model=LG+F{0.0411944533540996/0.31534352731/0.0333196824555329/0.0108836614107976/0.0063703655327368/0.0888402015627982/0.0356294779479166/0.0208874100490892/0.0327610447351996/0.00927451976518815/0.0236124021450711/0.264217857354119/0.00880190332469984/0.00331452472235957/0.0115130116235455/0.0354255627796631/0.0353870863437225/0.00277638803340494/0.006068960072711/0.014378654053224}]):0.001[&model=LG+F{0.0411944533540996/0.31534352731/0.0333196824555329/0.0108836614107976/0.0063703655327368/0.0888402015627982/0.0356294779479166/0.0208874100490892/0.0327610447351996/0.00927451976518815/0.0236124021450711/0.264217857354119/0.00880190332469984/0.00331452472235957/0.0115130116235455/0.0354255627796631/0.0353870863437225/0.00277638803340494/0.006068960072711/0.014378654053224}],(A3:0.5[&model=LG+F{0.0411944533540996/0.31534352731/0.0333196824555329/0.0108836614107976/0.0063703655327368/0.0888402015627982/0.0356294779479166/0.0208874100490892/0.0327610447351996/0.00927451976518815/0.0236124021450711/0.264217857354119/0.00880190332469984/0.00331452472235957/0.0115130116235455/0.0354255627796631/0.0353870863437225/0.00277638803340494/0.006068960072711/0.014378654053224}],A4:0.5[&model=LG+F{0.0411944533540996/0.31534352731/0.0333196824555329/0.0108836614107976/0.0063703655327368/0.0888402015627982/0.0356294779479166/0.0208874100490892/0.0327610447351996/0.00927451976518815/0.0236124021450711/0.264217857354119/0.00880190332469984/0.00331452472235957/0.0115130116235455/0.0354255627796631/0.0353870863437225/0.00277638803340494/0.006068960072711/0.014378654053224}]):0.001[&model=LG+F{0.0411944533540996/0.31534352731/0.0333196824555329/0.0108836614107976/0.0063703655327368/0.0888402015627982/0.0356294779479166/0.0208874100490892/0.0327610447351996/0.00927451976518815/0.0236124021450711/0.264217857354119/0.00880190332469984/0.00331452472235957/0.0115130116235455/0.0354255627796631/0.0353870863437225/0.00277638803340494/0.006068960072711/0.014378654053224}]):0.5[&model=LG+F{0.0411944533540996/0.31534352731/0.0333196824555329/0.0108836614107976/0.0063703655327368/0.0888402015627982/0.0356294779479166/0.0208874100490892/0.0327610447351996/0.00927451976518815/0.0236124021450711/0.264217857354119/0.00880190332469984/0.00331452472235957/0.0115130116235455/0.0354255627796631/0.0353870863437225/0.00277638803340494/0.006068960072711/0.014378654053224}],((B1:0.5[&model=LG+F{0.00505301952576925/0.0386808628609658/0.0717763349219919/0.00959492814473235/0.00561605118307422/0.0783206421244335/0.0314105950048599/0.00256210441521232/0.028881812683804/0.019978912998201/0.0208164599536065/0.569170773074733/0.0189608157829169/0.00714005713880376/0.00141221615527019/0.0312308254114148/0.0311969049664302/0.002447636202279/0.013073585301674/0.0126760790556914}],B2:0.5[&model=LG+F{0.00505301952576925/0.0386808628609658/0.0717763349219919/0.00959492814473235/0.00561605118307422/0.0783206421244335/0.0314105950048599/0.00256210441521232/0.028881812683804/0.019978912998201/0.0208164599536065/0.569170773074733/0.0189608157829169/0.00714005713880376/0.00141221615527019/0.0312308254114148/0.0311969049664302/0.002447636202279/0.013073585301674/0.0126760790556914}]):0.001[&model=LG+F{0.00505301952576925/0.0386808628609658/0.0717763349219919/0.00959492814473235/0.00561605118307422/0.0783206421244335/0.0314105950048599/0.00256210441521232/0.028881812683804/0.019978912998201/0.0208164599536065/0.569170773074733/0.0189608157829169/0.00714005713880376/0.00141221615527019/0.0312308254114148/0.0311969049664302/0.002447636202279/0.013073585301674/0.0126760790556914}],(B3:0.5[&model=LG+F{0.00505301952576925/0.0386808628609658/0.0717763349219919/0.00959492814473235/0.00561605118307422/0.0783206421244335/0.0314105950048599/0.00256210441521232/0.028881812683804/0.019978912998201/0.0208164599536065/0.569170773074733/0.0189608157829169/0.00714005713880376/0.00141221615527019/0.0312308254114148/0.0311969049664302/0.002447636202279/0.013073585301674/0.0126760790556914}],B4:0.5[&model=LG+F{0.00505301952576925/0.0386808628609658/0.0717763349219919/0.00959492814473235/0.00561605118307422/0.0783206421244335/0.0314105950048599/0.00256210441521232/0.028881812683804/0.019978912998201/0.0208164599536065/0.569170773074733/0.0189608157829169/0.00714005713880376/0.00141221615527019/0.0312308254114148/0.0311969049664302/0.002447636202279/0.013073585301674/0.0126760790556914}]):0.001[&model=LG+F{0.00505301952576925/0.0386808628609658/0.0717763349219919/0.00959492814473235/0.00561605118307422/0.0783206421244335/0.0314105950048599/0.00256210441521232/0.028881812683804/0.019978912998201/0.0208164599536065/0.569170773074733/0.0189608157829169/0.00714005713880376/0.00141221615527019/0.0312308254114148/0.0311969049664302/0.002447636202279/0.013073585301674/0.0126760790556914}]):0.5[&model=LG+F{0.00505301952576925/0.0386808628609658/0.0717763349219919/0.00959492814473235/0.00561605118307422/0.0783206421244335/0.0314105950048599/0.00256210441521232/0.028881812683804/0.019978912998201/0.0208164599536065/0.569170773074733/0.0189608157829169/0.00714005713880376/0.00141221615527019/0.0312308254114148/0.0311969049664302/0.002447636202279/0.013073585301674/0.0126760790556914}]):0.25[&model=LG+F{0.0411944533540996/0.31534352731/0.0333196824555329/0.0108836614107976/0.0063703655327368/0.0888402015627982/0.0356294779479166/0.0208874100490892/0.0327610447351996/0.00927451976518815/0.0236124021450711/0.264217857354119/0.00880190332469984/0.00331452472235957/0.0115130116235455/0.0354255627796631/0.0353870863437225/0.00277638803340494/0.006068960072711/0.014378654053224}],(((C1:0.5[&model=LG+F{0.0411944533540996/0.31534352731/0.0333196824555329/0.0108836614107976/0.0063703655327368/0.0888402015627982/0.0356294779479166/0.0208874100490892/0.0327610447351996/0.00927451976518815/0.0236124021450711/0.264217857354119/0.00880190332469984/0.00331452472235957/0.0115130116235455/0.0354255627796631/0.0353870863437225/0.00277638803340494/0.006068960072711/0.014378654053224}],C2:0.5[&model=LG+F{0.0411944533540996/0.31534352731/0.0333196824555329/0.0108836614107976/0.0063703655327368/0.0888402015627982/0.0356294779479166/0.0208874100490892/0.0327610447351996/0.00927451976518815/0.0236124021450711/0.264217857354119/0.00880190332469984/0.00331452472235957/0.0115130116235455/0.0354255627796631/0.0353870863437225/0.00277638803340494/0.006068960072711/0.014378654053224}]):0.001[&model=LG+F{0.0411944533540996/0.31534352731/0.0333196824555329/0.0108836614107976/0.0063703655327368/0.0888402015627982/0.0356294779479166/0.0208874100490892/0.0327610447351996/0.00927451976518815/0.0236124021450711/0.264217857354119/0.00880190332469984/0.00331452472235957/0.0115130116235455/0.0354255627796631/0.0353870863437225/0.00277638803340494/0.006068960072711/0.014378654053224}],(C3:0.5[&model=LG+F{0.0411944533540996/0.31534352731/0.0333196824555329/0.0108836614107976/0.0063703655327368/0.0888402015627982/0.0356294779479166/0.0208874100490892/0.0327610447351996/0.00927451976518815/0.0236124021450711/0.264217857354119/0.00880190332469984/0.00331452472235957/0.0115130116235455/0.0354255627796631/0.0353870863437225/0.00277638803340494/0.006068960072711/0.014378654053224}],C4:0.5[&model=LG+F{0.0411944533540996/0.31534352731/0.0333196824555329/0.0108836614107976/0.0063703655327368/0.0888402015627982/0.0356294779479166/0.0208874100490892/0.0327610447351996/0.00927451976518815/0.0236124021450711/0.264217857354119/0.00880190332469984/0.00331452472235957/0.0115130116235455/0.0354255627796631/0.0353870863437225/0.00277638803340494/0.006068960072711/0.014378654053224}]):0.001[&model=LG+F{0.0411944533540996/0.31534352731/0.0333196824555329/0.0108836614107976/0.0063703655327368/0.0888402015627982/0.0356294779479166/0.0208874100490892/0.0327610447351996/0.00927451976518815/0.0236124021450711/0.264217857354119/0.00880190332469984/0.00331452472235957/0.0115130116235455/0.0354255627796631/0.0353870863437225/0.00277638803340494/0.006068960072711/0.014378654053224}]):0.5[&model=LG+F{0.0411944533540996/0.31534352731/0.0333196824555329/0.0108836614107976/0.0063703655327368/0.0888402015627982/0.0356294779479166/0.0208874100490892/0.0327610447351996/0.00927451976518815/0.0236124021450711/0.264217857354119/0.00880190332469984/0.00331452472235957/0.0115130116235455/0.0354255627796631/0.0353870863437225/0.00277638803340494/0.006068960072711/0.014378654053224}],((D1:0.5[&model=LG+F{0.00505301952576925/0.0386808628609658/0.0717763349219919/0.00959492814473235/0.00561605118307422/0.0783206421244335/0.0314105950048599/0.00256210441521232/0.028881812683804/0.019978912998201/0.0208164599536065/0.569170773074733/0.0189608157829169/0.00714005713880376/0.00141221615527019/0.0312308254114148/0.0311969049664302/0.002447636202279/0.013073585301674/0.0126760790556914}],D2:0.5[&model=LG+F{0.00505301952576925/0.0386808628609658/0.0717763349219919/0.00959492814473235/0.00561605118307422/0.0783206421244335/0.0314105950048599/0.00256210441521232/0.028881812683804/0.019978912998201/0.0208164599536065/0.569170773074733/0.0189608157829169/0.00714005713880376/0.00141221615527019/0.0312308254114148/0.0311969049664302/0.002447636202279/0.013073585301674/0.0126760790556914}]):0.001[&model=LG+F{0.00505301952576925/0.0386808628609658/0.0717763349219919/0.00959492814473235/0.00561605118307422/0.0783206421244335/0.0314105950048599/0.00256210441521232/0.028881812683804/0.019978912998201/0.0208164599536065/0.569170773074733/0.0189608157829169/0.00714005713880376/0.00141221615527019/0.0312308254114148/0.0311969049664302/0.002447636202279/0.013073585301674/0.0126760790556914}],(D3:0.5[&model=LG+F{0.00505301952576925/0.0386808628609658/0.0717763349219919/0.00959492814473235/0.00561605118307422/0.0783206421244335/0.0314105950048599/0.00256210441521232/0.028881812683804/0.019978912998201/0.0208164599536065/0.569170773074733/0.0189608157829169/0.00714005713880376/0.00141221615527019/0.0312308254114148/0.0311969049664302/0.002447636202279/0.013073585301674/0.0126760790556914}],D4:0.5[&model=LG+F{0.00505301952576925/0.0386808628609658/0.0717763349219919/0.00959492814473235/0.00561605118307422/0.0783206421244335/0.0314105950048599/0.00256210441521232/0.028881812683804/0.019978912998201/0.0208164599536065/0.569170773074733/0.0189608157829169/0.00714005713880376/0.00141221615527019/0.0312308254114148/0.0311969049664302/0.002447636202279/0.013073585301674/0.0126760790556914}]):0.001[&model=LG+F{0.00505301952576925/0.0386808628609658/0.0717763349219919/0.00959492814473235/0.00561605118307422/0.0783206421244335/0.0314105950048599/0.00256210441521232/0.028881812683804/0.019978912998201/0.0208164599536065/0.569170773074733/0.0189608157829169/0.00714005713880376/0.00141221615527019/0.0312308254114148/0.0311969049664302/0.002447636202279/0.013073585301674/0.0126760790556914}]):0.5[&model=LG+F{0.00505301952576925/0.0386808628609658/0.0717763349219919/0.00959492814473235/0.00561605118307422/0.0783206421244335/0.0314105950048599/0.00256210441521232/0.028881812683804/0.019978912998201/0.0208164599536065/0.569170773074733/0.0189608157829169/0.00714005713880376/0.00141221615527019/0.0312308254114148/0.0311969049664302/0.002447636202279/0.013073585301674/0.0126760790556914}]):0.25[&model=LG+F{0.0411944533540996/0.31534352731/0.0333196824555329/0.0108836614107976/0.0063703655327368/0.0888402015627982/0.0356294779479166/0.0208874100490892/0.0327610447351996/0.00927451976518815/0.0236124021450711/0.264217857354119/0.00880190332469984/0.00331452472235957/0.0115130116235455/0.0354255627796631/0.0353870863437225/0.00277638803340494/0.006068960072711/0.014378654053224}]);
```
