## Supplementary material for "Modeling site-and-branch-heterogeneity with GFmix": C20pi5.nwk

```
((((A1:0.5[&model=LG+F{0.00994725664313167/0.00630125711046578/0.00711456939914548/0.00261921814654945/0.00908184015801138/0.00457589589701874/0.00267992846552255/0.00285457239137391/0.046336434326311/0.00958534702359712/0.0406989100449238/0.00262321047105309/0.00791885646137641/0.335536684784348/0.00251847336292722/0.0086015804624139/0.00591723456177227/0.0529279320659807/0.429174144978021/0.0129859757338346}],A2:0.5[&model=LG+F{0.00994725664313167/0.00630125711046578/0.00711456939914548/0.00261921814654945/0.00908184015801138/0.00457589589701874/0.00267992846552255/0.00285457239137391/0.046336434326311/0.00958534702359712/0.0406989100449238/0.00262321047105309/0.00791885646137641/0.335536684784348/0.00251847336292722/0.0086015804624139/0.00591723456177227/0.0529279320659807/0.429174144978021/0.0129859757338346}]):0.001[&model=LG+F{0.00994725664313167/0.00630125711046578/0.00711456939914548/0.00261921814654945/0.00908184015801138/0.00457589589701874/0.00267992846552255/0.00285457239137391/0.046336434326311/0.00958534702359712/0.0406989100449238/0.00262321047105309/0.00791885646137641/0.335536684784348/0.00251847336292722/0.0086015804624139/0.00591723456177227/0.0529279320659807/0.429174144978021/0.0129859757338346}],(A3:0.5[&model=LG+F{0.00994725664313167/0.00630125711046578/0.00711456939914548/0.00261921814654945/0.00908184015801138/0.00457589589701874/0.00267992846552255/0.00285457239137391/0.046336434326311/0.00958534702359712/0.0406989100449238/0.00262321047105309/0.00791885646137641/0.335536684784348/0.00251847336292722/0.0086015804624139/0.00591723456177227/0.0529279320659807/0.429174144978021/0.0129859757338346}],A4:0.5[&model=LG+F{0.00994725664313167/0.00630125711046578/0.00711456939914548/0.00261921814654945/0.00908184015801138/0.00457589589701874/0.00267992846552255/0.00285457239137391/0.046336434326311/0.00958534702359712/0.0406989100449238/0.00262321047105309/0.00791885646137641/0.335536684784348/0.00251847336292722/0.0086015804624139/0.00591723456177227/0.0529279320659807/0.429174144978021/0.0129859757338346}]):0.001[&model=LG+F{0.00994725664313167/0.00630125711046578/0.00711456939914548/0.00261921814654945/0.00908184015801138/0.00457589589701874/0.00267992846552255/0.00285457239137391/0.046336434326311/0.00958534702359712/0.0406989100449238/0.00262321047105309/0.00791885646137641/0.335536684784348/0.00251847336292722/0.0086015804624139/0.00591723456177227/0.0529279320659807/0.429174144978021/0.0129859757338346}]):0.5[&model=LG+F{0.00994725664313167/0.00630125711046578/0.00711456939914548/0.00261921814654945/0.00908184015801138/0.00457589589701874/0.00267992846552255/0.00285457239137391/0.046336434326311/0.00958534702359712/0.0406989100449238/0.00262321047105309/0.00791885646137641/0.335536684784348/0.00251847336292722/0.0086015804624139/0.00591723456177227/0.0529279320659807/0.429174144978021/0.0129859757338346}],((B1:0.5[&model=LG+F{0.000651443004290253/0.000412667533382833/0.00818257348005754/0.00123281878855494/0.00427465852594185/0.002153791750316/0.00126139404181814/0.000186945132845711/0.0218097247483467/0.0110242520597037/0.0191562436459098/0.00301699389363274/0.0091075961506572/0.385905797592275/0.000164934103203531/0.00404860894053475/0.00278513569159933/0.0249122239689204/0.49359965164516/0.00611226479683661}],B2:0.5[&model=LG+F{0.000651443004290253/0.000412667533382833/0.00818257348005754/0.00123281878855494/0.00427465852594185/0.002153791750316/0.00126139404181814/0.000186945132845711/0.0218097247483467/0.0110242520597037/0.0191562436459098/0.00301699389363274/0.0091075961506572/0.385905797592275/0.000164934103203531/0.00404860894053475/0.00278513569159933/0.0249122239689204/0.49359965164516/0.00611226479683661}]):0.001[&model=LG+F{0.000651443004290253/0.000412667533382833/0.00818257348005754/0.00123281878855494/0.00427465852594185/0.002153791750316/0.00126139404181814/0.000186945132845711/0.0218097247483467/0.0110242520597037/0.0191562436459098/0.00301699389363274/0.0091075961506572/0.385905797592275/0.000164934103203531/0.00404860894053475/0.00278513569159933/0.0249122239689204/0.49359965164516/0.00611226479683661}],(B3:0.5[&model=LG+F{0.000651443004290253/0.000412667533382833/0.00818257348005754/0.00123281878855494/0.00427465852594185/0.002153791750316/0.00126139404181814/0.000186945132845711/0.0218097247483467/0.0110242520597037/0.0191562436459098/0.00301699389363274/0.0091075961506572/0.385905797592275/0.000164934103203531/0.00404860894053475/0.00278513569159933/0.0249122239689204/0.49359965164516/0.00611226479683661}],B4:0.5[&model=LG+F{0.000651443004290253/0.000412667533382833/0.00818257348005754/0.00123281878855494/0.00427465852594185/0.002153791750316/0.00126139404181814/0.000186945132845711/0.0218097247483467/0.0110242520597037/0.0191562436459098/0.00301699389363274/0.0091075961506572/0.385905797592275/0.000164934103203531/0.00404860894053475/0.00278513569159933/0.0249122239689204/0.49359965164516/0.00611226479683661}]):0.001[&model=LG+F{0.000651443004290253/0.000412667533382833/0.00818257348005754/0.00123281878855494/0.00427465852594185/0.002153791750316/0.00126139404181814/0.000186945132845711/0.0218097247483467/0.0110242520597037/0.0191562436459098/0.00301699389363274/0.0091075961506572/0.385905797592275/0.000164934103203531/0.00404860894053475/0.00278513569159933/0.0249122239689204/0.49359965164516/0.00611226479683661}]):0.5[&model=LG+F{0.000651443004290253/0.000412667533382833/0.00818257348005754/0.00123281878855494/0.00427465852594185/0.002153791750316/0.00126139404181814/0.000186945132845711/0.0218097247483467/0.0110242520597037/0.0191562436459098/0.00301699389363274/0.0091075961506572/0.385905797592275/0.000164934103203531/0.00404860894053475/0.00278513569159933/0.0249122239689204/0.49359965164516/0.00611226479683661}]):0.25[&model=LG+F{0.00994725664313167/0.00630125711046578/0.00711456939914548/0.00261921814654945/0.00908184015801138/0.00457589589701874/0.00267992846552255/0.00285457239137391/0.046336434326311/0.00958534702359712/0.0406989100449238/0.00262321047105309/0.00791885646137641/0.335536684784348/0.00251847336292722/0.0086015804624139/0.00591723456177227/0.0529279320659807/0.429174144978021/0.0129859757338346}],(((C1:0.5[&model=LG+F{0.00994725664313167/0.00630125711046578/0.00711456939914548/0.00261921814654945/0.00908184015801138/0.00457589589701874/0.00267992846552255/0.00285457239137391/0.046336434326311/0.00958534702359712/0.0406989100449238/0.00262321047105309/0.00791885646137641/0.335536684784348/0.00251847336292722/0.0086015804624139/0.00591723456177227/0.0529279320659807/0.429174144978021/0.0129859757338346}],C2:0.5[&model=LG+F{0.00994725664313167/0.00630125711046578/0.00711456939914548/0.00261921814654945/0.00908184015801138/0.00457589589701874/0.00267992846552255/0.00285457239137391/0.046336434326311/0.00958534702359712/0.0406989100449238/0.00262321047105309/0.00791885646137641/0.335536684784348/0.00251847336292722/0.0086015804624139/0.00591723456177227/0.0529279320659807/0.429174144978021/0.0129859757338346}]):0.001[&model=LG+F{0.00994725664313167/0.00630125711046578/0.00711456939914548/0.00261921814654945/0.00908184015801138/0.00457589589701874/0.00267992846552255/0.00285457239137391/0.046336434326311/0.00958534702359712/0.0406989100449238/0.00262321047105309/0.00791885646137641/0.335536684784348/0.00251847336292722/0.0086015804624139/0.00591723456177227/0.0529279320659807/0.429174144978021/0.0129859757338346}],(C3:0.5[&model=LG+F{0.00994725664313167/0.00630125711046578/0.00711456939914548/0.00261921814654945/0.00908184015801138/0.00457589589701874/0.00267992846552255/0.00285457239137391/0.046336434326311/0.00958534702359712/0.0406989100449238/0.00262321047105309/0.00791885646137641/0.335536684784348/0.00251847336292722/0.0086015804624139/0.00591723456177227/0.0529279320659807/0.429174144978021/0.0129859757338346}],C4:0.5[&model=LG+F{0.00994725664313167/0.00630125711046578/0.00711456939914548/0.00261921814654945/0.00908184015801138/0.00457589589701874/0.00267992846552255/0.00285457239137391/0.046336434326311/0.00958534702359712/0.0406989100449238/0.00262321047105309/0.00791885646137641/0.335536684784348/0.00251847336292722/0.0086015804624139/0.00591723456177227/0.0529279320659807/0.429174144978021/0.0129859757338346}]):0.001[&model=LG+F{0.00994725664313167/0.00630125711046578/0.00711456939914548/0.00261921814654945/0.00908184015801138/0.00457589589701874/0.00267992846552255/0.00285457239137391/0.046336434326311/0.00958534702359712/0.0406989100449238/0.00262321047105309/0.00791885646137641/0.335536684784348/0.00251847336292722/0.0086015804624139/0.00591723456177227/0.0529279320659807/0.429174144978021/0.0129859757338346}]):0.5[&model=LG+F{0.00994725664313167/0.00630125711046578/0.00711456939914548/0.00261921814654945/0.00908184015801138/0.00457589589701874/0.00267992846552255/0.00285457239137391/0.046336434326311/0.00958534702359712/0.0406989100449238/0.00262321047105309/0.00791885646137641/0.335536684784348/0.00251847336292722/0.0086015804624139/0.00591723456177227/0.0529279320659807/0.429174144978021/0.0129859757338346}],((D1:0.5[&model=LG+F{0.000651443004290253/0.000412667533382833/0.00818257348005754/0.00123281878855494/0.00427465852594185/0.002153791750316/0.00126139404181814/0.000186945132845711/0.0218097247483467/0.0110242520597037/0.0191562436459098/0.00301699389363274/0.0091075961506572/0.385905797592275/0.000164934103203531/0.00404860894053475/0.00278513569159933/0.0249122239689204/0.49359965164516/0.00611226479683661}],D2:0.5[&model=LG+F{0.000651443004290253/0.000412667533382833/0.00818257348005754/0.00123281878855494/0.00427465852594185/0.002153791750316/0.00126139404181814/0.000186945132845711/0.0218097247483467/0.0110242520597037/0.0191562436459098/0.00301699389363274/0.0091075961506572/0.385905797592275/0.000164934103203531/0.00404860894053475/0.00278513569159933/0.0249122239689204/0.49359965164516/0.00611226479683661}]):0.001[&model=LG+F{0.000651443004290253/0.000412667533382833/0.00818257348005754/0.00123281878855494/0.00427465852594185/0.002153791750316/0.00126139404181814/0.000186945132845711/0.0218097247483467/0.0110242520597037/0.0191562436459098/0.00301699389363274/0.0091075961506572/0.385905797592275/0.000164934103203531/0.00404860894053475/0.00278513569159933/0.0249122239689204/0.49359965164516/0.00611226479683661}],(D3:0.5[&model=LG+F{0.000651443004290253/0.000412667533382833/0.00818257348005754/0.00123281878855494/0.00427465852594185/0.002153791750316/0.00126139404181814/0.000186945132845711/0.0218097247483467/0.0110242520597037/0.0191562436459098/0.00301699389363274/0.0091075961506572/0.385905797592275/0.000164934103203531/0.00404860894053475/0.00278513569159933/0.0249122239689204/0.49359965164516/0.00611226479683661}],D4:0.5[&model=LG+F{0.000651443004290253/0.000412667533382833/0.00818257348005754/0.00123281878855494/0.00427465852594185/0.002153791750316/0.00126139404181814/0.000186945132845711/0.0218097247483467/0.0110242520597037/0.0191562436459098/0.00301699389363274/0.0091075961506572/0.385905797592275/0.000164934103203531/0.00404860894053475/0.00278513569159933/0.0249122239689204/0.49359965164516/0.00611226479683661}]):0.001[&model=LG+F{0.000651443004290253/0.000412667533382833/0.00818257348005754/0.00123281878855494/0.00427465852594185/0.002153791750316/0.00126139404181814/0.000186945132845711/0.0218097247483467/0.0110242520597037/0.0191562436459098/0.00301699389363274/0.0091075961506572/0.385905797592275/0.000164934103203531/0.00404860894053475/0.00278513569159933/0.0249122239689204/0.49359965164516/0.00611226479683661}]):0.5[&model=LG+F{0.000651443004290253/0.000412667533382833/0.00818257348005754/0.00123281878855494/0.00427465852594185/0.002153791750316/0.00126139404181814/0.000186945132845711/0.0218097247483467/0.0110242520597037/0.0191562436459098/0.00301699389363274/0.0091075961506572/0.385905797592275/0.000164934103203531/0.00404860894053475/0.00278513569159933/0.0249122239689204/0.49359965164516/0.00611226479683661}]):0.25[&model=LG+F{0.00994725664313167/0.00630125711046578/0.00711456939914548/0.00261921814654945/0.00908184015801138/0.00457589589701874/0.00267992846552255/0.00285457239137391/0.046336434326311/0.00958534702359712/0.0406989100449238/0.00262321047105309/0.00791885646137641/0.335536684784348/0.00251847336292722/0.0086015804624139/0.00591723456177227/0.0529279320659807/0.429174144978021/0.0129859757338346}]);
```
