## Supplementary material for "Modeling site-and-branch-heterogeneity with GFmix": C20pi6.nwk

```
((((A1:0.5[&model=LG+F{0.189826130873955/0.0313262193099561/0.0299517764787089/0.127675615027643/0.00172280545132094/0.0693867114471427/0.214107785411734/0.0441732169483863/0.0128246655464959/0.00770486651736137/0.0156526893479973/0.0488580221243731/0.00486341347413821/0.00227459862534723/0.0400189164593753/0.077853906742503/0.052991277062981/0.00103926416083973/0.00326284365297812/0.0244853701466221}],A2:0.5[&model=LG+F{0.189826130873955/0.0313262193099561/0.0299517764787089/0.127675615027643/0.00172280545132094/0.0693867114471427/0.214107785411734/0.0441732169483863/0.0128246655464959/0.00770486651736137/0.0156526893479973/0.0488580221243731/0.00486341347413821/0.00227459862534723/0.0400189164593753/0.077853906742503/0.052991277062981/0.00103926416083973/0.00326284365297812/0.0244853701466221}]):0.001[&model=LG+F{0.189826130873955/0.0313262193099561/0.0299517764787089/0.127675615027643/0.00172280545132094/0.0693867114471427/0.214107785411734/0.0441732169483863/0.0128246655464959/0.00770486651736137/0.0156526893479973/0.0488580221243731/0.00486341347413821/0.00227459862534723/0.0400189164593753/0.077853906742503/0.052991277062981/0.00103926416083973/0.00326284365297812/0.0244853701466221}],(A3:0.5[&model=LG+F{0.189826130873955/0.0313262193099561/0.0299517764787089/0.127675615027643/0.00172280545132094/0.0693867114471427/0.214107785411734/0.0441732169483863/0.0128246655464959/0.00770486651736137/0.0156526893479973/0.0488580221243731/0.00486341347413821/0.00227459862534723/0.0400189164593753/0.077853906742503/0.052991277062981/0.00103926416083973/0.00326284365297812/0.0244853701466221}],A4:0.5[&model=LG+F{0.189826130873955/0.0313262193099561/0.0299517764787089/0.127675615027643/0.00172280545132094/0.0693867114471427/0.214107785411734/0.0441732169483863/0.0128246655464959/0.00770486651736137/0.0156526893479973/0.0488580221243731/0.00486341347413821/0.00227459862534723/0.0400189164593753/0.077853906742503/0.052991277062981/0.00103926416083973/0.00326284365297812/0.0244853701466221}]):0.001[&model=LG+F{0.189826130873955/0.0313262193099561/0.0299517764787089/0.127675615027643/0.00172280545132094/0.0693867114471427/0.214107785411734/0.0441732169483863/0.0128246655464959/0.00770486651736137/0.0156526893479973/0.0488580221243731/0.00486341347413821/0.00227459862534723/0.0400189164593753/0.077853906742503/0.052991277062981/0.00103926416083973/0.00326284365297812/0.0244853701466221}]):0.5[&model=LG+F{0.189826130873955/0.0313262193099561/0.0299517764787089/0.127675615027643/0.00172280545132094/0.0693867114471427/0.214107785411734/0.0441732169483863/0.0128246655464959/0.00770486651736137/0.0156526893479973/0.0488580221243731/0.00486341347413821/0.00227459862534723/0.0400189164593753/0.077853906742503/0.052991277062981/0.00103926416083973/0.00326284365297812/0.0244853701466221}],((B1:0.5[&model=LG+F{0.0301149884418384/0.0049697516780355/0.08344829801853/0.145575783286551/0.00196434341022822/0.0791147539521053/0.244125775797622/0.00700786510115818/0.0146226883803533/0.0214664394878484/0.0178472021605881/0.136122770338141/0.013549900028992/0.00633723292157449/0.00634880562059826/0.0887690531469469/0.0604206736276767/0.00118496937902455/0.00909057096279866/0.0279182280608862}],B2:0.5[&model=LG+F{0.0301149884418384/0.0049697516780355/0.08344829801853/0.145575783286551/0.00196434341022822/0.0791147539521053/0.244125775797622/0.00700786510115818/0.0146226883803533/0.0214664394878484/0.0178472021605881/0.136122770338141/0.013549900028992/0.00633723292157449/0.00634880562059826/0.0887690531469469/0.0604206736276767/0.00118496937902455/0.00909057096279866/0.0279182280608862}]):0.001[&model=LG+F{0.0301149884418384/0.0049697516780355/0.08344829801853/0.145575783286551/0.00196434341022822/0.0791147539521053/0.244125775797622/0.00700786510115818/0.0146226883803533/0.0214664394878484/0.0178472021605881/0.136122770338141/0.013549900028992/0.00633723292157449/0.00634880562059826/0.0887690531469469/0.0604206736276767/0.00118496937902455/0.00909057096279866/0.0279182280608862}],(B3:0.5[&model=LG+F{0.0301149884418384/0.0049697516780355/0.08344829801853/0.145575783286551/0.00196434341022822/0.0791147539521053/0.244125775797622/0.00700786510115818/0.0146226883803533/0.0214664394878484/0.0178472021605881/0.136122770338141/0.013549900028992/0.00633723292157449/0.00634880562059826/0.0887690531469469/0.0604206736276767/0.00118496937902455/0.00909057096279866/0.0279182280608862}],B4:0.5[&model=LG+F{0.0301149884418384/0.0049697516780355/0.08344829801853/0.145575783286551/0.00196434341022822/0.0791147539521053/0.244125775797622/0.00700786510115818/0.0146226883803533/0.0214664394878484/0.0178472021605881/0.136122770338141/0.013549900028992/0.00633723292157449/0.00634880562059826/0.0887690531469469/0.0604206736276767/0.00118496937902455/0.00909057096279866/0.0279182280608862}]):0.001[&model=LG+F{0.0301149884418384/0.0049697516780355/0.08344829801853/0.145575783286551/0.00196434341022822/0.0791147539521053/0.244125775797622/0.00700786510115818/0.0146226883803533/0.0214664394878484/0.0178472021605881/0.136122770338141/0.013549900028992/0.00633723292157449/0.00634880562059826/0.0887690531469469/0.0604206736276767/0.00118496937902455/0.00909057096279866/0.0279182280608862}]):0.5[&model=LG+F{0.0301149884418384/0.0049697516780355/0.08344829801853/0.145575783286551/0.00196434341022822/0.0791147539521053/0.244125775797622/0.00700786510115818/0.0146226883803533/0.0214664394878484/0.0178472021605881/0.136122770338141/0.013549900028992/0.00633723292157449/0.00634880562059826/0.0887690531469469/0.0604206736276767/0.00118496937902455/0.00909057096279866/0.0279182280608862}]):0.25[&model=LG+F{0.189826130873955/0.0313262193099561/0.0299517764787089/0.127675615027643/0.00172280545132094/0.0693867114471427/0.214107785411734/0.0441732169483863/0.0128246655464959/0.00770486651736137/0.0156526893479973/0.0488580221243731/0.00486341347413821/0.00227459862534723/0.0400189164593753/0.077853906742503/0.052991277062981/0.00103926416083973/0.00326284365297812/0.0244853701466221}],(((C1:0.5[&model=LG+F{0.189826130873955/0.0313262193099561/0.0299517764787089/0.127675615027643/0.00172280545132094/0.0693867114471427/0.214107785411734/0.0441732169483863/0.0128246655464959/0.00770486651736137/0.0156526893479973/0.0488580221243731/0.00486341347413821/0.00227459862534723/0.0400189164593753/0.077853906742503/0.052991277062981/0.00103926416083973/0.00326284365297812/0.0244853701466221}],C2:0.5[&model=LG+F{0.189826130873955/0.0313262193099561/0.0299517764787089/0.127675615027643/0.00172280545132094/0.0693867114471427/0.214107785411734/0.0441732169483863/0.0128246655464959/0.00770486651736137/0.0156526893479973/0.0488580221243731/0.00486341347413821/0.00227459862534723/0.0400189164593753/0.077853906742503/0.052991277062981/0.00103926416083973/0.00326284365297812/0.0244853701466221}]):0.001[&model=LG+F{0.189826130873955/0.0313262193099561/0.0299517764787089/0.127675615027643/0.00172280545132094/0.0693867114471427/0.214107785411734/0.0441732169483863/0.0128246655464959/0.00770486651736137/0.0156526893479973/0.0488580221243731/0.00486341347413821/0.00227459862534723/0.0400189164593753/0.077853906742503/0.052991277062981/0.00103926416083973/0.00326284365297812/0.0244853701466221}],(C3:0.5[&model=LG+F{0.189826130873955/0.0313262193099561/0.0299517764787089/0.127675615027643/0.00172280545132094/0.0693867114471427/0.214107785411734/0.0441732169483863/0.0128246655464959/0.00770486651736137/0.0156526893479973/0.0488580221243731/0.00486341347413821/0.00227459862534723/0.0400189164593753/0.077853906742503/0.052991277062981/0.00103926416083973/0.00326284365297812/0.0244853701466221}],C4:0.5[&model=LG+F{0.189826130873955/0.0313262193099561/0.0299517764787089/0.127675615027643/0.00172280545132094/0.0693867114471427/0.214107785411734/0.0441732169483863/0.0128246655464959/0.00770486651736137/0.0156526893479973/0.0488580221243731/0.00486341347413821/0.00227459862534723/0.0400189164593753/0.077853906742503/0.052991277062981/0.00103926416083973/0.00326284365297812/0.0244853701466221}]):0.001[&model=LG+F{0.189826130873955/0.0313262193099561/0.0299517764787089/0.127675615027643/0.00172280545132094/0.0693867114471427/0.214107785411734/0.0441732169483863/0.0128246655464959/0.00770486651736137/0.0156526893479973/0.0488580221243731/0.00486341347413821/0.00227459862534723/0.0400189164593753/0.077853906742503/0.052991277062981/0.00103926416083973/0.00326284365297812/0.0244853701466221}]):0.5[&model=LG+F{0.189826130873955/0.0313262193099561/0.0299517764787089/0.127675615027643/0.00172280545132094/0.0693867114471427/0.214107785411734/0.0441732169483863/0.0128246655464959/0.00770486651736137/0.0156526893479973/0.0488580221243731/0.00486341347413821/0.00227459862534723/0.0400189164593753/0.077853906742503/0.052991277062981/0.00103926416083973/0.00326284365297812/0.0244853701466221}],((D1:0.5[&model=LG+F{0.0301149884418384/0.0049697516780355/0.08344829801853/0.145575783286551/0.00196434341022822/0.0791147539521053/0.244125775797622/0.00700786510115818/0.0146226883803533/0.0214664394878484/0.0178472021605881/0.136122770338141/0.013549900028992/0.00633723292157449/0.00634880562059826/0.0887690531469469/0.0604206736276767/0.00118496937902455/0.00909057096279866/0.0279182280608862}],D2:0.5[&model=LG+F{0.0301149884418384/0.0049697516780355/0.08344829801853/0.145575783286551/0.00196434341022822/0.0791147539521053/0.244125775797622/0.00700786510115818/0.0146226883803533/0.0214664394878484/0.0178472021605881/0.136122770338141/0.013549900028992/0.00633723292157449/0.00634880562059826/0.0887690531469469/0.0604206736276767/0.00118496937902455/0.00909057096279866/0.0279182280608862}]):0.001[&model=LG+F{0.0301149884418384/0.0049697516780355/0.08344829801853/0.145575783286551/0.00196434341022822/0.0791147539521053/0.244125775797622/0.00700786510115818/0.0146226883803533/0.0214664394878484/0.0178472021605881/0.136122770338141/0.013549900028992/0.00633723292157449/0.00634880562059826/0.0887690531469469/0.0604206736276767/0.00118496937902455/0.00909057096279866/0.0279182280608862}],(D3:0.5[&model=LG+F{0.0301149884418384/0.0049697516780355/0.08344829801853/0.145575783286551/0.00196434341022822/0.0791147539521053/0.244125775797622/0.00700786510115818/0.0146226883803533/0.0214664394878484/0.0178472021605881/0.136122770338141/0.013549900028992/0.00633723292157449/0.00634880562059826/0.0887690531469469/0.0604206736276767/0.00118496937902455/0.00909057096279866/0.0279182280608862}],D4:0.5[&model=LG+F{0.0301149884418384/0.0049697516780355/0.08344829801853/0.145575783286551/0.00196434341022822/0.0791147539521053/0.244125775797622/0.00700786510115818/0.0146226883803533/0.0214664394878484/0.0178472021605881/0.136122770338141/0.013549900028992/0.00633723292157449/0.00634880562059826/0.0887690531469469/0.0604206736276767/0.00118496937902455/0.00909057096279866/0.0279182280608862}]):0.001[&model=LG+F{0.0301149884418384/0.0049697516780355/0.08344829801853/0.145575783286551/0.00196434341022822/0.0791147539521053/0.244125775797622/0.00700786510115818/0.0146226883803533/0.0214664394878484/0.0178472021605881/0.136122770338141/0.013549900028992/0.00633723292157449/0.00634880562059826/0.0887690531469469/0.0604206736276767/0.00118496937902455/0.00909057096279866/0.0279182280608862}]):0.5[&model=LG+F{0.0301149884418384/0.0049697516780355/0.08344829801853/0.145575783286551/0.00196434341022822/0.0791147539521053/0.244125775797622/0.00700786510115818/0.0146226883803533/0.0214664394878484/0.0178472021605881/0.136122770338141/0.013549900028992/0.00633723292157449/0.00634880562059826/0.0887690531469469/0.0604206736276767/0.00118496937902455/0.00909057096279866/0.0279182280608862}]):0.25[&model=LG+F{0.189826130873955/0.0313262193099561/0.0299517764787089/0.127675615027643/0.00172280545132094/0.0693867114471427/0.214107785411734/0.0441732169483863/0.0128246655464959/0.00770486651736137/0.0156526893479973/0.0488580221243731/0.00486341347413821/0.00227459862534723/0.0400189164593753/0.077853906742503/0.052991277062981/0.00103926416083973/0.00326284365297812/0.0244853701466221}]);
```
