## Supplementary material for "Modeling site-and-branch-heterogeneity with GFmix": C20pi7.nwk

```
((((A1:0.5[&model=LG+F{0.16853179636681/0.0201632868290274/0.0377402132645688/0.0351065270546002/0.0083162322101999/0.0129025559658205/0.0206932403528159/0.546173358083707/0.00844250476184242/0.00151144262604345/0.00573641513149291/0.0143766587805577/0.0025284021044269/0.00263597885741034/0.0130397662169323/0.0777917521890259/0.0133979098101409/0.00268647620697375/0.00278712828163418/0.00543901522639873}],A2:0.5[&model=LG+F{0.16853179636681/0.0201632868290274/0.0377402132645688/0.0351065270546002/0.0083162322101999/0.0129025559658205/0.0206932403528159/0.546173358083707/0.00844250476184242/0.00151144262604345/0.00573641513149291/0.0143766587805577/0.0025284021044269/0.00263597885741034/0.0130397662169323/0.0777917521890259/0.0133979098101409/0.00268647620697375/0.00278712828163418/0.00543901522639873}]):0.001[&model=LG+F{0.16853179636681/0.0201632868290274/0.0377402132645688/0.0351065270546002/0.0083162322101999/0.0129025559658205/0.0206932403528159/0.546173358083707/0.00844250476184242/0.00151144262604345/0.00573641513149291/0.0143766587805577/0.0025284021044269/0.00263597885741034/0.0130397662169323/0.0777917521890259/0.0133979098101409/0.00268647620697375/0.00278712828163418/0.00543901522639873}],(A3:0.5[&model=LG+F{0.16853179636681/0.0201632868290274/0.0377402132645688/0.0351065270546002/0.0083162322101999/0.0129025559658205/0.0206932403528159/0.546173358083707/0.00844250476184242/0.00151144262604345/0.00573641513149291/0.0143766587805577/0.0025284021044269/0.00263597885741034/0.0130397662169323/0.0777917521890259/0.0133979098101409/0.00268647620697375/0.00278712828163418/0.00543901522639873}],A4:0.5[&model=LG+F{0.16853179636681/0.0201632868290274/0.0377402132645688/0.0351065270546002/0.0083162322101999/0.0129025559658205/0.0206932403528159/0.546173358083707/0.00844250476184242/0.00151144262604345/0.00573641513149291/0.0143766587805577/0.0025284021044269/0.00263597885741034/0.0130397662169323/0.0777917521890259/0.0133979098101409/0.00268647620697375/0.00278712828163418/0.00543901522639873}]):0.001[&model=LG+F{0.16853179636681/0.0201632868290274/0.0377402132645688/0.0351065270546002/0.0083162322101999/0.0129025559658205/0.0206932403528159/0.546173358083707/0.00844250476184242/0.00151144262604345/0.00573641513149291/0.0143766587805577/0.0025284021044269/0.00263597885741034/0.0130397662169323/0.0777917521890259/0.0133979098101409/0.00268647620697375/0.00278712828163418/0.00543901522639873}]):0.5[&model=LG+F{0.16853179636681/0.0201632868290274/0.0377402132645688/0.0351065270546002/0.0083162322101999/0.0129025559658205/0.0206932403528159/0.546173358083707/0.00844250476184242/0.00151144262604345/0.00573641513149291/0.0143766587805577/0.0025284021044269/0.00263597885741034/0.0130397662169323/0.0777917521890259/0.0133979098101409/0.00268647620697375/0.00278712828163418/0.00543901522639873}],((B1:0.5[&model=LG+F{0.0526894013679021/0.00630380459672109/0.207211548742868/0.0788830610521127/0.0186862645838043/0.0289915635459233/0.0464969417105393/0.170754408965611/0.0189699943126075/0.00829853199776373/0.012889511523998/0.0789346289800607/0.0138821185834391/0.0144727656324677/0.00407672315111488/0.174795174918154/0.0301046052171532/0.00603641215549944/0.0153026471719665/0.0122212649944011}],B2:0.5[&model=LG+F{0.0526894013679021/0.00630380459672109/0.207211548742868/0.0788830610521127/0.0186862645838043/0.0289915635459233/0.0464969417105393/0.170754408965611/0.0189699943126075/0.00829853199776373/0.012889511523998/0.0789346289800607/0.0138821185834391/0.0144727656324677/0.00407672315111488/0.174795174918154/0.0301046052171532/0.00603641215549944/0.0153026471719665/0.0122212649944011}]):0.001[&model=LG+F{0.0526894013679021/0.00630380459672109/0.207211548742868/0.0788830610521127/0.0186862645838043/0.0289915635459233/0.0464969417105393/0.170754408965611/0.0189699943126075/0.00829853199776373/0.012889511523998/0.0789346289800607/0.0138821185834391/0.0144727656324677/0.00407672315111488/0.174795174918154/0.0301046052171532/0.00603641215549944/0.0153026471719665/0.0122212649944011}],(B3:0.5[&model=LG+F{0.0526894013679021/0.00630380459672109/0.207211548742868/0.0788830610521127/0.0186862645838043/0.0289915635459233/0.0464969417105393/0.170754408965611/0.0189699943126075/0.00829853199776373/0.012889511523998/0.0789346289800607/0.0138821185834391/0.0144727656324677/0.00407672315111488/0.174795174918154/0.0301046052171532/0.00603641215549944/0.0153026471719665/0.0122212649944011}],B4:0.5[&model=LG+F{0.0526894013679021/0.00630380459672109/0.207211548742868/0.0788830610521127/0.0186862645838043/0.0289915635459233/0.0464969417105393/0.170754408965611/0.0189699943126075/0.00829853199776373/0.012889511523998/0.0789346289800607/0.0138821185834391/0.0144727656324677/0.00407672315111488/0.174795174918154/0.0301046052171532/0.00603641215549944/0.0153026471719665/0.0122212649944011}]):0.001[&model=LG+F{0.0526894013679021/0.00630380459672109/0.207211548742868/0.0788830610521127/0.0186862645838043/0.0289915635459233/0.0464969417105393/0.170754408965611/0.0189699943126075/0.00829853199776373/0.012889511523998/0.0789346289800607/0.0138821185834391/0.0144727656324677/0.00407672315111488/0.174795174918154/0.0301046052171532/0.00603641215549944/0.0153026471719665/0.0122212649944011}]):0.5[&model=LG+F{0.0526894013679021/0.00630380459672109/0.207211548742868/0.0788830610521127/0.0186862645838043/0.0289915635459233/0.0464969417105393/0.170754408965611/0.0189699943126075/0.00829853199776373/0.012889511523998/0.0789346289800607/0.0138821185834391/0.0144727656324677/0.00407672315111488/0.174795174918154/0.0301046052171532/0.00603641215549944/0.0153026471719665/0.0122212649944011}]):0.25[&model=LG+F{0.16853179636681/0.0201632868290274/0.0377402132645688/0.0351065270546002/0.0083162322101999/0.0129025559658205/0.0206932403528159/0.546173358083707/0.00844250476184242/0.00151144262604345/0.00573641513149291/0.0143766587805577/0.0025284021044269/0.00263597885741034/0.0130397662169323/0.0777917521890259/0.0133979098101409/0.00268647620697375/0.00278712828163418/0.00543901522639873}],(((C1:0.5[&model=LG+F{0.16853179636681/0.0201632868290274/0.0377402132645688/0.0351065270546002/0.0083162322101999/0.0129025559658205/0.0206932403528159/0.546173358083707/0.00844250476184242/0.00151144262604345/0.00573641513149291/0.0143766587805577/0.0025284021044269/0.00263597885741034/0.0130397662169323/0.0777917521890259/0.0133979098101409/0.00268647620697375/0.00278712828163418/0.00543901522639873}],C2:0.5[&model=LG+F{0.16853179636681/0.0201632868290274/0.0377402132645688/0.0351065270546002/0.0083162322101999/0.0129025559658205/0.0206932403528159/0.546173358083707/0.00844250476184242/0.00151144262604345/0.00573641513149291/0.0143766587805577/0.0025284021044269/0.00263597885741034/0.0130397662169323/0.0777917521890259/0.0133979098101409/0.00268647620697375/0.00278712828163418/0.00543901522639873}]):0.001[&model=LG+F{0.16853179636681/0.0201632868290274/0.0377402132645688/0.0351065270546002/0.0083162322101999/0.0129025559658205/0.0206932403528159/0.546173358083707/0.00844250476184242/0.00151144262604345/0.00573641513149291/0.0143766587805577/0.0025284021044269/0.00263597885741034/0.0130397662169323/0.0777917521890259/0.0133979098101409/0.00268647620697375/0.00278712828163418/0.00543901522639873}],(C3:0.5[&model=LG+F{0.16853179636681/0.0201632868290274/0.0377402132645688/0.0351065270546002/0.0083162322101999/0.0129025559658205/0.0206932403528159/0.546173358083707/0.00844250476184242/0.00151144262604345/0.00573641513149291/0.0143766587805577/0.0025284021044269/0.00263597885741034/0.0130397662169323/0.0777917521890259/0.0133979098101409/0.00268647620697375/0.00278712828163418/0.00543901522639873}],C4:0.5[&model=LG+F{0.16853179636681/0.0201632868290274/0.0377402132645688/0.0351065270546002/0.0083162322101999/0.0129025559658205/0.0206932403528159/0.546173358083707/0.00844250476184242/0.00151144262604345/0.00573641513149291/0.0143766587805577/0.0025284021044269/0.00263597885741034/0.0130397662169323/0.0777917521890259/0.0133979098101409/0.00268647620697375/0.00278712828163418/0.00543901522639873}]):0.001[&model=LG+F{0.16853179636681/0.0201632868290274/0.0377402132645688/0.0351065270546002/0.0083162322101999/0.0129025559658205/0.0206932403528159/0.546173358083707/0.00844250476184242/0.00151144262604345/0.00573641513149291/0.0143766587805577/0.0025284021044269/0.00263597885741034/0.0130397662169323/0.0777917521890259/0.0133979098101409/0.00268647620697375/0.00278712828163418/0.00543901522639873}]):0.5[&model=LG+F{0.16853179636681/0.0201632868290274/0.0377402132645688/0.0351065270546002/0.0083162322101999/0.0129025559658205/0.0206932403528159/0.546173358083707/0.00844250476184242/0.00151144262604345/0.00573641513149291/0.0143766587805577/0.0025284021044269/0.00263597885741034/0.0130397662169323/0.0777917521890259/0.0133979098101409/0.00268647620697375/0.00278712828163418/0.00543901522639873}],((D1:0.5[&model=LG+F{0.0526894013679021/0.00630380459672109/0.207211548742868/0.0788830610521127/0.0186862645838043/0.0289915635459233/0.0464969417105393/0.170754408965611/0.0189699943126075/0.00829853199776373/0.012889511523998/0.0789346289800607/0.0138821185834391/0.0144727656324677/0.00407672315111488/0.174795174918154/0.0301046052171532/0.00603641215549944/0.0153026471719665/0.0122212649944011}],D2:0.5[&model=LG+F{0.0526894013679021/0.00630380459672109/0.207211548742868/0.0788830610521127/0.0186862645838043/0.0289915635459233/0.0464969417105393/0.170754408965611/0.0189699943126075/0.00829853199776373/0.012889511523998/0.0789346289800607/0.0138821185834391/0.0144727656324677/0.00407672315111488/0.174795174918154/0.0301046052171532/0.00603641215549944/0.0153026471719665/0.0122212649944011}]):0.001[&model=LG+F{0.0526894013679021/0.00630380459672109/0.207211548742868/0.0788830610521127/0.0186862645838043/0.0289915635459233/0.0464969417105393/0.170754408965611/0.0189699943126075/0.00829853199776373/0.012889511523998/0.0789346289800607/0.0138821185834391/0.0144727656324677/0.00407672315111488/0.174795174918154/0.0301046052171532/0.00603641215549944/0.0153026471719665/0.0122212649944011}],(D3:0.5[&model=LG+F{0.0526894013679021/0.00630380459672109/0.207211548742868/0.0788830610521127/0.0186862645838043/0.0289915635459233/0.0464969417105393/0.170754408965611/0.0189699943126075/0.00829853199776373/0.012889511523998/0.0789346289800607/0.0138821185834391/0.0144727656324677/0.00407672315111488/0.174795174918154/0.0301046052171532/0.00603641215549944/0.0153026471719665/0.0122212649944011}],D4:0.5[&model=LG+F{0.0526894013679021/0.00630380459672109/0.207211548742868/0.0788830610521127/0.0186862645838043/0.0289915635459233/0.0464969417105393/0.170754408965611/0.0189699943126075/0.00829853199776373/0.012889511523998/0.0789346289800607/0.0138821185834391/0.0144727656324677/0.00407672315111488/0.174795174918154/0.0301046052171532/0.00603641215549944/0.0153026471719665/0.0122212649944011}]):0.001[&model=LG+F{0.0526894013679021/0.00630380459672109/0.207211548742868/0.0788830610521127/0.0186862645838043/0.0289915635459233/0.0464969417105393/0.170754408965611/0.0189699943126075/0.00829853199776373/0.012889511523998/0.0789346289800607/0.0138821185834391/0.0144727656324677/0.00407672315111488/0.174795174918154/0.0301046052171532/0.00603641215549944/0.0153026471719665/0.0122212649944011}]):0.5[&model=LG+F{0.0526894013679021/0.00630380459672109/0.207211548742868/0.0788830610521127/0.0186862645838043/0.0289915635459233/0.0464969417105393/0.170754408965611/0.0189699943126075/0.00829853199776373/0.012889511523998/0.0789346289800607/0.0138821185834391/0.0144727656324677/0.00407672315111488/0.174795174918154/0.0301046052171532/0.00603641215549944/0.0153026471719665/0.0122212649944011}]):0.25[&model=LG+F{0.16853179636681/0.0201632868290274/0.0377402132645688/0.0351065270546002/0.0083162322101999/0.0129025559658205/0.0206932403528159/0.546173358083707/0.00844250476184242/0.00151144262604345/0.00573641513149291/0.0143766587805577/0.0025284021044269/0.00263597885741034/0.0130397662169323/0.0777917521890259/0.0133979098101409/0.00268647620697375/0.00278712828163418/0.00543901522639873}]);
```
