## Supplementary material for "Modeling site-and-branch-heterogeneity with GFmix": C20pi8.nwk

```
((((A1:0.5[&model=LG+F{0.10207413227884/0.0295777996735873/0.0269823067275936/0.0135430958431314/0.0287436191115384/0.0258157705792538/0.0199247531158679/0.0278028179506335/0.0455183796395267/0.0541649162354449/0.116892303258694/0.0153072906899846/0.0367557458147205/0.0926775346288117/0.0233544605337564/0.0745354535292965/0.0669486521043841/0.0249432858852744/0.090250139675475/0.0841876380460465}],A2:0.5[&model=LG+F{0.10207413227884/0.0295777996735873/0.0269823067275936/0.0135430958431314/0.0287436191115384/0.0258157705792538/0.0199247531158679/0.0278028179506335/0.0455183796395267/0.0541649162354449/0.116892303258694/0.0153072906899846/0.0367557458147205/0.0926775346288117/0.0233544605337564/0.0745354535292965/0.0669486521043841/0.0249432858852744/0.090250139675475/0.0841876380460465}]):0.001[&model=LG+F{0.10207413227884/0.0295777996735873/0.0269823067275936/0.0135430958431314/0.0287436191115384/0.0258157705792538/0.0199247531158679/0.0278028179506335/0.0455183796395267/0.0541649162354449/0.116892303258694/0.0153072906899846/0.0367557458147205/0.0926775346288117/0.0233544605337564/0.0745354535292965/0.0669486521043841/0.0249432858852744/0.090250139675475/0.0841876380460465}],(A3:0.5[&model=LG+F{0.10207413227884/0.0295777996735873/0.0269823067275936/0.0135430958431314/0.0287436191115384/0.0258157705792538/0.0199247531158679/0.0278028179506335/0.0455183796395267/0.0541649162354449/0.116892303258694/0.0153072906899846/0.0367557458147205/0.0926775346288117/0.0233544605337564/0.0745354535292965/0.0669486521043841/0.0249432858852744/0.090250139675475/0.0841876380460465}],A4:0.5[&model=LG+F{0.10207413227884/0.0295777996735873/0.0269823067275936/0.0135430958431314/0.0287436191115384/0.0258157705792538/0.0199247531158679/0.0278028179506335/0.0455183796395267/0.0541649162354449/0.116892303258694/0.0153072906899846/0.0367557458147205/0.0926775346288117/0.0233544605337564/0.0745354535292965/0.0669486521043841/0.0249432858852744/0.090250139675475/0.0841876380460465}]):0.001[&model=LG+F{0.10207413227884/0.0295777996735873/0.0269823067275936/0.0135430958431314/0.0287436191115384/0.0258157705792538/0.0199247531158679/0.0278028179506335/0.0455183796395267/0.0541649162354449/0.116892303258694/0.0153072906899846/0.0367557458147205/0.0926775346288117/0.0233544605337564/0.0745354535292965/0.0669486521043841/0.0249432858852744/0.090250139675475/0.0841876380460465}]):0.5[&model=LG+F{0.10207413227884/0.0295777996735873/0.0269823067275936/0.0135430958431314/0.0287436191115384/0.0258157705792538/0.0199247531158679/0.0278028179506335/0.0455183796395267/0.0541649162354449/0.116892303258694/0.0153072906899846/0.0367557458147205/0.0926775346288117/0.0233544605337564/0.0745354535292965/0.0669486521043841/0.0249432858852744/0.090250139675475/0.0841876380460465}],((B1:0.5[&model=LG+F{0.0109335390207633/0.00316818786170103/0.0507565774668427/0.0104259943788789/0.022127939930184/0.0198739698857138/0.0153388387996934/0.00297806298387163/0.0350417936751198/0.101889945683476/0.0899881763243556/0.0287946354460175/0.0691414517902792/0.174336260917704/0.00250158291678797/0.057380249576965/0.0515396389864461/0.0192022977200249/0.169770073851657/0.0648108712517408}],B2:0.5[&model=LG+F{0.0109335390207633/0.00316818786170103/0.0507565774668427/0.0104259943788789/0.022127939930184/0.0198739698857138/0.0153388387996934/0.00297806298387163/0.0350417936751198/0.101889945683476/0.0899881763243556/0.0287946354460175/0.0691414517902792/0.174336260917704/0.00250158291678797/0.057380249576965/0.0515396389864461/0.0192022977200249/0.169770073851657/0.0648108712517408}]):0.001[&model=LG+F{0.0109335390207633/0.00316818786170103/0.0507565774668427/0.0104259943788789/0.022127939930184/0.0198739698857138/0.0153388387996934/0.00297806298387163/0.0350417936751198/0.101889945683476/0.0899881763243556/0.0287946354460175/0.0691414517902792/0.174336260917704/0.00250158291678797/0.057380249576965/0.0515396389864461/0.0192022977200249/0.169770073851657/0.0648108712517408}],(B3:0.5[&model=LG+F{0.0109335390207633/0.00316818786170103/0.0507565774668427/0.0104259943788789/0.022127939930184/0.0198739698857138/0.0153388387996934/0.00297806298387163/0.0350417936751198/0.101889945683476/0.0899881763243556/0.0287946354460175/0.0691414517902792/0.174336260917704/0.00250158291678797/0.057380249576965/0.0515396389864461/0.0192022977200249/0.169770073851657/0.0648108712517408}],B4:0.5[&model=LG+F{0.0109335390207633/0.00316818786170103/0.0507565774668427/0.0104259943788789/0.022127939930184/0.0198739698857138/0.0153388387996934/0.00297806298387163/0.0350417936751198/0.101889945683476/0.0899881763243556/0.0287946354460175/0.0691414517902792/0.174336260917704/0.00250158291678797/0.057380249576965/0.0515396389864461/0.0192022977200249/0.169770073851657/0.0648108712517408}]):0.001[&model=LG+F{0.0109335390207633/0.00316818786170103/0.0507565774668427/0.0104259943788789/0.022127939930184/0.0198739698857138/0.0153388387996934/0.00297806298387163/0.0350417936751198/0.101889945683476/0.0899881763243556/0.0287946354460175/0.0691414517902792/0.174336260917704/0.00250158291678797/0.057380249576965/0.0515396389864461/0.0192022977200249/0.169770073851657/0.0648108712517408}]):0.5[&model=LG+F{0.0109335390207633/0.00316818786170103/0.0507565774668427/0.0104259943788789/0.022127939930184/0.0198739698857138/0.0153388387996934/0.00297806298387163/0.0350417936751198/0.101889945683476/0.0899881763243556/0.0287946354460175/0.0691414517902792/0.174336260917704/0.00250158291678797/0.057380249576965/0.0515396389864461/0.0192022977200249/0.169770073851657/0.0648108712517408}]):0.25[&model=LG+F{0.10207413227884/0.0295777996735873/0.0269823067275936/0.0135430958431314/0.0287436191115384/0.0258157705792538/0.0199247531158679/0.0278028179506335/0.0455183796395267/0.0541649162354449/0.116892303258694/0.0153072906899846/0.0367557458147205/0.0926775346288117/0.0233544605337564/0.0745354535292965/0.0669486521043841/0.0249432858852744/0.090250139675475/0.0841876380460465}],(((C1:0.5[&model=LG+F{0.10207413227884/0.0295777996735873/0.0269823067275936/0.0135430958431314/0.0287436191115384/0.0258157705792538/0.0199247531158679/0.0278028179506335/0.0455183796395267/0.0541649162354449/0.116892303258694/0.0153072906899846/0.0367557458147205/0.0926775346288117/0.0233544605337564/0.0745354535292965/0.0669486521043841/0.0249432858852744/0.090250139675475/0.0841876380460465}],C2:0.5[&model=LG+F{0.10207413227884/0.0295777996735873/0.0269823067275936/0.0135430958431314/0.0287436191115384/0.0258157705792538/0.0199247531158679/0.0278028179506335/0.0455183796395267/0.0541649162354449/0.116892303258694/0.0153072906899846/0.0367557458147205/0.0926775346288117/0.0233544605337564/0.0745354535292965/0.0669486521043841/0.0249432858852744/0.090250139675475/0.0841876380460465}]):0.001[&model=LG+F{0.10207413227884/0.0295777996735873/0.0269823067275936/0.0135430958431314/0.0287436191115384/0.0258157705792538/0.0199247531158679/0.0278028179506335/0.0455183796395267/0.0541649162354449/0.116892303258694/0.0153072906899846/0.0367557458147205/0.0926775346288117/0.0233544605337564/0.0745354535292965/0.0669486521043841/0.0249432858852744/0.090250139675475/0.0841876380460465}],(C3:0.5[&model=LG+F{0.10207413227884/0.0295777996735873/0.0269823067275936/0.0135430958431314/0.0287436191115384/0.0258157705792538/0.0199247531158679/0.0278028179506335/0.0455183796395267/0.0541649162354449/0.116892303258694/0.0153072906899846/0.0367557458147205/0.0926775346288117/0.0233544605337564/0.0745354535292965/0.0669486521043841/0.0249432858852744/0.090250139675475/0.0841876380460465}],C4:0.5[&model=LG+F{0.10207413227884/0.0295777996735873/0.0269823067275936/0.0135430958431314/0.0287436191115384/0.0258157705792538/0.0199247531158679/0.0278028179506335/0.0455183796395267/0.0541649162354449/0.116892303258694/0.0153072906899846/0.0367557458147205/0.0926775346288117/0.0233544605337564/0.0745354535292965/0.0669486521043841/0.0249432858852744/0.090250139675475/0.0841876380460465}]):0.001[&model=LG+F{0.10207413227884/0.0295777996735873/0.0269823067275936/0.0135430958431314/0.0287436191115384/0.0258157705792538/0.0199247531158679/0.0278028179506335/0.0455183796395267/0.0541649162354449/0.116892303258694/0.0153072906899846/0.0367557458147205/0.0926775346288117/0.0233544605337564/0.0745354535292965/0.0669486521043841/0.0249432858852744/0.090250139675475/0.0841876380460465}]):0.5[&model=LG+F{0.10207413227884/0.0295777996735873/0.0269823067275936/0.0135430958431314/0.0287436191115384/0.0258157705792538/0.0199247531158679/0.0278028179506335/0.0455183796395267/0.0541649162354449/0.116892303258694/0.0153072906899846/0.0367557458147205/0.0926775346288117/0.0233544605337564/0.0745354535292965/0.0669486521043841/0.0249432858852744/0.090250139675475/0.0841876380460465}],((D1:0.5[&model=LG+F{0.0109335390207633/0.00316818786170103/0.0507565774668427/0.0104259943788789/0.022127939930184/0.0198739698857138/0.0153388387996934/0.00297806298387163/0.0350417936751198/0.101889945683476/0.0899881763243556/0.0287946354460175/0.0691414517902792/0.174336260917704/0.00250158291678797/0.057380249576965/0.0515396389864461/0.0192022977200249/0.169770073851657/0.0648108712517408}],D2:0.5[&model=LG+F{0.0109335390207633/0.00316818786170103/0.0507565774668427/0.0104259943788789/0.022127939930184/0.0198739698857138/0.0153388387996934/0.00297806298387163/0.0350417936751198/0.101889945683476/0.0899881763243556/0.0287946354460175/0.0691414517902792/0.174336260917704/0.00250158291678797/0.057380249576965/0.0515396389864461/0.0192022977200249/0.169770073851657/0.0648108712517408}]):0.001[&model=LG+F{0.0109335390207633/0.00316818786170103/0.0507565774668427/0.0104259943788789/0.022127939930184/0.0198739698857138/0.0153388387996934/0.00297806298387163/0.0350417936751198/0.101889945683476/0.0899881763243556/0.0287946354460175/0.0691414517902792/0.174336260917704/0.00250158291678797/0.057380249576965/0.0515396389864461/0.0192022977200249/0.169770073851657/0.0648108712517408}],(D3:0.5[&model=LG+F{0.0109335390207633/0.00316818786170103/0.0507565774668427/0.0104259943788789/0.022127939930184/0.0198739698857138/0.0153388387996934/0.00297806298387163/0.0350417936751198/0.101889945683476/0.0899881763243556/0.0287946354460175/0.0691414517902792/0.174336260917704/0.00250158291678797/0.057380249576965/0.0515396389864461/0.0192022977200249/0.169770073851657/0.0648108712517408}],D4:0.5[&model=LG+F{0.0109335390207633/0.00316818786170103/0.0507565774668427/0.0104259943788789/0.022127939930184/0.0198739698857138/0.0153388387996934/0.00297806298387163/0.0350417936751198/0.101889945683476/0.0899881763243556/0.0287946354460175/0.0691414517902792/0.174336260917704/0.00250158291678797/0.057380249576965/0.0515396389864461/0.0192022977200249/0.169770073851657/0.0648108712517408}]):0.001[&model=LG+F{0.0109335390207633/0.00316818786170103/0.0507565774668427/0.0104259943788789/0.022127939930184/0.0198739698857138/0.0153388387996934/0.00297806298387163/0.0350417936751198/0.101889945683476/0.0899881763243556/0.0287946354460175/0.0691414517902792/0.174336260917704/0.00250158291678797/0.057380249576965/0.0515396389864461/0.0192022977200249/0.169770073851657/0.0648108712517408}]):0.5[&model=LG+F{0.0109335390207633/0.00316818786170103/0.0507565774668427/0.0104259943788789/0.022127939930184/0.0198739698857138/0.0153388387996934/0.00297806298387163/0.0350417936751198/0.101889945683476/0.0899881763243556/0.0287946354460175/0.0691414517902792/0.174336260917704/0.00250158291678797/0.057380249576965/0.0515396389864461/0.0192022977200249/0.169770073851657/0.0648108712517408}]):0.25[&model=LG+F{0.10207413227884/0.0295777996735873/0.0269823067275936/0.0135430958431314/0.0287436191115384/0.0258157705792538/0.0199247531158679/0.0278028179506335/0.0455183796395267/0.0541649162354449/0.116892303258694/0.0153072906899846/0.0367557458147205/0.0926775346288117/0.0233544605337564/0.0745354535292965/0.0669486521043841/0.0249432858852744/0.090250139675475/0.0841876380460465}]);
```
