## Supplementary material for "Modeling site-and-branch-heterogeneity with GFmix": C20pi9.nwk

```
((((A1:0.5[&model=LG+F{0.0714359429164577/0.109138310558584/0.021095195864417/0.0169547630642105/0.00774894589164342/0.100121968534055/0.0547605868716875/0.0164471421640032/0.0315365385590847/0.0466294630092801/0.185317306672408/0.083671457300895/0.0714062984687442/0.0201958436539523/0.0115989611118581/0.0322744798154027/0.0413751524168081/0.00847095067148375/0.0189939426877794/0.0508263069220857}],A2:0.5[&model=LG+F{0.0714359429164577/0.109138310558584/0.021095195864417/0.0169547630642105/0.00774894589164342/0.100121968534055/0.0547605868716875/0.0164471421640032/0.0315365385590847/0.0466294630092801/0.185317306672408/0.083671457300895/0.0714062984687442/0.0201958436539523/0.0115989611118581/0.0322744798154027/0.0413751524168081/0.00847095067148375/0.0189939426877794/0.0508263069220857}]):0.001[&model=LG+F{0.0714359429164577/0.109138310558584/0.021095195864417/0.0169547630642105/0.00774894589164342/0.100121968534055/0.0547605868716875/0.0164471421640032/0.0315365385590847/0.0466294630092801/0.185317306672408/0.083671457300895/0.0714062984687442/0.0201958436539523/0.0115989611118581/0.0322744798154027/0.0413751524168081/0.00847095067148375/0.0189939426877794/0.0508263069220857}],(A3:0.5[&model=LG+F{0.0714359429164577/0.109138310558584/0.021095195864417/0.0169547630642105/0.00774894589164342/0.100121968534055/0.0547605868716875/0.0164471421640032/0.0315365385590847/0.0466294630092801/0.185317306672408/0.083671457300895/0.0714062984687442/0.0201958436539523/0.0115989611118581/0.0322744798154027/0.0413751524168081/0.00847095067148375/0.0189939426877794/0.0508263069220857}],A4:0.5[&model=LG+F{0.0714359429164577/0.109138310558584/0.021095195864417/0.0169547630642105/0.00774894589164342/0.100121968534055/0.0547605868716875/0.0164471421640032/0.0315365385590847/0.0466294630092801/0.185317306672408/0.083671457300895/0.0714062984687442/0.0201958436539523/0.0115989611118581/0.0322744798154027/0.0413751524168081/0.00847095067148375/0.0189939426877794/0.0508263069220857}]):0.001[&model=LG+F{0.0714359429164577/0.109138310558584/0.021095195864417/0.0169547630642105/0.00774894589164342/0.100121968534055/0.0547605868716875/0.0164471421640032/0.0315365385590847/0.0466294630092801/0.185317306672408/0.083671457300895/0.0714062984687442/0.0201958436539523/0.0115989611118581/0.0322744798154027/0.0413751524168081/0.00847095067148375/0.0189939426877794/0.0508263069220857}]):0.5[&model=LG+F{0.0714359429164577/0.109138310558584/0.021095195864417/0.0169547630642105/0.00774894589164342/0.100121968534055/0.0547605868716875/0.0164471421640032/0.0315365385590847/0.0466294630092801/0.185317306672408/0.083671457300895/0.0714062984687442/0.0201958436539523/0.0115989611118581/0.0322744798154027/0.0413751524168081/0.00847095067148375/0.0189939426877794/0.0508263069220857}],((B1:0.5[&model=LG+F{0.00829258750020139/0.0126692383831152/0.0430056024157886/0.0141455382771123/0.00646502757380869/0.0835328180591277/0.045687337224176/0.00190925408071889/0.0263112679089469/0.0950608925334216/0.154612190392646/0.170576345882692/0.14557204880519/0.0411721430896182/0.0013464566435975/0.0269269401096125/0.0345197275843246/0.0070674038034741/0.0387218944440691/0.0424049258210085}],B2:0.5[&model=LG+F{0.00829258750020139/0.0126692383831152/0.0430056024157886/0.0141455382771123/0.00646502757380869/0.0835328180591277/0.045687337224176/0.00190925408071889/0.0263112679089469/0.0950608925334216/0.154612190392646/0.170576345882692/0.14557204880519/0.0411721430896182/0.0013464566435975/0.0269269401096125/0.0345197275843246/0.0070674038034741/0.0387218944440691/0.0424049258210085}]):0.001[&model=LG+F{0.00829258750020139/0.0126692383831152/0.0430056024157886/0.0141455382771123/0.00646502757380869/0.0835328180591277/0.045687337224176/0.00190925408071889/0.0263112679089469/0.0950608925334216/0.154612190392646/0.170576345882692/0.14557204880519/0.0411721430896182/0.0013464566435975/0.0269269401096125/0.0345197275843246/0.0070674038034741/0.0387218944440691/0.0424049258210085}],(B3:0.5[&model=LG+F{0.00829258750020139/0.0126692383831152/0.0430056024157886/0.0141455382771123/0.00646502757380869/0.0835328180591277/0.045687337224176/0.00190925408071889/0.0263112679089469/0.0950608925334216/0.154612190392646/0.170576345882692/0.14557204880519/0.0411721430896182/0.0013464566435975/0.0269269401096125/0.0345197275843246/0.0070674038034741/0.0387218944440691/0.0424049258210085}],B4:0.5[&model=LG+F{0.00829258750020139/0.0126692383831152/0.0430056024157886/0.0141455382771123/0.00646502757380869/0.0835328180591277/0.045687337224176/0.00190925408071889/0.0263112679089469/0.0950608925334216/0.154612190392646/0.170576345882692/0.14557204880519/0.0411721430896182/0.0013464566435975/0.0269269401096125/0.0345197275843246/0.0070674038034741/0.0387218944440691/0.0424049258210085}]):0.001[&model=LG+F{0.00829258750020139/0.0126692383831152/0.0430056024157886/0.0141455382771123/0.00646502757380869/0.0835328180591277/0.045687337224176/0.00190925408071889/0.0263112679089469/0.0950608925334216/0.154612190392646/0.170576345882692/0.14557204880519/0.0411721430896182/0.0013464566435975/0.0269269401096125/0.0345197275843246/0.0070674038034741/0.0387218944440691/0.0424049258210085}]):0.5[&model=LG+F{0.00829258750020139/0.0126692383831152/0.0430056024157886/0.0141455382771123/0.00646502757380869/0.0835328180591277/0.045687337224176/0.00190925408071889/0.0263112679089469/0.0950608925334216/0.154612190392646/0.170576345882692/0.14557204880519/0.0411721430896182/0.0013464566435975/0.0269269401096125/0.0345197275843246/0.0070674038034741/0.0387218944440691/0.0424049258210085}]):0.25[&model=LG+F{0.0714359429164577/0.109138310558584/0.021095195864417/0.0169547630642105/0.00774894589164342/0.100121968534055/0.0547605868716875/0.0164471421640032/0.0315365385590847/0.0466294630092801/0.185317306672408/0.083671457300895/0.0714062984687442/0.0201958436539523/0.0115989611118581/0.0322744798154027/0.0413751524168081/0.00847095067148375/0.0189939426877794/0.0508263069220857}],(((C1:0.5[&model=LG+F{0.0714359429164577/0.109138310558584/0.021095195864417/0.0169547630642105/0.00774894589164342/0.100121968534055/0.0547605868716875/0.0164471421640032/0.0315365385590847/0.0466294630092801/0.185317306672408/0.083671457300895/0.0714062984687442/0.0201958436539523/0.0115989611118581/0.0322744798154027/0.0413751524168081/0.00847095067148375/0.0189939426877794/0.0508263069220857}],C2:0.5[&model=LG+F{0.0714359429164577/0.109138310558584/0.021095195864417/0.0169547630642105/0.00774894589164342/0.100121968534055/0.0547605868716875/0.0164471421640032/0.0315365385590847/0.0466294630092801/0.185317306672408/0.083671457300895/0.0714062984687442/0.0201958436539523/0.0115989611118581/0.0322744798154027/0.0413751524168081/0.00847095067148375/0.0189939426877794/0.0508263069220857}]):0.001[&model=LG+F{0.0714359429164577/0.109138310558584/0.021095195864417/0.0169547630642105/0.00774894589164342/0.100121968534055/0.0547605868716875/0.0164471421640032/0.0315365385590847/0.0466294630092801/0.185317306672408/0.083671457300895/0.0714062984687442/0.0201958436539523/0.0115989611118581/0.0322744798154027/0.0413751524168081/0.00847095067148375/0.0189939426877794/0.0508263069220857}],(C3:0.5[&model=LG+F{0.0714359429164577/0.109138310558584/0.021095195864417/0.0169547630642105/0.00774894589164342/0.100121968534055/0.0547605868716875/0.0164471421640032/0.0315365385590847/0.0466294630092801/0.185317306672408/0.083671457300895/0.0714062984687442/0.0201958436539523/0.0115989611118581/0.0322744798154027/0.0413751524168081/0.00847095067148375/0.0189939426877794/0.0508263069220857}],C4:0.5[&model=LG+F{0.0714359429164577/0.109138310558584/0.021095195864417/0.0169547630642105/0.00774894589164342/0.100121968534055/0.0547605868716875/0.0164471421640032/0.0315365385590847/0.0466294630092801/0.185317306672408/0.083671457300895/0.0714062984687442/0.0201958436539523/0.0115989611118581/0.0322744798154027/0.0413751524168081/0.00847095067148375/0.0189939426877794/0.0508263069220857}]):0.001[&model=LG+F{0.0714359429164577/0.109138310558584/0.021095195864417/0.0169547630642105/0.00774894589164342/0.100121968534055/0.0547605868716875/0.0164471421640032/0.0315365385590847/0.0466294630092801/0.185317306672408/0.083671457300895/0.0714062984687442/0.0201958436539523/0.0115989611118581/0.0322744798154027/0.0413751524168081/0.00847095067148375/0.0189939426877794/0.0508263069220857}]):0.5[&model=LG+F{0.0714359429164577/0.109138310558584/0.021095195864417/0.0169547630642105/0.00774894589164342/0.100121968534055/0.0547605868716875/0.0164471421640032/0.0315365385590847/0.0466294630092801/0.185317306672408/0.083671457300895/0.0714062984687442/0.0201958436539523/0.0115989611118581/0.0322744798154027/0.0413751524168081/0.00847095067148375/0.0189939426877794/0.0508263069220857}],((D1:0.5[&model=LG+F{0.00829258750020139/0.0126692383831152/0.0430056024157886/0.0141455382771123/0.00646502757380869/0.0835328180591277/0.045687337224176/0.00190925408071889/0.0263112679089469/0.0950608925334216/0.154612190392646/0.170576345882692/0.14557204880519/0.0411721430896182/0.0013464566435975/0.0269269401096125/0.0345197275843246/0.0070674038034741/0.0387218944440691/0.0424049258210085}],D2:0.5[&model=LG+F{0.00829258750020139/0.0126692383831152/0.0430056024157886/0.0141455382771123/0.00646502757380869/0.0835328180591277/0.045687337224176/0.00190925408071889/0.0263112679089469/0.0950608925334216/0.154612190392646/0.170576345882692/0.14557204880519/0.0411721430896182/0.0013464566435975/0.0269269401096125/0.0345197275843246/0.0070674038034741/0.0387218944440691/0.0424049258210085}]):0.001[&model=LG+F{0.00829258750020139/0.0126692383831152/0.0430056024157886/0.0141455382771123/0.00646502757380869/0.0835328180591277/0.045687337224176/0.00190925408071889/0.0263112679089469/0.0950608925334216/0.154612190392646/0.170576345882692/0.14557204880519/0.0411721430896182/0.0013464566435975/0.0269269401096125/0.0345197275843246/0.0070674038034741/0.0387218944440691/0.0424049258210085}],(D3:0.5[&model=LG+F{0.00829258750020139/0.0126692383831152/0.0430056024157886/0.0141455382771123/0.00646502757380869/0.0835328180591277/0.045687337224176/0.00190925408071889/0.0263112679089469/0.0950608925334216/0.154612190392646/0.170576345882692/0.14557204880519/0.0411721430896182/0.0013464566435975/0.0269269401096125/0.0345197275843246/0.0070674038034741/0.0387218944440691/0.0424049258210085}],D4:0.5[&model=LG+F{0.00829258750020139/0.0126692383831152/0.0430056024157886/0.0141455382771123/0.00646502757380869/0.0835328180591277/0.045687337224176/0.00190925408071889/0.0263112679089469/0.0950608925334216/0.154612190392646/0.170576345882692/0.14557204880519/0.0411721430896182/0.0013464566435975/0.0269269401096125/0.0345197275843246/0.0070674038034741/0.0387218944440691/0.0424049258210085}]):0.001[&model=LG+F{0.00829258750020139/0.0126692383831152/0.0430056024157886/0.0141455382771123/0.00646502757380869/0.0835328180591277/0.045687337224176/0.00190925408071889/0.0263112679089469/0.0950608925334216/0.154612190392646/0.170576345882692/0.14557204880519/0.0411721430896182/0.0013464566435975/0.0269269401096125/0.0345197275843246/0.0070674038034741/0.0387218944440691/0.0424049258210085}]):0.5[&model=LG+F{0.00829258750020139/0.0126692383831152/0.0430056024157886/0.0141455382771123/0.00646502757380869/0.0835328180591277/0.045687337224176/0.00190925408071889/0.0263112679089469/0.0950608925334216/0.154612190392646/0.170576345882692/0.14557204880519/0.0411721430896182/0.0013464566435975/0.0269269401096125/0.0345197275843246/0.0070674038034741/0.0387218944440691/0.0424049258210085}]):0.25[&model=LG+F{0.0714359429164577/0.109138310558584/0.021095195864417/0.0169547630642105/0.00774894589164342/0.100121968534055/0.0547605868716875/0.0164471421640032/0.0315365385590847/0.0466294630092801/0.185317306672408/0.083671457300895/0.0714062984687442/0.0201958436539523/0.0115989611118581/0.0322744798154027/0.0413751524168081/0.00847095067148375/0.0189939426877794/0.0508263069220857}]);
```
