## Supplementary material for "Modeling site-and-branch-heterogeneity with GFmix": C20pi10.nwk

```
((((A1:0.5[&model=LG+F{0.0155425969851953/0.00496109583490559/0.00176103450158881/0.000826684317295641/0.0104056784483973/0.00482605573101569/0.00187256468255412/0.00306232384648965/0.00752713448349501/0.0776164700653424/0.38065300414158/0.00239879379375732/0.0700780059157428/0.251813230947459/0.0044565905929703/0.00453994895621312/0.00782307617868142/0.0271931390084428/0.0630227693130074/0.0596200982799254}],A2:0.5[&model=LG+F{0.0155425969851953/0.00496109583490559/0.00176103450158881/0.000826684317295641/0.0104056784483973/0.00482605573101569/0.00187256468255412/0.00306232384648965/0.00752713448349501/0.0776164700653424/0.38065300414158/0.00239879379375732/0.0700780059157428/0.251813230947459/0.0044565905929703/0.00453994895621312/0.00782307617868142/0.0271931390084428/0.0630227693130074/0.0596200982799254}]):0.001[&model=LG+F{0.0155425969851953/0.00496109583490559/0.00176103450158881/0.000826684317295641/0.0104056784483973/0.00482605573101569/0.00187256468255412/0.00306232384648965/0.00752713448349501/0.0776164700653424/0.38065300414158/0.00239879379375732/0.0700780059157428/0.251813230947459/0.0044565905929703/0.00453994895621312/0.00782307617868142/0.0271931390084428/0.0630227693130074/0.0596200982799254}],(A3:0.5[&model=LG+F{0.0155425969851953/0.00496109583490559/0.00176103450158881/0.000826684317295641/0.0104056784483973/0.00482605573101569/0.00187256468255412/0.00306232384648965/0.00752713448349501/0.0776164700653424/0.38065300414158/0.00239879379375732/0.0700780059157428/0.251813230947459/0.0044565905929703/0.00453994895621312/0.00782307617868142/0.0271931390084428/0.0630227693130074/0.0596200982799254}],A4:0.5[&model=LG+F{0.0155425969851953/0.00496109583490559/0.00176103450158881/0.000826684317295641/0.0104056784483973/0.00482605573101569/0.00187256468255412/0.00306232384648965/0.00752713448349501/0.0776164700653424/0.38065300414158/0.00239879379375732/0.0700780059157428/0.251813230947459/0.0044565905929703/0.00453994895621312/0.00782307617868142/0.0271931390084428/0.0630227693130074/0.0596200982799254}]):0.001[&model=LG+F{0.0155425969851953/0.00496109583490559/0.00176103450158881/0.000826684317295641/0.0104056784483973/0.00482605573101569/0.00187256468255412/0.00306232384648965/0.00752713448349501/0.0776164700653424/0.38065300414158/0.00239879379375732/0.0700780059157428/0.251813230947459/0.0044565905929703/0.00453994895621312/0.00782307617868142/0.0271931390084428/0.0630227693130074/0.0596200982799254}]):0.5[&model=LG+F{0.0155425969851953/0.00496109583490559/0.00176103450158881/0.000826684317295641/0.0104056784483973/0.00482605573101569/0.00187256468255412/0.00306232384648965/0.00752713448349501/0.0776164700653424/0.38065300414158/0.00239879379375732/0.0700780059157428/0.251813230947459/0.0044565905929703/0.00453994895621312/0.00782307617868142/0.0271931390084428/0.0630227693130074/0.0596200982799254}],((B1:0.5[&model=LG+F{0.00131100487992849/0.000418464228053355/0.00260865579656764/0.000501158260433657/0.00630820205576226/0.00292568474363202/0.00113519905872693/0.000258304420457756/0.00456315130803371/0.114974836871396/0.230762085832841/0.00355338145232808/0.103807958435268/0.373015999386078/0.000375909638575376/0.00275223912411501/0.00474255912072162/0.0164852120163399/0.0933568946751442/0.0361433065993021}],B2:0.5[&model=LG+F{0.00131100487992849/0.000418464228053355/0.00260865579656764/0.000501158260433657/0.00630820205576226/0.00292568474363202/0.00113519905872693/0.000258304420457756/0.00456315130803371/0.114974836871396/0.230762085832841/0.00355338145232808/0.103807958435268/0.373015999386078/0.000375909638575376/0.00275223912411501/0.00474255912072162/0.0164852120163399/0.0933568946751442/0.0361433065993021}]):0.001[&model=LG+F{0.00131100487992849/0.000418464228053355/0.00260865579656764/0.000501158260433657/0.00630820205576226/0.00292568474363202/0.00113519905872693/0.000258304420457756/0.00456315130803371/0.114974836871396/0.230762085832841/0.00355338145232808/0.103807958435268/0.373015999386078/0.000375909638575376/0.00275223912411501/0.00474255912072162/0.0164852120163399/0.0933568946751442/0.0361433065993021}],(B3:0.5[&model=LG+F{0.00131100487992849/0.000418464228053355/0.00260865579656764/0.000501158260433657/0.00630820205576226/0.00292568474363202/0.00113519905872693/0.000258304420457756/0.00456315130803371/0.114974836871396/0.230762085832841/0.00355338145232808/0.103807958435268/0.373015999386078/0.000375909638575376/0.00275223912411501/0.00474255912072162/0.0164852120163399/0.0933568946751442/0.0361433065993021}],B4:0.5[&model=LG+F{0.00131100487992849/0.000418464228053355/0.00260865579656764/0.000501158260433657/0.00630820205576226/0.00292568474363202/0.00113519905872693/0.000258304420457756/0.00456315130803371/0.114974836871396/0.230762085832841/0.00355338145232808/0.103807958435268/0.373015999386078/0.000375909638575376/0.00275223912411501/0.00474255912072162/0.0164852120163399/0.0933568946751442/0.0361433065993021}]):0.001[&model=LG+F{0.00131100487992849/0.000418464228053355/0.00260865579656764/0.000501158260433657/0.00630820205576226/0.00292568474363202/0.00113519905872693/0.000258304420457756/0.00456315130803371/0.114974836871396/0.230762085832841/0.00355338145232808/0.103807958435268/0.373015999386078/0.000375909638575376/0.00275223912411501/0.00474255912072162/0.0164852120163399/0.0933568946751442/0.0361433065993021}]):0.5[&model=LG+F{0.00131100487992849/0.000418464228053355/0.00260865579656764/0.000501158260433657/0.00630820205576226/0.00292568474363202/0.00113519905872693/0.000258304420457756/0.00456315130803371/0.114974836871396/0.230762085832841/0.00355338145232808/0.103807958435268/0.373015999386078/0.000375909638575376/0.00275223912411501/0.00474255912072162/0.0164852120163399/0.0933568946751442/0.0361433065993021}]):0.25[&model=LG+F{0.0155425969851953/0.00496109583490559/0.00176103450158881/0.000826684317295641/0.0104056784483973/0.00482605573101569/0.00187256468255412/0.00306232384648965/0.00752713448349501/0.0776164700653424/0.38065300414158/0.00239879379375732/0.0700780059157428/0.251813230947459/0.0044565905929703/0.00453994895621312/0.00782307617868142/0.0271931390084428/0.0630227693130074/0.0596200982799254}],(((C1:0.5[&model=LG+F{0.0155425969851953/0.00496109583490559/0.00176103450158881/0.000826684317295641/0.0104056784483973/0.00482605573101569/0.00187256468255412/0.00306232384648965/0.00752713448349501/0.0776164700653424/0.38065300414158/0.00239879379375732/0.0700780059157428/0.251813230947459/0.0044565905929703/0.00453994895621312/0.00782307617868142/0.0271931390084428/0.0630227693130074/0.0596200982799254}],C2:0.5[&model=LG+F{0.0155425969851953/0.00496109583490559/0.00176103450158881/0.000826684317295641/0.0104056784483973/0.00482605573101569/0.00187256468255412/0.00306232384648965/0.00752713448349501/0.0776164700653424/0.38065300414158/0.00239879379375732/0.0700780059157428/0.251813230947459/0.0044565905929703/0.00453994895621312/0.00782307617868142/0.0271931390084428/0.0630227693130074/0.0596200982799254}]):0.001[&model=LG+F{0.0155425969851953/0.00496109583490559/0.00176103450158881/0.000826684317295641/0.0104056784483973/0.00482605573101569/0.00187256468255412/0.00306232384648965/0.00752713448349501/0.0776164700653424/0.38065300414158/0.00239879379375732/0.0700780059157428/0.251813230947459/0.0044565905929703/0.00453994895621312/0.00782307617868142/0.0271931390084428/0.0630227693130074/0.0596200982799254}],(C3:0.5[&model=LG+F{0.0155425969851953/0.00496109583490559/0.00176103450158881/0.000826684317295641/0.0104056784483973/0.00482605573101569/0.00187256468255412/0.00306232384648965/0.00752713448349501/0.0776164700653424/0.38065300414158/0.00239879379375732/0.0700780059157428/0.251813230947459/0.0044565905929703/0.00453994895621312/0.00782307617868142/0.0271931390084428/0.0630227693130074/0.0596200982799254}],C4:0.5[&model=LG+F{0.0155425969851953/0.00496109583490559/0.00176103450158881/0.000826684317295641/0.0104056784483973/0.00482605573101569/0.00187256468255412/0.00306232384648965/0.00752713448349501/0.0776164700653424/0.38065300414158/0.00239879379375732/0.0700780059157428/0.251813230947459/0.0044565905929703/0.00453994895621312/0.00782307617868142/0.0271931390084428/0.0630227693130074/0.0596200982799254}]):0.001[&model=LG+F{0.0155425969851953/0.00496109583490559/0.00176103450158881/0.000826684317295641/0.0104056784483973/0.00482605573101569/0.00187256468255412/0.00306232384648965/0.00752713448349501/0.0776164700653424/0.38065300414158/0.00239879379375732/0.0700780059157428/0.251813230947459/0.0044565905929703/0.00453994895621312/0.00782307617868142/0.0271931390084428/0.0630227693130074/0.0596200982799254}]):0.5[&model=LG+F{0.0155425969851953/0.00496109583490559/0.00176103450158881/0.000826684317295641/0.0104056784483973/0.00482605573101569/0.00187256468255412/0.00306232384648965/0.00752713448349501/0.0776164700653424/0.38065300414158/0.00239879379375732/0.0700780059157428/0.251813230947459/0.0044565905929703/0.00453994895621312/0.00782307617868142/0.0271931390084428/0.0630227693130074/0.0596200982799254}],((D1:0.5[&model=LG+F{0.00131100487992849/0.000418464228053355/0.00260865579656764/0.000501158260433657/0.00630820205576226/0.00292568474363202/0.00113519905872693/0.000258304420457756/0.00456315130803371/0.114974836871396/0.230762085832841/0.00355338145232808/0.103807958435268/0.373015999386078/0.000375909638575376/0.00275223912411501/0.00474255912072162/0.0164852120163399/0.0933568946751442/0.0361433065993021}],D2:0.5[&model=LG+F{0.00131100487992849/0.000418464228053355/0.00260865579656764/0.000501158260433657/0.00630820205576226/0.00292568474363202/0.00113519905872693/0.000258304420457756/0.00456315130803371/0.114974836871396/0.230762085832841/0.00355338145232808/0.103807958435268/0.373015999386078/0.000375909638575376/0.00275223912411501/0.00474255912072162/0.0164852120163399/0.0933568946751442/0.0361433065993021}]):0.001[&model=LG+F{0.00131100487992849/0.000418464228053355/0.00260865579656764/0.000501158260433657/0.00630820205576226/0.00292568474363202/0.00113519905872693/0.000258304420457756/0.00456315130803371/0.114974836871396/0.230762085832841/0.00355338145232808/0.103807958435268/0.373015999386078/0.000375909638575376/0.00275223912411501/0.00474255912072162/0.0164852120163399/0.0933568946751442/0.0361433065993021}],(D3:0.5[&model=LG+F{0.00131100487992849/0.000418464228053355/0.00260865579656764/0.000501158260433657/0.00630820205576226/0.00292568474363202/0.00113519905872693/0.000258304420457756/0.00456315130803371/0.114974836871396/0.230762085832841/0.00355338145232808/0.103807958435268/0.373015999386078/0.000375909638575376/0.00275223912411501/0.00474255912072162/0.0164852120163399/0.0933568946751442/0.0361433065993021}],D4:0.5[&model=LG+F{0.00131100487992849/0.000418464228053355/0.00260865579656764/0.000501158260433657/0.00630820205576226/0.00292568474363202/0.00113519905872693/0.000258304420457756/0.00456315130803371/0.114974836871396/0.230762085832841/0.00355338145232808/0.103807958435268/0.373015999386078/0.000375909638575376/0.00275223912411501/0.00474255912072162/0.0164852120163399/0.0933568946751442/0.0361433065993021}]):0.001[&model=LG+F{0.00131100487992849/0.000418464228053355/0.00260865579656764/0.000501158260433657/0.00630820205576226/0.00292568474363202/0.00113519905872693/0.000258304420457756/0.00456315130803371/0.114974836871396/0.230762085832841/0.00355338145232808/0.103807958435268/0.373015999386078/0.000375909638575376/0.00275223912411501/0.00474255912072162/0.0164852120163399/0.0933568946751442/0.0361433065993021}]):0.5[&model=LG+F{0.00131100487992849/0.000418464228053355/0.00260865579656764/0.000501158260433657/0.00630820205576226/0.00292568474363202/0.00113519905872693/0.000258304420457756/0.00456315130803371/0.114974836871396/0.230762085832841/0.00355338145232808/0.103807958435268/0.373015999386078/0.000375909638575376/0.00275223912411501/0.00474255912072162/0.0164852120163399/0.0933568946751442/0.0361433065993021}]):0.25[&model=LG+F{0.0155425969851953/0.00496109583490559/0.00176103450158881/0.000826684317295641/0.0104056784483973/0.00482605573101569/0.00187256468255412/0.00306232384648965/0.00752713448349501/0.0776164700653424/0.38065300414158/0.00239879379375732/0.0700780059157428/0.251813230947459/0.0044565905929703/0.00453994895621312/0.00782307617868142/0.0271931390084428/0.0630227693130074/0.0596200982799254}]);
```
