## Supplementary material for "Modeling site-and-branch-heterogeneity with GFmix": C20pi11.nwk

```
((((A1:0.5[&model=LG+F{0.159700698261106/0.0910685333454315/0.0655005868860773/0.0525583363346285/0.00479894606980793/0.0744196469877031/0.0714788970889067/0.0980788585084033/0.0257796240041915/0.00322541465316519/0.0124605431122898/0.0947997566913176/0.00537448617756537/0.00269562638506883/0.0169159305014493/0.143489330790537/0.0624002163602327/0.00156556600143645/0.00457572029884275/0.0091131598417922}],A2:0.5[&model=LG+F{0.159700698261106/0.0910685333454315/0.0655005868860773/0.0525583363346285/0.00479894606980793/0.0744196469877031/0.0714788970889067/0.0980788585084033/0.0257796240041915/0.00322541465316519/0.0124605431122898/0.0947997566913176/0.00537448617756537/0.00269562638506883/0.0169159305014493/0.143489330790537/0.0624002163602327/0.00156556600143645/0.00457572029884275/0.0091131598417922}]):0.001[&model=LG+F{0.159700698261106/0.0910685333454315/0.0655005868860773/0.0525583363346285/0.00479894606980793/0.0744196469877031/0.0714788970889067/0.0980788585084033/0.0257796240041915/0.00322541465316519/0.0124605431122898/0.0947997566913176/0.00537448617756537/0.00269562638506883/0.0169159305014493/0.143489330790537/0.0624002163602327/0.00156556600143645/0.00457572029884275/0.0091131598417922}],(A3:0.5[&model=LG+F{0.159700698261106/0.0910685333454315/0.0655005868860773/0.0525583363346285/0.00479894606980793/0.0744196469877031/0.0714788970889067/0.0980788585084033/0.0257796240041915/0.00322541465316519/0.0124605431122898/0.0947997566913176/0.00537448617756537/0.00269562638506883/0.0169159305014493/0.143489330790537/0.0624002163602327/0.00156556600143645/0.00457572029884275/0.0091131598417922}],A4:0.5[&model=LG+F{0.159700698261106/0.0910685333454315/0.0655005868860773/0.0525583363346285/0.00479894606980793/0.0744196469877031/0.0714788970889067/0.0980788585084033/0.0257796240041915/0.00322541465316519/0.0124605431122898/0.0947997566913176/0.00537448617756537/0.00269562638506883/0.0169159305014493/0.143489330790537/0.0624002163602327/0.00156556600143645/0.00457572029884275/0.0091131598417922}]):0.001[&model=LG+F{0.159700698261106/0.0910685333454315/0.0655005868860773/0.0525583363346285/0.00479894606980793/0.0744196469877031/0.0714788970889067/0.0980788585084033/0.0257796240041915/0.00322541465316519/0.0124605431122898/0.0947997566913176/0.00537448617756537/0.00269562638506883/0.0169159305014493/0.143489330790537/0.0624002163602327/0.00156556600143645/0.00457572029884275/0.0091131598417922}]):0.5[&model=LG+F{0.159700698261106/0.0910685333454315/0.0655005868860773/0.0525583363346285/0.00479894606980793/0.0744196469877031/0.0714788970889067/0.0980788585084033/0.0257796240041915/0.00322541465316519/0.0124605431122898/0.0947997566913176/0.00537448617756537/0.00269562638506883/0.0169159305014493/0.143489330790537/0.0624002163602327/0.00156556600143645/0.00457572029884275/0.0091131598417922}],((B1:0.5[&model=LG+F{0.0236530240551865/0.0134880199857877/0.170370046559697/0.0559468887635322/0.00510834475886635/0.0792176465657869/0.0760873000034105/0.0145263084311103/0.0274416934993036/0.00838945222872325/0.0132639019431284/0.246578538134912/0.0139792863520264/0.0070114485161864/0.00250539237099936/0.152740405963015/0.066423296607015/0.00166650151132399/0.0119016594723626/0.00970070545435275}],B2:0.5[&model=LG+F{0.0236530240551865/0.0134880199857877/0.170370046559697/0.0559468887635322/0.00510834475886635/0.0792176465657869/0.0760873000034105/0.0145263084311103/0.0274416934993036/0.00838945222872325/0.0132639019431284/0.246578538134912/0.0139792863520264/0.0070114485161864/0.00250539237099936/0.152740405963015/0.066423296607015/0.00166650151132399/0.0119016594723626/0.00970070545435275}]):0.001[&model=LG+F{0.0236530240551865/0.0134880199857877/0.170370046559697/0.0559468887635322/0.00510834475886635/0.0792176465657869/0.0760873000034105/0.0145263084311103/0.0274416934993036/0.00838945222872325/0.0132639019431284/0.246578538134912/0.0139792863520264/0.0070114485161864/0.00250539237099936/0.152740405963015/0.066423296607015/0.00166650151132399/0.0119016594723626/0.00970070545435275}],(B3:0.5[&model=LG+F{0.0236530240551865/0.0134880199857877/0.170370046559697/0.0559468887635322/0.00510834475886635/0.0792176465657869/0.0760873000034105/0.0145263084311103/0.0274416934993036/0.00838945222872325/0.0132639019431284/0.246578538134912/0.0139792863520264/0.0070114485161864/0.00250539237099936/0.152740405963015/0.066423296607015/0.00166650151132399/0.0119016594723626/0.00970070545435275}],B4:0.5[&model=LG+F{0.0236530240551865/0.0134880199857877/0.170370046559697/0.0559468887635322/0.00510834475886635/0.0792176465657869/0.0760873000034105/0.0145263084311103/0.0274416934993036/0.00838945222872325/0.0132639019431284/0.246578538134912/0.0139792863520264/0.0070114485161864/0.00250539237099936/0.152740405963015/0.066423296607015/0.00166650151132399/0.0119016594723626/0.00970070545435275}]):0.001[&model=LG+F{0.0236530240551865/0.0134880199857877/0.170370046559697/0.0559468887635322/0.00510834475886635/0.0792176465657869/0.0760873000034105/0.0145263084311103/0.0274416934993036/0.00838945222872325/0.0132639019431284/0.246578538134912/0.0139792863520264/0.0070114485161864/0.00250539237099936/0.152740405963015/0.066423296607015/0.00166650151132399/0.0119016594723626/0.00970070545435275}]):0.5[&model=LG+F{0.0236530240551865/0.0134880199857877/0.170370046559697/0.0559468887635322/0.00510834475886635/0.0792176465657869/0.0760873000034105/0.0145263084311103/0.0274416934993036/0.00838945222872325/0.0132639019431284/0.246578538134912/0.0139792863520264/0.0070114485161864/0.00250539237099936/0.152740405963015/0.066423296607015/0.00166650151132399/0.0119016594723626/0.00970070545435275}]):0.25[&model=LG+F{0.159700698261106/0.0910685333454315/0.0655005868860773/0.0525583363346285/0.00479894606980793/0.0744196469877031/0.0714788970889067/0.0980788585084033/0.0257796240041915/0.00322541465316519/0.0124605431122898/0.0947997566913176/0.00537448617756537/0.00269562638506883/0.0169159305014493/0.143489330790537/0.0624002163602327/0.00156556600143645/0.00457572029884275/0.0091131598417922}],(((C1:0.5[&model=LG+F{0.159700698261106/0.0910685333454315/0.0655005868860773/0.0525583363346285/0.00479894606980793/0.0744196469877031/0.0714788970889067/0.0980788585084033/0.0257796240041915/0.00322541465316519/0.0124605431122898/0.0947997566913176/0.00537448617756537/0.00269562638506883/0.0169159305014493/0.143489330790537/0.0624002163602327/0.00156556600143645/0.00457572029884275/0.0091131598417922}],C2:0.5[&model=LG+F{0.159700698261106/0.0910685333454315/0.0655005868860773/0.0525583363346285/0.00479894606980793/0.0744196469877031/0.0714788970889067/0.0980788585084033/0.0257796240041915/0.00322541465316519/0.0124605431122898/0.0947997566913176/0.00537448617756537/0.00269562638506883/0.0169159305014493/0.143489330790537/0.0624002163602327/0.00156556600143645/0.00457572029884275/0.0091131598417922}]):0.001[&model=LG+F{0.159700698261106/0.0910685333454315/0.0655005868860773/0.0525583363346285/0.00479894606980793/0.0744196469877031/0.0714788970889067/0.0980788585084033/0.0257796240041915/0.00322541465316519/0.0124605431122898/0.0947997566913176/0.00537448617756537/0.00269562638506883/0.0169159305014493/0.143489330790537/0.0624002163602327/0.00156556600143645/0.00457572029884275/0.0091131598417922}],(C3:0.5[&model=LG+F{0.159700698261106/0.0910685333454315/0.0655005868860773/0.0525583363346285/0.00479894606980793/0.0744196469877031/0.0714788970889067/0.0980788585084033/0.0257796240041915/0.00322541465316519/0.0124605431122898/0.0947997566913176/0.00537448617756537/0.00269562638506883/0.0169159305014493/0.143489330790537/0.0624002163602327/0.00156556600143645/0.00457572029884275/0.0091131598417922}],C4:0.5[&model=LG+F{0.159700698261106/0.0910685333454315/0.0655005868860773/0.0525583363346285/0.00479894606980793/0.0744196469877031/0.0714788970889067/0.0980788585084033/0.0257796240041915/0.00322541465316519/0.0124605431122898/0.0947997566913176/0.00537448617756537/0.00269562638506883/0.0169159305014493/0.143489330790537/0.0624002163602327/0.00156556600143645/0.00457572029884275/0.0091131598417922}]):0.001[&model=LG+F{0.159700698261106/0.0910685333454315/0.0655005868860773/0.0525583363346285/0.00479894606980793/0.0744196469877031/0.0714788970889067/0.0980788585084033/0.0257796240041915/0.00322541465316519/0.0124605431122898/0.0947997566913176/0.00537448617756537/0.00269562638506883/0.0169159305014493/0.143489330790537/0.0624002163602327/0.00156556600143645/0.00457572029884275/0.0091131598417922}]):0.5[&model=LG+F{0.159700698261106/0.0910685333454315/0.0655005868860773/0.0525583363346285/0.00479894606980793/0.0744196469877031/0.0714788970889067/0.0980788585084033/0.0257796240041915/0.00322541465316519/0.0124605431122898/0.0947997566913176/0.00537448617756537/0.00269562638506883/0.0169159305014493/0.143489330790537/0.0624002163602327/0.00156556600143645/0.00457572029884275/0.0091131598417922}],((D1:0.5[&model=LG+F{0.0236530240551865/0.0134880199857877/0.170370046559697/0.0559468887635322/0.00510834475886635/0.0792176465657869/0.0760873000034105/0.0145263084311103/0.0274416934993036/0.00838945222872325/0.0132639019431284/0.246578538134912/0.0139792863520264/0.0070114485161864/0.00250539237099936/0.152740405963015/0.066423296607015/0.00166650151132399/0.0119016594723626/0.00970070545435275}],D2:0.5[&model=LG+F{0.0236530240551865/0.0134880199857877/0.170370046559697/0.0559468887635322/0.00510834475886635/0.0792176465657869/0.0760873000034105/0.0145263084311103/0.0274416934993036/0.00838945222872325/0.0132639019431284/0.246578538134912/0.0139792863520264/0.0070114485161864/0.00250539237099936/0.152740405963015/0.066423296607015/0.00166650151132399/0.0119016594723626/0.00970070545435275}]):0.001[&model=LG+F{0.0236530240551865/0.0134880199857877/0.170370046559697/0.0559468887635322/0.00510834475886635/0.0792176465657869/0.0760873000034105/0.0145263084311103/0.0274416934993036/0.00838945222872325/0.0132639019431284/0.246578538134912/0.0139792863520264/0.0070114485161864/0.00250539237099936/0.152740405963015/0.066423296607015/0.00166650151132399/0.0119016594723626/0.00970070545435275}],(D3:0.5[&model=LG+F{0.0236530240551865/0.0134880199857877/0.170370046559697/0.0559468887635322/0.00510834475886635/0.0792176465657869/0.0760873000034105/0.0145263084311103/0.0274416934993036/0.00838945222872325/0.0132639019431284/0.246578538134912/0.0139792863520264/0.0070114485161864/0.00250539237099936/0.152740405963015/0.066423296607015/0.00166650151132399/0.0119016594723626/0.00970070545435275}],D4:0.5[&model=LG+F{0.0236530240551865/0.0134880199857877/0.170370046559697/0.0559468887635322/0.00510834475886635/0.0792176465657869/0.0760873000034105/0.0145263084311103/0.0274416934993036/0.00838945222872325/0.0132639019431284/0.246578538134912/0.0139792863520264/0.0070114485161864/0.00250539237099936/0.152740405963015/0.066423296607015/0.00166650151132399/0.0119016594723626/0.00970070545435275}]):0.001[&model=LG+F{0.0236530240551865/0.0134880199857877/0.170370046559697/0.0559468887635322/0.00510834475886635/0.0792176465657869/0.0760873000034105/0.0145263084311103/0.0274416934993036/0.00838945222872325/0.0132639019431284/0.246578538134912/0.0139792863520264/0.0070114485161864/0.00250539237099936/0.152740405963015/0.066423296607015/0.00166650151132399/0.0119016594723626/0.00970070545435275}]):0.5[&model=LG+F{0.0236530240551865/0.0134880199857877/0.170370046559697/0.0559468887635322/0.00510834475886635/0.0792176465657869/0.0760873000034105/0.0145263084311103/0.0274416934993036/0.00838945222872325/0.0132639019431284/0.246578538134912/0.0139792863520264/0.0070114485161864/0.00250539237099936/0.152740405963015/0.066423296607015/0.00166650151132399/0.0119016594723626/0.00970070545435275}]):0.25[&model=LG+F{0.159700698261106/0.0910685333454315/0.0655005868860773/0.0525583363346285/0.00479894606980793/0.0744196469877031/0.0714788970889067/0.0980788585084033/0.0257796240041915/0.00322541465316519/0.0124605431122898/0.0947997566913176/0.00537448617756537/0.00269562638506883/0.0169159305014493/0.143489330790537/0.0624002163602327/0.00156556600143645/0.00457572029884275/0.0091131598417922}]);
```
