## Supplementary material for "Modeling site-and-branch-heterogeneity with GFmix": C20pi12.nwk

```
((((A1:0.5[&model=LG+F{0.0210836103368566/0.00475742956179449/0.00187480820443444/0.000857152109852391/0.00565647125481891/0.00678029679740987/0.00208363380390004/0.00245630615928648/0.00243530521288482/0.190716990898816/0.449725732962375/0.00274830997316281/0.117202410081899/0.0363711017381932/0.00460099113465574/0.00475179848463904/0.0154255891419034/0.00276518174127766/0.00531567186775797/0.122390911607409}],A2:0.5[&model=LG+F{0.0210836103368566/0.00475742956179449/0.00187480820443444/0.000857152109852391/0.00565647125481891/0.00678029679740987/0.00208363380390004/0.00245630615928648/0.00243530521288482/0.190716990898816/0.449725732962375/0.00274830997316281/0.117202410081899/0.0363711017381932/0.00460099113465574/0.00475179848463904/0.0154255891419034/0.00276518174127766/0.00531567186775797/0.122390911607409}]):0.001[&model=LG+F{0.0210836103368566/0.00475742956179449/0.00187480820443444/0.000857152109852391/0.00565647125481891/0.00678029679740987/0.00208363380390004/0.00245630615928648/0.00243530521288482/0.190716990898816/0.449725732962375/0.00274830997316281/0.117202410081899/0.0363711017381932/0.00460099113465574/0.00475179848463904/0.0154255891419034/0.00276518174127766/0.00531567186775797/0.122390911607409}],(A3:0.5[&model=LG+F{0.0210836103368566/0.00475742956179449/0.00187480820443444/0.000857152109852391/0.00565647125481891/0.00678029679740987/0.00208363380390004/0.00245630615928648/0.00243530521288482/0.190716990898816/0.449725732962375/0.00274830997316281/0.117202410081899/0.0363711017381932/0.00460099113465574/0.00475179848463904/0.0154255891419034/0.00276518174127766/0.00531567186775797/0.122390911607409}],A4:0.5[&model=LG+F{0.0210836103368566/0.00475742956179449/0.00187480820443444/0.000857152109852391/0.00565647125481891/0.00678029679740987/0.00208363380390004/0.00245630615928648/0.00243530521288482/0.190716990898816/0.449725732962375/0.00274830997316281/0.117202410081899/0.0363711017381932/0.00460099113465574/0.00475179848463904/0.0154255891419034/0.00276518174127766/0.00531567186775797/0.122390911607409}]):0.001[&model=LG+F{0.0210836103368566/0.00475742956179449/0.00187480820443444/0.000857152109852391/0.00565647125481891/0.00678029679740987/0.00208363380390004/0.00245630615928648/0.00243530521288482/0.190716990898816/0.449725732962375/0.00274830997316281/0.117202410081899/0.0363711017381932/0.00460099113465574/0.00475179848463904/0.0154255891419034/0.00276518174127766/0.00531567186775797/0.122390911607409}]):0.5[&model=LG+F{0.0210836103368566/0.00475742956179449/0.00187480820443444/0.000857152109852391/0.00565647125481891/0.00678029679740987/0.00208363380390004/0.00245630615928648/0.00243530521288482/0.190716990898816/0.449725732962375/0.00274830997316281/0.117202410081899/0.0363711017381932/0.00460099113465574/0.00475179848463904/0.0154255891419034/0.00276518174127766/0.00531567186775797/0.122390911607409}],((B1:0.5[&model=LG+F{0.00197808938907382/0.00044634769781345/0.00308905734055783/0.00057798065480801/0.00381417827965905/0.00457197775950697/0.001405001535335/0.000230453564279146/0.00164213479197166/0.3142378614045/0.303251629009428/0.00452829632206987/0.193110401553729/0.0599274200650483/0.000431670458582481/0.00320415427798497/0.0104015285158337/0.00186457168467104/0.00875845068538516/0.0825286182234115}],B2:0.5[&model=LG+F{0.00197808938907382/0.00044634769781345/0.00308905734055783/0.00057798065480801/0.00381417827965905/0.00457197775950697/0.001405001535335/0.000230453564279146/0.00164213479197166/0.3142378614045/0.303251629009428/0.00452829632206987/0.193110401553729/0.0599274200650483/0.000431670458582481/0.00320415427798497/0.0104015285158337/0.00186457168467104/0.00875845068538516/0.0825286182234115}]):0.001[&model=LG+F{0.00197808938907382/0.00044634769781345/0.00308905734055783/0.00057798065480801/0.00381417827965905/0.00457197775950697/0.001405001535335/0.000230453564279146/0.00164213479197166/0.3142378614045/0.303251629009428/0.00452829632206987/0.193110401553729/0.0599274200650483/0.000431670458582481/0.00320415427798497/0.0104015285158337/0.00186457168467104/0.00875845068538516/0.0825286182234115}],(B3:0.5[&model=LG+F{0.00197808938907382/0.00044634769781345/0.00308905734055783/0.00057798065480801/0.00381417827965905/0.00457197775950697/0.001405001535335/0.000230453564279146/0.00164213479197166/0.3142378614045/0.303251629009428/0.00452829632206987/0.193110401553729/0.0599274200650483/0.000431670458582481/0.00320415427798497/0.0104015285158337/0.00186457168467104/0.00875845068538516/0.0825286182234115}],B4:0.5[&model=LG+F{0.00197808938907382/0.00044634769781345/0.00308905734055783/0.00057798065480801/0.00381417827965905/0.00457197775950697/0.001405001535335/0.000230453564279146/0.00164213479197166/0.3142378614045/0.303251629009428/0.00452829632206987/0.193110401553729/0.0599274200650483/0.000431670458582481/0.00320415427798497/0.0104015285158337/0.00186457168467104/0.00875845068538516/0.0825286182234115}]):0.001[&model=LG+F{0.00197808938907382/0.00044634769781345/0.00308905734055783/0.00057798065480801/0.00381417827965905/0.00457197775950697/0.001405001535335/0.000230453564279146/0.00164213479197166/0.3142378614045/0.303251629009428/0.00452829632206987/0.193110401553729/0.0599274200650483/0.000431670458582481/0.00320415427798497/0.0104015285158337/0.00186457168467104/0.00875845068538516/0.0825286182234115}]):0.5[&model=LG+F{0.00197808938907382/0.00044634769781345/0.00308905734055783/0.00057798065480801/0.00381417827965905/0.00457197775950697/0.001405001535335/0.000230453564279146/0.00164213479197166/0.3142378614045/0.303251629009428/0.00452829632206987/0.193110401553729/0.0599274200650483/0.000431670458582481/0.00320415427798497/0.0104015285158337/0.00186457168467104/0.00875845068538516/0.0825286182234115}]):0.25[&model=LG+F{0.0210836103368566/0.00475742956179449/0.00187480820443444/0.000857152109852391/0.00565647125481891/0.00678029679740987/0.00208363380390004/0.00245630615928648/0.00243530521288482/0.190716990898816/0.449725732962375/0.00274830997316281/0.117202410081899/0.0363711017381932/0.00460099113465574/0.00475179848463904/0.0154255891419034/0.00276518174127766/0.00531567186775797/0.122390911607409}],(((C1:0.5[&model=LG+F{0.0210836103368566/0.00475742956179449/0.00187480820443444/0.000857152109852391/0.00565647125481891/0.00678029679740987/0.00208363380390004/0.00245630615928648/0.00243530521288482/0.190716990898816/0.449725732962375/0.00274830997316281/0.117202410081899/0.0363711017381932/0.00460099113465574/0.00475179848463904/0.0154255891419034/0.00276518174127766/0.00531567186775797/0.122390911607409}],C2:0.5[&model=LG+F{0.0210836103368566/0.00475742956179449/0.00187480820443444/0.000857152109852391/0.00565647125481891/0.00678029679740987/0.00208363380390004/0.00245630615928648/0.00243530521288482/0.190716990898816/0.449725732962375/0.00274830997316281/0.117202410081899/0.0363711017381932/0.00460099113465574/0.00475179848463904/0.0154255891419034/0.00276518174127766/0.00531567186775797/0.122390911607409}]):0.001[&model=LG+F{0.0210836103368566/0.00475742956179449/0.00187480820443444/0.000857152109852391/0.00565647125481891/0.00678029679740987/0.00208363380390004/0.00245630615928648/0.00243530521288482/0.190716990898816/0.449725732962375/0.00274830997316281/0.117202410081899/0.0363711017381932/0.00460099113465574/0.00475179848463904/0.0154255891419034/0.00276518174127766/0.00531567186775797/0.122390911607409}],(C3:0.5[&model=LG+F{0.0210836103368566/0.00475742956179449/0.00187480820443444/0.000857152109852391/0.00565647125481891/0.00678029679740987/0.00208363380390004/0.00245630615928648/0.00243530521288482/0.190716990898816/0.449725732962375/0.00274830997316281/0.117202410081899/0.0363711017381932/0.00460099113465574/0.00475179848463904/0.0154255891419034/0.00276518174127766/0.00531567186775797/0.122390911607409}],C4:0.5[&model=LG+F{0.0210836103368566/0.00475742956179449/0.00187480820443444/0.000857152109852391/0.00565647125481891/0.00678029679740987/0.00208363380390004/0.00245630615928648/0.00243530521288482/0.190716990898816/0.449725732962375/0.00274830997316281/0.117202410081899/0.0363711017381932/0.00460099113465574/0.00475179848463904/0.0154255891419034/0.00276518174127766/0.00531567186775797/0.122390911607409}]):0.001[&model=LG+F{0.0210836103368566/0.00475742956179449/0.00187480820443444/0.000857152109852391/0.00565647125481891/0.00678029679740987/0.00208363380390004/0.00245630615928648/0.00243530521288482/0.190716990898816/0.449725732962375/0.00274830997316281/0.117202410081899/0.0363711017381932/0.00460099113465574/0.00475179848463904/0.0154255891419034/0.00276518174127766/0.00531567186775797/0.122390911607409}]):0.5[&model=LG+F{0.0210836103368566/0.00475742956179449/0.00187480820443444/0.000857152109852391/0.00565647125481891/0.00678029679740987/0.00208363380390004/0.00245630615928648/0.00243530521288482/0.190716990898816/0.449725732962375/0.00274830997316281/0.117202410081899/0.0363711017381932/0.00460099113465574/0.00475179848463904/0.0154255891419034/0.00276518174127766/0.00531567186775797/0.122390911607409}],((D1:0.5[&model=LG+F{0.00197808938907382/0.00044634769781345/0.00308905734055783/0.00057798065480801/0.00381417827965905/0.00457197775950697/0.001405001535335/0.000230453564279146/0.00164213479197166/0.3142378614045/0.303251629009428/0.00452829632206987/0.193110401553729/0.0599274200650483/0.000431670458582481/0.00320415427798497/0.0104015285158337/0.00186457168467104/0.00875845068538516/0.0825286182234115}],D2:0.5[&model=LG+F{0.00197808938907382/0.00044634769781345/0.00308905734055783/0.00057798065480801/0.00381417827965905/0.00457197775950697/0.001405001535335/0.000230453564279146/0.00164213479197166/0.3142378614045/0.303251629009428/0.00452829632206987/0.193110401553729/0.0599274200650483/0.000431670458582481/0.00320415427798497/0.0104015285158337/0.00186457168467104/0.00875845068538516/0.0825286182234115}]):0.001[&model=LG+F{0.00197808938907382/0.00044634769781345/0.00308905734055783/0.00057798065480801/0.00381417827965905/0.00457197775950697/0.001405001535335/0.000230453564279146/0.00164213479197166/0.3142378614045/0.303251629009428/0.00452829632206987/0.193110401553729/0.0599274200650483/0.000431670458582481/0.00320415427798497/0.0104015285158337/0.00186457168467104/0.00875845068538516/0.0825286182234115}],(D3:0.5[&model=LG+F{0.00197808938907382/0.00044634769781345/0.00308905734055783/0.00057798065480801/0.00381417827965905/0.00457197775950697/0.001405001535335/0.000230453564279146/0.00164213479197166/0.3142378614045/0.303251629009428/0.00452829632206987/0.193110401553729/0.0599274200650483/0.000431670458582481/0.00320415427798497/0.0104015285158337/0.00186457168467104/0.00875845068538516/0.0825286182234115}],D4:0.5[&model=LG+F{0.00197808938907382/0.00044634769781345/0.00308905734055783/0.00057798065480801/0.00381417827965905/0.00457197775950697/0.001405001535335/0.000230453564279146/0.00164213479197166/0.3142378614045/0.303251629009428/0.00452829632206987/0.193110401553729/0.0599274200650483/0.000431670458582481/0.00320415427798497/0.0104015285158337/0.00186457168467104/0.00875845068538516/0.0825286182234115}]):0.001[&model=LG+F{0.00197808938907382/0.00044634769781345/0.00308905734055783/0.00057798065480801/0.00381417827965905/0.00457197775950697/0.001405001535335/0.000230453564279146/0.00164213479197166/0.3142378614045/0.303251629009428/0.00452829632206987/0.193110401553729/0.0599274200650483/0.000431670458582481/0.00320415427798497/0.0104015285158337/0.00186457168467104/0.00875845068538516/0.0825286182234115}]):0.5[&model=LG+F{0.00197808938907382/0.00044634769781345/0.00308905734055783/0.00057798065480801/0.00381417827965905/0.00457197775950697/0.001405001535335/0.000230453564279146/0.00164213479197166/0.3142378614045/0.303251629009428/0.00452829632206987/0.193110401553729/0.0599274200650483/0.000431670458582481/0.00320415427798497/0.0104015285158337/0.00186457168467104/0.00875845068538516/0.0825286182234115}]):0.25[&model=LG+F{0.0210836103368566/0.00475742956179449/0.00187480820443444/0.000857152109852391/0.00565647125481891/0.00678029679740987/0.00208363380390004/0.00245630615928648/0.00243530521288482/0.190716990898816/0.449725732962375/0.00274830997316281/0.117202410081899/0.0363711017381932/0.00460099113465574/0.00475179848463904/0.0154255891419034/0.00276518174127766/0.00531567186775797/0.122390911607409}]);
```
