## Supplementary material for "Modeling site-and-branch-heterogeneity with GFmix": C20pi13.nwk

```
((((A1:0.5[&model=LG+F{0.0532615325503911/0.0563971811647497/0.0194973756508196/0.0143382494456512/0.00768820649958586/0.0435473011642793/0.0469344385847049/0.00583526822174683/0.0167730809721846/0.162017615238065/0.113738068121716/0.0537337491364488/0.0307278059728683/0.0121586242624622/0.0138694938088431/0.0268801221257573/0.0965447268897958/0.00321159786467566/0.0104630910797383/0.212382067537513}],A2:0.5[&model=LG+F{0.0532615325503911/0.0563971811647497/0.0194973756508196/0.0143382494456512/0.00768820649958586/0.0435473011642793/0.0469344385847049/0.00583526822174683/0.0167730809721846/0.162017615238065/0.113738068121716/0.0537337491364488/0.0307278059728683/0.0121586242624622/0.0138694938088431/0.0268801221257573/0.0965447268897958/0.00321159786467566/0.0104630910797383/0.212382067537513}]):0.001[&model=LG+F{0.0532615325503911/0.0563971811647497/0.0194973756508196/0.0143382494456512/0.00768820649958586/0.0435473011642793/0.0469344385847049/0.00583526822174683/0.0167730809721846/0.162017615238065/0.113738068121716/0.0537337491364488/0.0307278059728683/0.0121586242624622/0.0138694938088431/0.0268801221257573/0.0965447268897958/0.00321159786467566/0.0104630910797383/0.212382067537513}],(A3:0.5[&model=LG+F{0.0532615325503911/0.0563971811647497/0.0194973756508196/0.0143382494456512/0.00768820649958586/0.0435473011642793/0.0469344385847049/0.00583526822174683/0.0167730809721846/0.162017615238065/0.113738068121716/0.0537337491364488/0.0307278059728683/0.0121586242624622/0.0138694938088431/0.0268801221257573/0.0965447268897958/0.00321159786467566/0.0104630910797383/0.212382067537513}],A4:0.5[&model=LG+F{0.0532615325503911/0.0563971811647497/0.0194973756508196/0.0143382494456512/0.00768820649958586/0.0435473011642793/0.0469344385847049/0.00583526822174683/0.0167730809721846/0.162017615238065/0.113738068121716/0.0537337491364488/0.0307278059728683/0.0121586242624622/0.0138694938088431/0.0268801221257573/0.0965447268897958/0.00321159786467566/0.0104630910797383/0.212382067537513}]):0.001[&model=LG+F{0.0532615325503911/0.0563971811647497/0.0194973756508196/0.0143382494456512/0.00768820649958586/0.0435473011642793/0.0469344385847049/0.00583526822174683/0.0167730809721846/0.162017615238065/0.113738068121716/0.0537337491364488/0.0307278059728683/0.0121586242624622/0.0138694938088431/0.0268801221257573/0.0965447268897958/0.00321159786467566/0.0104630910797383/0.212382067537513}]):0.5[&model=LG+F{0.0532615325503911/0.0563971811647497/0.0194973756508196/0.0143382494456512/0.00768820649958586/0.0435473011642793/0.0469344385847049/0.00583526822174683/0.0167730809721846/0.162017615238065/0.113738068121716/0.0537337491364488/0.0307278059728683/0.0121586242624622/0.0138694938088431/0.0268801221257573/0.0965447268897958/0.00321159786467566/0.0104630910797383/0.212382067537513}],((B1:0.5[&model=LG+F{0.00567769737676221/0.00601195857916656/0.0365008462653321/0.0109852307946861/0.00589030921210347/0.0333637070263417/0.0359587578683383/0.000622041565251066/0.0128506737392054/0.303311592903107/0.0871402700305049/0.1005944262251/0.0575252250340404/0.0227620415665231/0.00147849272908145/0.0205941699131447/0.073967614450732/0.00246056144419247/0.0195878504780022/0.16271623934258}],B2:0.5[&model=LG+F{0.00567769737676221/0.00601195857916656/0.0365008462653321/0.0109852307946861/0.00589030921210347/0.0333637070263417/0.0359587578683383/0.000622041565251066/0.0128506737392054/0.303311592903107/0.0871402700305049/0.1005944262251/0.0575252250340404/0.0227620415665231/0.00147849272908145/0.0205941699131447/0.073967614450732/0.00246056144419247/0.0195878504780022/0.16271623934258}]):0.001[&model=LG+F{0.00567769737676221/0.00601195857916656/0.0365008462653321/0.0109852307946861/0.00589030921210347/0.0333637070263417/0.0359587578683383/0.000622041565251066/0.0128506737392054/0.303311592903107/0.0871402700305049/0.1005944262251/0.0575252250340404/0.0227620415665231/0.00147849272908145/0.0205941699131447/0.073967614450732/0.00246056144419247/0.0195878504780022/0.16271623934258}],(B3:0.5[&model=LG+F{0.00567769737676221/0.00601195857916656/0.0365008462653321/0.0109852307946861/0.00589030921210347/0.0333637070263417/0.0359587578683383/0.000622041565251066/0.0128506737392054/0.303311592903107/0.0871402700305049/0.1005944262251/0.0575252250340404/0.0227620415665231/0.00147849272908145/0.0205941699131447/0.073967614450732/0.00246056144419247/0.0195878504780022/0.16271623934258}],B4:0.5[&model=LG+F{0.00567769737676221/0.00601195857916656/0.0365008462653321/0.0109852307946861/0.00589030921210347/0.0333637070263417/0.0359587578683383/0.000622041565251066/0.0128506737392054/0.303311592903107/0.0871402700305049/0.1005944262251/0.0575252250340404/0.0227620415665231/0.00147849272908145/0.0205941699131447/0.073967614450732/0.00246056144419247/0.0195878504780022/0.16271623934258}]):0.001[&model=LG+F{0.00567769737676221/0.00601195857916656/0.0365008462653321/0.0109852307946861/0.00589030921210347/0.0333637070263417/0.0359587578683383/0.000622041565251066/0.0128506737392054/0.303311592903107/0.0871402700305049/0.1005944262251/0.0575252250340404/0.0227620415665231/0.00147849272908145/0.0205941699131447/0.073967614450732/0.00246056144419247/0.0195878504780022/0.16271623934258}]):0.5[&model=LG+F{0.00567769737676221/0.00601195857916656/0.0365008462653321/0.0109852307946861/0.00589030921210347/0.0333637070263417/0.0359587578683383/0.000622041565251066/0.0128506737392054/0.303311592903107/0.0871402700305049/0.1005944262251/0.0575252250340404/0.0227620415665231/0.00147849272908145/0.0205941699131447/0.073967614450732/0.00246056144419247/0.0195878504780022/0.16271623934258}]):0.25[&model=LG+F{0.0532615325503911/0.0563971811647497/0.0194973756508196/0.0143382494456512/0.00768820649958586/0.0435473011642793/0.0469344385847049/0.00583526822174683/0.0167730809721846/0.162017615238065/0.113738068121716/0.0537337491364488/0.0307278059728683/0.0121586242624622/0.0138694938088431/0.0268801221257573/0.0965447268897958/0.00321159786467566/0.0104630910797383/0.212382067537513}],(((C1:0.5[&model=LG+F{0.0532615325503911/0.0563971811647497/0.0194973756508196/0.0143382494456512/0.00768820649958586/0.0435473011642793/0.0469344385847049/0.00583526822174683/0.0167730809721846/0.162017615238065/0.113738068121716/0.0537337491364488/0.0307278059728683/0.0121586242624622/0.0138694938088431/0.0268801221257573/0.0965447268897958/0.00321159786467566/0.0104630910797383/0.212382067537513}],C2:0.5[&model=LG+F{0.0532615325503911/0.0563971811647497/0.0194973756508196/0.0143382494456512/0.00768820649958586/0.0435473011642793/0.0469344385847049/0.00583526822174683/0.0167730809721846/0.162017615238065/0.113738068121716/0.0537337491364488/0.0307278059728683/0.0121586242624622/0.0138694938088431/0.0268801221257573/0.0965447268897958/0.00321159786467566/0.0104630910797383/0.212382067537513}]):0.001[&model=LG+F{0.0532615325503911/0.0563971811647497/0.0194973756508196/0.0143382494456512/0.00768820649958586/0.0435473011642793/0.0469344385847049/0.00583526822174683/0.0167730809721846/0.162017615238065/0.113738068121716/0.0537337491364488/0.0307278059728683/0.0121586242624622/0.0138694938088431/0.0268801221257573/0.0965447268897958/0.00321159786467566/0.0104630910797383/0.212382067537513}],(C3:0.5[&model=LG+F{0.0532615325503911/0.0563971811647497/0.0194973756508196/0.0143382494456512/0.00768820649958586/0.0435473011642793/0.0469344385847049/0.00583526822174683/0.0167730809721846/0.162017615238065/0.113738068121716/0.0537337491364488/0.0307278059728683/0.0121586242624622/0.0138694938088431/0.0268801221257573/0.0965447268897958/0.00321159786467566/0.0104630910797383/0.212382067537513}],C4:0.5[&model=LG+F{0.0532615325503911/0.0563971811647497/0.0194973756508196/0.0143382494456512/0.00768820649958586/0.0435473011642793/0.0469344385847049/0.00583526822174683/0.0167730809721846/0.162017615238065/0.113738068121716/0.0537337491364488/0.0307278059728683/0.0121586242624622/0.0138694938088431/0.0268801221257573/0.0965447268897958/0.00321159786467566/0.0104630910797383/0.212382067537513}]):0.001[&model=LG+F{0.0532615325503911/0.0563971811647497/0.0194973756508196/0.0143382494456512/0.00768820649958586/0.0435473011642793/0.0469344385847049/0.00583526822174683/0.0167730809721846/0.162017615238065/0.113738068121716/0.0537337491364488/0.0307278059728683/0.0121586242624622/0.0138694938088431/0.0268801221257573/0.0965447268897958/0.00321159786467566/0.0104630910797383/0.212382067537513}]):0.5[&model=LG+F{0.0532615325503911/0.0563971811647497/0.0194973756508196/0.0143382494456512/0.00768820649958586/0.0435473011642793/0.0469344385847049/0.00583526822174683/0.0167730809721846/0.162017615238065/0.113738068121716/0.0537337491364488/0.0307278059728683/0.0121586242624622/0.0138694938088431/0.0268801221257573/0.0965447268897958/0.00321159786467566/0.0104630910797383/0.212382067537513}],((D1:0.5[&model=LG+F{0.00567769737676221/0.00601195857916656/0.0365008462653321/0.0109852307946861/0.00589030921210347/0.0333637070263417/0.0359587578683383/0.000622041565251066/0.0128506737392054/0.303311592903107/0.0871402700305049/0.1005944262251/0.0575252250340404/0.0227620415665231/0.00147849272908145/0.0205941699131447/0.073967614450732/0.00246056144419247/0.0195878504780022/0.16271623934258}],D2:0.5[&model=LG+F{0.00567769737676221/0.00601195857916656/0.0365008462653321/0.0109852307946861/0.00589030921210347/0.0333637070263417/0.0359587578683383/0.000622041565251066/0.0128506737392054/0.303311592903107/0.0871402700305049/0.1005944262251/0.0575252250340404/0.0227620415665231/0.00147849272908145/0.0205941699131447/0.073967614450732/0.00246056144419247/0.0195878504780022/0.16271623934258}]):0.001[&model=LG+F{0.00567769737676221/0.00601195857916656/0.0365008462653321/0.0109852307946861/0.00589030921210347/0.0333637070263417/0.0359587578683383/0.000622041565251066/0.0128506737392054/0.303311592903107/0.0871402700305049/0.1005944262251/0.0575252250340404/0.0227620415665231/0.00147849272908145/0.0205941699131447/0.073967614450732/0.00246056144419247/0.0195878504780022/0.16271623934258}],(D3:0.5[&model=LG+F{0.00567769737676221/0.00601195857916656/0.0365008462653321/0.0109852307946861/0.00589030921210347/0.0333637070263417/0.0359587578683383/0.000622041565251066/0.0128506737392054/0.303311592903107/0.0871402700305049/0.1005944262251/0.0575252250340404/0.0227620415665231/0.00147849272908145/0.0205941699131447/0.073967614450732/0.00246056144419247/0.0195878504780022/0.16271623934258}],D4:0.5[&model=LG+F{0.00567769737676221/0.00601195857916656/0.0365008462653321/0.0109852307946861/0.00589030921210347/0.0333637070263417/0.0359587578683383/0.000622041565251066/0.0128506737392054/0.303311592903107/0.0871402700305049/0.1005944262251/0.0575252250340404/0.0227620415665231/0.00147849272908145/0.0205941699131447/0.073967614450732/0.00246056144419247/0.0195878504780022/0.16271623934258}]):0.001[&model=LG+F{0.00567769737676221/0.00601195857916656/0.0365008462653321/0.0109852307946861/0.00589030921210347/0.0333637070263417/0.0359587578683383/0.000622041565251066/0.0128506737392054/0.303311592903107/0.0871402700305049/0.1005944262251/0.0575252250340404/0.0227620415665231/0.00147849272908145/0.0205941699131447/0.073967614450732/0.00246056144419247/0.0195878504780022/0.16271623934258}]):0.5[&model=LG+F{0.00567769737676221/0.00601195857916656/0.0365008462653321/0.0109852307946861/0.00589030921210347/0.0333637070263417/0.0359587578683383/0.000622041565251066/0.0128506737392054/0.303311592903107/0.0871402700305049/0.1005944262251/0.0575252250340404/0.0227620415665231/0.00147849272908145/0.0205941699131447/0.073967614450732/0.00246056144419247/0.0195878504780022/0.16271623934258}]):0.25[&model=LG+F{0.0532615325503911/0.0563971811647497/0.0194973756508196/0.0143382494456512/0.00768820649958586/0.0435473011642793/0.0469344385847049/0.00583526822174683/0.0167730809721846/0.162017615238065/0.113738068121716/0.0537337491364488/0.0307278059728683/0.0121586242624622/0.0138694938088431/0.0268801221257573/0.0965447268897958/0.00321159786467566/0.0104630910797383/0.212382067537513}]);
```
