## Supplementary material for "Modeling site-and-branch-heterogeneity with GFmix": C20pi14.nwk

```
((((A1:0.5[&model=LG+F{0.435896282438678/0.0058724818420475/0.00800829077507456/0.00429744369103157/0.0387486653669373/0.00583894238098501/0.00602074606308178/0.0990441175833092/0.00295728784180175/0.00667579091897375/0.00951109490792868/0.0034007905844927/0.00605400073563379/0.00423012944054695/0.0196626939667891/0.224792687677987/0.0710603586952094/0.00115907583967479/0.00304133996726977/0.0437274372340056}],A2:0.5[&model=LG+F{0.435896282438678/0.0058724818420475/0.00800829077507456/0.00429744369103157/0.0387486653669373/0.00583894238098501/0.00602074606308178/0.0990441175833092/0.00295728784180175/0.00667579091897375/0.00951109490792868/0.0034007905844927/0.00605400073563379/0.00423012944054695/0.0196626939667891/0.224792687677987/0.0710603586952094/0.00115907583967479/0.00304133996726977/0.0437274372340056}]):0.001[&model=LG+F{0.435896282438678/0.0058724818420475/0.00800829077507456/0.00429744369103157/0.0387486653669373/0.00583894238098501/0.00602074606308178/0.0990441175833092/0.00295728784180175/0.00667579091897375/0.00951109490792868/0.0034007905844927/0.00605400073563379/0.00423012944054695/0.0196626939667891/0.224792687677987/0.0710603586952094/0.00115907583967479/0.00304133996726977/0.0437274372340056}],(A3:0.5[&model=LG+F{0.435896282438678/0.0058724818420475/0.00800829077507456/0.00429744369103157/0.0387486653669373/0.00583894238098501/0.00602074606308178/0.0990441175833092/0.00295728784180175/0.00667579091897375/0.00951109490792868/0.0034007905844927/0.00605400073563379/0.00423012944054695/0.0196626939667891/0.224792687677987/0.0710603586952094/0.00115907583967479/0.00304133996726977/0.0437274372340056}],A4:0.5[&model=LG+F{0.435896282438678/0.0058724818420475/0.00800829077507456/0.00429744369103157/0.0387486653669373/0.00583894238098501/0.00602074606308178/0.0990441175833092/0.00295728784180175/0.00667579091897375/0.00951109490792868/0.0034007905844927/0.00605400073563379/0.00423012944054695/0.0196626939667891/0.224792687677987/0.0710603586952094/0.00115907583967479/0.00304133996726977/0.0437274372340056}]):0.001[&model=LG+F{0.435896282438678/0.0058724818420475/0.00800829077507456/0.00429744369103157/0.0387486653669373/0.00583894238098501/0.00602074606308178/0.0990441175833092/0.00295728784180175/0.00667579091897375/0.00951109490792868/0.0034007905844927/0.00605400073563379/0.00423012944054695/0.0196626939667891/0.224792687677987/0.0710603586952094/0.00115907583967479/0.00304133996726977/0.0437274372340056}]):0.5[&model=LG+F{0.435896282438678/0.0058724818420475/0.00800829077507456/0.00429744369103157/0.0387486653669373/0.00583894238098501/0.00602074606308178/0.0990441175833092/0.00295728784180175/0.00667579091897375/0.00951109490792868/0.0034007905844927/0.00605400073563379/0.00423012944054695/0.0196626939667891/0.224792687677987/0.0710603586952094/0.00115907583967479/0.00304133996726977/0.0437274372340056}],((B1:0.5[&model=LG+F{0.107754852525724/0.00145169491079301/0.034766558117142/0.00763516344878509/0.0688438091966779/0.0103739065947267/0.0106969127649522/0.0244839993220897/0.00525414121990304/0.0289817489750463/0.0168981304747501/0.0147639223925275/0.0262823584118264/0.0183643482945884/0.00486067620672558/0.399383688515797/0.126251207083759/0.00205930179002079/0.013203432005138/0.0776894718073623}],B2:0.5[&model=LG+F{0.107754852525724/0.00145169491079301/0.034766558117142/0.00763516344878509/0.0688438091966779/0.0103739065947267/0.0106969127649522/0.0244839993220897/0.00525414121990304/0.0289817489750463/0.0168981304747501/0.0147639223925275/0.0262823584118264/0.0183643482945884/0.00486067620672558/0.399383688515797/0.126251207083759/0.00205930179002079/0.013203432005138/0.0776894718073623}]):0.001[&model=LG+F{0.107754852525724/0.00145169491079301/0.034766558117142/0.00763516344878509/0.0688438091966779/0.0103739065947267/0.0106969127649522/0.0244839993220897/0.00525414121990304/0.0289817489750463/0.0168981304747501/0.0147639223925275/0.0262823584118264/0.0183643482945884/0.00486067620672558/0.399383688515797/0.126251207083759/0.00205930179002079/0.013203432005138/0.0776894718073623}],(B3:0.5[&model=LG+F{0.107754852525724/0.00145169491079301/0.034766558117142/0.00763516344878509/0.0688438091966779/0.0103739065947267/0.0106969127649522/0.0244839993220897/0.00525414121990304/0.0289817489750463/0.0168981304747501/0.0147639223925275/0.0262823584118264/0.0183643482945884/0.00486067620672558/0.399383688515797/0.126251207083759/0.00205930179002079/0.013203432005138/0.0776894718073623}],B4:0.5[&model=LG+F{0.107754852525724/0.00145169491079301/0.034766558117142/0.00763516344878509/0.0688438091966779/0.0103739065947267/0.0106969127649522/0.0244839993220897/0.00525414121990304/0.0289817489750463/0.0168981304747501/0.0147639223925275/0.0262823584118264/0.0183643482945884/0.00486067620672558/0.399383688515797/0.126251207083759/0.00205930179002079/0.013203432005138/0.0776894718073623}]):0.001[&model=LG+F{0.107754852525724/0.00145169491079301/0.034766558117142/0.00763516344878509/0.0688438091966779/0.0103739065947267/0.0106969127649522/0.0244839993220897/0.00525414121990304/0.0289817489750463/0.0168981304747501/0.0147639223925275/0.0262823584118264/0.0183643482945884/0.00486067620672558/0.399383688515797/0.126251207083759/0.00205930179002079/0.013203432005138/0.0776894718073623}]):0.5[&model=LG+F{0.107754852525724/0.00145169491079301/0.034766558117142/0.00763516344878509/0.0688438091966779/0.0103739065947267/0.0106969127649522/0.0244839993220897/0.00525414121990304/0.0289817489750463/0.0168981304747501/0.0147639223925275/0.0262823584118264/0.0183643482945884/0.00486067620672558/0.399383688515797/0.126251207083759/0.00205930179002079/0.013203432005138/0.0776894718073623}]):0.25[&model=LG+F{0.435896282438678/0.0058724818420475/0.00800829077507456/0.00429744369103157/0.0387486653669373/0.00583894238098501/0.00602074606308178/0.0990441175833092/0.00295728784180175/0.00667579091897375/0.00951109490792868/0.0034007905844927/0.00605400073563379/0.00423012944054695/0.0196626939667891/0.224792687677987/0.0710603586952094/0.00115907583967479/0.00304133996726977/0.0437274372340056}],(((C1:0.5[&model=LG+F{0.435896282438678/0.0058724818420475/0.00800829077507456/0.00429744369103157/0.0387486653669373/0.00583894238098501/0.00602074606308178/0.0990441175833092/0.00295728784180175/0.00667579091897375/0.00951109490792868/0.0034007905844927/0.00605400073563379/0.00423012944054695/0.0196626939667891/0.224792687677987/0.0710603586952094/0.00115907583967479/0.00304133996726977/0.0437274372340056}],C2:0.5[&model=LG+F{0.435896282438678/0.0058724818420475/0.00800829077507456/0.00429744369103157/0.0387486653669373/0.00583894238098501/0.00602074606308178/0.0990441175833092/0.00295728784180175/0.00667579091897375/0.00951109490792868/0.0034007905844927/0.00605400073563379/0.00423012944054695/0.0196626939667891/0.224792687677987/0.0710603586952094/0.00115907583967479/0.00304133996726977/0.0437274372340056}]):0.001[&model=LG+F{0.435896282438678/0.0058724818420475/0.00800829077507456/0.00429744369103157/0.0387486653669373/0.00583894238098501/0.00602074606308178/0.0990441175833092/0.00295728784180175/0.00667579091897375/0.00951109490792868/0.0034007905844927/0.00605400073563379/0.00423012944054695/0.0196626939667891/0.224792687677987/0.0710603586952094/0.00115907583967479/0.00304133996726977/0.0437274372340056}],(C3:0.5[&model=LG+F{0.435896282438678/0.0058724818420475/0.00800829077507456/0.00429744369103157/0.0387486653669373/0.00583894238098501/0.00602074606308178/0.0990441175833092/0.00295728784180175/0.00667579091897375/0.00951109490792868/0.0034007905844927/0.00605400073563379/0.00423012944054695/0.0196626939667891/0.224792687677987/0.0710603586952094/0.00115907583967479/0.00304133996726977/0.0437274372340056}],C4:0.5[&model=LG+F{0.435896282438678/0.0058724818420475/0.00800829077507456/0.00429744369103157/0.0387486653669373/0.00583894238098501/0.00602074606308178/0.0990441175833092/0.00295728784180175/0.00667579091897375/0.00951109490792868/0.0034007905844927/0.00605400073563379/0.00423012944054695/0.0196626939667891/0.224792687677987/0.0710603586952094/0.00115907583967479/0.00304133996726977/0.0437274372340056}]):0.001[&model=LG+F{0.435896282438678/0.0058724818420475/0.00800829077507456/0.00429744369103157/0.0387486653669373/0.00583894238098501/0.00602074606308178/0.0990441175833092/0.00295728784180175/0.00667579091897375/0.00951109490792868/0.0034007905844927/0.00605400073563379/0.00423012944054695/0.0196626939667891/0.224792687677987/0.0710603586952094/0.00115907583967479/0.00304133996726977/0.0437274372340056}]):0.5[&model=LG+F{0.435896282438678/0.0058724818420475/0.00800829077507456/0.00429744369103157/0.0387486653669373/0.00583894238098501/0.00602074606308178/0.0990441175833092/0.00295728784180175/0.00667579091897375/0.00951109490792868/0.0034007905844927/0.00605400073563379/0.00423012944054695/0.0196626939667891/0.224792687677987/0.0710603586952094/0.00115907583967479/0.00304133996726977/0.0437274372340056}],((D1:0.5[&model=LG+F{0.107754852525724/0.00145169491079301/0.034766558117142/0.00763516344878509/0.0688438091966779/0.0103739065947267/0.0106969127649522/0.0244839993220897/0.00525414121990304/0.0289817489750463/0.0168981304747501/0.0147639223925275/0.0262823584118264/0.0183643482945884/0.00486067620672558/0.399383688515797/0.126251207083759/0.00205930179002079/0.013203432005138/0.0776894718073623}],D2:0.5[&model=LG+F{0.107754852525724/0.00145169491079301/0.034766558117142/0.00763516344878509/0.0688438091966779/0.0103739065947267/0.0106969127649522/0.0244839993220897/0.00525414121990304/0.0289817489750463/0.0168981304747501/0.0147639223925275/0.0262823584118264/0.0183643482945884/0.00486067620672558/0.399383688515797/0.126251207083759/0.00205930179002079/0.013203432005138/0.0776894718073623}]):0.001[&model=LG+F{0.107754852525724/0.00145169491079301/0.034766558117142/0.00763516344878509/0.0688438091966779/0.0103739065947267/0.0106969127649522/0.0244839993220897/0.00525414121990304/0.0289817489750463/0.0168981304747501/0.0147639223925275/0.0262823584118264/0.0183643482945884/0.00486067620672558/0.399383688515797/0.126251207083759/0.00205930179002079/0.013203432005138/0.0776894718073623}],(D3:0.5[&model=LG+F{0.107754852525724/0.00145169491079301/0.034766558117142/0.00763516344878509/0.0688438091966779/0.0103739065947267/0.0106969127649522/0.0244839993220897/0.00525414121990304/0.0289817489750463/0.0168981304747501/0.0147639223925275/0.0262823584118264/0.0183643482945884/0.00486067620672558/0.399383688515797/0.126251207083759/0.00205930179002079/0.013203432005138/0.0776894718073623}],D4:0.5[&model=LG+F{0.107754852525724/0.00145169491079301/0.034766558117142/0.00763516344878509/0.0688438091966779/0.0103739065947267/0.0106969127649522/0.0244839993220897/0.00525414121990304/0.0289817489750463/0.0168981304747501/0.0147639223925275/0.0262823584118264/0.0183643482945884/0.00486067620672558/0.399383688515797/0.126251207083759/0.00205930179002079/0.013203432005138/0.0776894718073623}]):0.001[&model=LG+F{0.107754852525724/0.00145169491079301/0.034766558117142/0.00763516344878509/0.0688438091966779/0.0103739065947267/0.0106969127649522/0.0244839993220897/0.00525414121990304/0.0289817489750463/0.0168981304747501/0.0147639223925275/0.0262823584118264/0.0183643482945884/0.00486067620672558/0.399383688515797/0.126251207083759/0.00205930179002079/0.013203432005138/0.0776894718073623}]):0.5[&model=LG+F{0.107754852525724/0.00145169491079301/0.034766558117142/0.00763516344878509/0.0688438091966779/0.0103739065947267/0.0106969127649522/0.0244839993220897/0.00525414121990304/0.0289817489750463/0.0168981304747501/0.0147639223925275/0.0262823584118264/0.0183643482945884/0.00486067620672558/0.399383688515797/0.126251207083759/0.00205930179002079/0.013203432005138/0.0776894718073623}]):0.25[&model=LG+F{0.435896282438678/0.0058724818420475/0.00800829077507456/0.00429744369103157/0.0387486653669373/0.00583894238098501/0.00602074606308178/0.0990441175833092/0.00295728784180175/0.00667579091897375/0.00951109490792868/0.0034007905844927/0.00605400073563379/0.00423012944054695/0.0196626939667891/0.224792687677987/0.0710603586952094/0.00115907583967479/0.00304133996726977/0.0437274372340056}]);
```
