## Supplementary material for "Modeling site-and-branch-heterogeneity with GFmix": C20pi15.nwk

```
((((A1:0.5[&model=LG+F{0.0447723178800397/0.0818221966471425/0.0962514444060403/0.0370045933282213/0.0126326702741145/0.0836783430149264/0.0376801485620205/0.0259998094897765/0.213439210995235/0.00867936130439292/0.0365021535522067/0.04479115954986/0.0093117806004744/0.0426263028694266/0.0109627050740137/0.0539981533447507/0.0314046625987738/0.0141809906316336/0.0988261345650907/0.015436634504676}],A2:0.5[&model=LG+F{0.0447723178800397/0.0818221966471425/0.0962514444060403/0.0370045933282213/0.0126326702741145/0.0836783430149264/0.0376801485620205/0.0259998094897765/0.213439210995235/0.00867936130439292/0.0365021535522067/0.04479115954986/0.0093117806004744/0.0426263028694266/0.0109627050740137/0.0539981533447507/0.0314046625987738/0.0141809906316336/0.0988261345650907/0.015436634504676}]):0.001[&model=LG+F{0.0447723178800397/0.0818221966471425/0.0962514444060403/0.0370045933282213/0.0126326702741145/0.0836783430149264/0.0376801485620205/0.0259998094897765/0.213439210995235/0.00867936130439292/0.0365021535522067/0.04479115954986/0.0093117806004744/0.0426263028694266/0.0109627050740137/0.0539981533447507/0.0314046625987738/0.0141809906316336/0.0988261345650907/0.015436634504676}],(A3:0.5[&model=LG+F{0.0447723178800397/0.0818221966471425/0.0962514444060403/0.0370045933282213/0.0126326702741145/0.0836783430149264/0.0376801485620205/0.0259998094897765/0.213439210995235/0.00867936130439292/0.0365021535522067/0.04479115954986/0.0093117806004744/0.0426263028694266/0.0109627050740137/0.0539981533447507/0.0314046625987738/0.0141809906316336/0.0988261345650907/0.015436634504676}],A4:0.5[&model=LG+F{0.0447723178800397/0.0818221966471425/0.0962514444060403/0.0370045933282213/0.0126326702741145/0.0836783430149264/0.0376801485620205/0.0259998094897765/0.213439210995235/0.00867936130439292/0.0365021535522067/0.04479115954986/0.0093117806004744/0.0426263028694266/0.0109627050740137/0.0539981533447507/0.0314046625987738/0.0141809906316336/0.0988261345650907/0.015436634504676}]):0.001[&model=LG+F{0.0447723178800397/0.0818221966471425/0.0962514444060403/0.0370045933282213/0.0126326702741145/0.0836783430149264/0.0376801485620205/0.0259998094897765/0.213439210995235/0.00867936130439292/0.0365021535522067/0.04479115954986/0.0093117806004744/0.0426263028694266/0.0109627050740137/0.0539981533447507/0.0314046625987738/0.0141809906316336/0.0988261345650907/0.015436634504676}]):0.5[&model=LG+F{0.0447723178800397/0.0818221966471425/0.0962514444060403/0.0370045933282213/0.0126326702741145/0.0836783430149264/0.0376801485620205/0.0259998094897765/0.213439210995235/0.00867936130439292/0.0365021535522067/0.04479115954986/0.0093117806004744/0.0426263028694266/0.0109627050740137/0.0539981533447507/0.0314046625987738/0.0141809906316336/0.0988261345650907/0.015436634504676}],((B1:0.5[&model=LG+F{0.00481805783229781/0.00880508524190856/0.18190216912948/0.028620191665276/0.00977039367201095/0.0647187281340409/0.0291426814032477/0.00279790262559347/0.16507872612966/0.0164028151231408/0.0282315933482441/0.0846492136322979/0.0175980017768732/0.0805579282655657/0.00117972330998236/0.0417633963597463/0.0242890782446395/0.0109678997491187/0.186767984158623/0.0119390431958538}],B2:0.5[&model=LG+F{0.00481805783229781/0.00880508524190856/0.18190216912948/0.028620191665276/0.00977039367201095/0.0647187281340409/0.0291426814032477/0.00279790262559347/0.16507872612966/0.0164028151231408/0.0282315933482441/0.0846492136322979/0.0175980017768732/0.0805579282655657/0.00117972330998236/0.0417633963597463/0.0242890782446395/0.0109678997491187/0.186767984158623/0.0119390431958538}]):0.001[&model=LG+F{0.00481805783229781/0.00880508524190856/0.18190216912948/0.028620191665276/0.00977039367201095/0.0647187281340409/0.0291426814032477/0.00279790262559347/0.16507872612966/0.0164028151231408/0.0282315933482441/0.0846492136322979/0.0175980017768732/0.0805579282655657/0.00117972330998236/0.0417633963597463/0.0242890782446395/0.0109678997491187/0.186767984158623/0.0119390431958538}],(B3:0.5[&model=LG+F{0.00481805783229781/0.00880508524190856/0.18190216912948/0.028620191665276/0.00977039367201095/0.0647187281340409/0.0291426814032477/0.00279790262559347/0.16507872612966/0.0164028151231408/0.0282315933482441/0.0846492136322979/0.0175980017768732/0.0805579282655657/0.00117972330998236/0.0417633963597463/0.0242890782446395/0.0109678997491187/0.186767984158623/0.0119390431958538}],B4:0.5[&model=LG+F{0.00481805783229781/0.00880508524190856/0.18190216912948/0.028620191665276/0.00977039367201095/0.0647187281340409/0.0291426814032477/0.00279790262559347/0.16507872612966/0.0164028151231408/0.0282315933482441/0.0846492136322979/0.0175980017768732/0.0805579282655657/0.00117972330998236/0.0417633963597463/0.0242890782446395/0.0109678997491187/0.186767984158623/0.0119390431958538}]):0.001[&model=LG+F{0.00481805783229781/0.00880508524190856/0.18190216912948/0.028620191665276/0.00977039367201095/0.0647187281340409/0.0291426814032477/0.00279790262559347/0.16507872612966/0.0164028151231408/0.0282315933482441/0.0846492136322979/0.0175980017768732/0.0805579282655657/0.00117972330998236/0.0417633963597463/0.0242890782446395/0.0109678997491187/0.186767984158623/0.0119390431958538}]):0.5[&model=LG+F{0.00481805783229781/0.00880508524190856/0.18190216912948/0.028620191665276/0.00977039367201095/0.0647187281340409/0.0291426814032477/0.00279790262559347/0.16507872612966/0.0164028151231408/0.0282315933482441/0.0846492136322979/0.0175980017768732/0.0805579282655657/0.00117972330998236/0.0417633963597463/0.0242890782446395/0.0109678997491187/0.186767984158623/0.0119390431958538}]):0.25[&model=LG+F{0.0447723178800397/0.0818221966471425/0.0962514444060403/0.0370045933282213/0.0126326702741145/0.0836783430149264/0.0376801485620205/0.0259998094897765/0.213439210995235/0.00867936130439292/0.0365021535522067/0.04479115954986/0.0093117806004744/0.0426263028694266/0.0109627050740137/0.0539981533447507/0.0314046625987738/0.0141809906316336/0.0988261345650907/0.015436634504676}],(((C1:0.5[&model=LG+F{0.0447723178800397/0.0818221966471425/0.0962514444060403/0.0370045933282213/0.0126326702741145/0.0836783430149264/0.0376801485620205/0.0259998094897765/0.213439210995235/0.00867936130439292/0.0365021535522067/0.04479115954986/0.0093117806004744/0.0426263028694266/0.0109627050740137/0.0539981533447507/0.0314046625987738/0.0141809906316336/0.0988261345650907/0.015436634504676}],C2:0.5[&model=LG+F{0.0447723178800397/0.0818221966471425/0.0962514444060403/0.0370045933282213/0.0126326702741145/0.0836783430149264/0.0376801485620205/0.0259998094897765/0.213439210995235/0.00867936130439292/0.0365021535522067/0.04479115954986/0.0093117806004744/0.0426263028694266/0.0109627050740137/0.0539981533447507/0.0314046625987738/0.0141809906316336/0.0988261345650907/0.015436634504676}]):0.001[&model=LG+F{0.0447723178800397/0.0818221966471425/0.0962514444060403/0.0370045933282213/0.0126326702741145/0.0836783430149264/0.0376801485620205/0.0259998094897765/0.213439210995235/0.00867936130439292/0.0365021535522067/0.04479115954986/0.0093117806004744/0.0426263028694266/0.0109627050740137/0.0539981533447507/0.0314046625987738/0.0141809906316336/0.0988261345650907/0.015436634504676}],(C3:0.5[&model=LG+F{0.0447723178800397/0.0818221966471425/0.0962514444060403/0.0370045933282213/0.0126326702741145/0.0836783430149264/0.0376801485620205/0.0259998094897765/0.213439210995235/0.00867936130439292/0.0365021535522067/0.04479115954986/0.0093117806004744/0.0426263028694266/0.0109627050740137/0.0539981533447507/0.0314046625987738/0.0141809906316336/0.0988261345650907/0.015436634504676}],C4:0.5[&model=LG+F{0.0447723178800397/0.0818221966471425/0.0962514444060403/0.0370045933282213/0.0126326702741145/0.0836783430149264/0.0376801485620205/0.0259998094897765/0.213439210995235/0.00867936130439292/0.0365021535522067/0.04479115954986/0.0093117806004744/0.0426263028694266/0.0109627050740137/0.0539981533447507/0.0314046625987738/0.0141809906316336/0.0988261345650907/0.015436634504676}]):0.001[&model=LG+F{0.0447723178800397/0.0818221966471425/0.0962514444060403/0.0370045933282213/0.0126326702741145/0.0836783430149264/0.0376801485620205/0.0259998094897765/0.213439210995235/0.00867936130439292/0.0365021535522067/0.04479115954986/0.0093117806004744/0.0426263028694266/0.0109627050740137/0.0539981533447507/0.0314046625987738/0.0141809906316336/0.0988261345650907/0.015436634504676}]):0.5[&model=LG+F{0.0447723178800397/0.0818221966471425/0.0962514444060403/0.0370045933282213/0.0126326702741145/0.0836783430149264/0.0376801485620205/0.0259998094897765/0.213439210995235/0.00867936130439292/0.0365021535522067/0.04479115954986/0.0093117806004744/0.0426263028694266/0.0109627050740137/0.0539981533447507/0.0314046625987738/0.0141809906316336/0.0988261345650907/0.015436634504676}],((D1:0.5[&model=LG+F{0.00481805783229781/0.00880508524190856/0.18190216912948/0.028620191665276/0.00977039367201095/0.0647187281340409/0.0291426814032477/0.00279790262559347/0.16507872612966/0.0164028151231408/0.0282315933482441/0.0846492136322979/0.0175980017768732/0.0805579282655657/0.00117972330998236/0.0417633963597463/0.0242890782446395/0.0109678997491187/0.186767984158623/0.0119390431958538}],D2:0.5[&model=LG+F{0.00481805783229781/0.00880508524190856/0.18190216912948/0.028620191665276/0.00977039367201095/0.0647187281340409/0.0291426814032477/0.00279790262559347/0.16507872612966/0.0164028151231408/0.0282315933482441/0.0846492136322979/0.0175980017768732/0.0805579282655657/0.00117972330998236/0.0417633963597463/0.0242890782446395/0.0109678997491187/0.186767984158623/0.0119390431958538}]):0.001[&model=LG+F{0.00481805783229781/0.00880508524190856/0.18190216912948/0.028620191665276/0.00977039367201095/0.0647187281340409/0.0291426814032477/0.00279790262559347/0.16507872612966/0.0164028151231408/0.0282315933482441/0.0846492136322979/0.0175980017768732/0.0805579282655657/0.00117972330998236/0.0417633963597463/0.0242890782446395/0.0109678997491187/0.186767984158623/0.0119390431958538}],(D3:0.5[&model=LG+F{0.00481805783229781/0.00880508524190856/0.18190216912948/0.028620191665276/0.00977039367201095/0.0647187281340409/0.0291426814032477/0.00279790262559347/0.16507872612966/0.0164028151231408/0.0282315933482441/0.0846492136322979/0.0175980017768732/0.0805579282655657/0.00117972330998236/0.0417633963597463/0.0242890782446395/0.0109678997491187/0.186767984158623/0.0119390431958538}],D4:0.5[&model=LG+F{0.00481805783229781/0.00880508524190856/0.18190216912948/0.028620191665276/0.00977039367201095/0.0647187281340409/0.0291426814032477/0.00279790262559347/0.16507872612966/0.0164028151231408/0.0282315933482441/0.0846492136322979/0.0175980017768732/0.0805579282655657/0.00117972330998236/0.0417633963597463/0.0242890782446395/0.0109678997491187/0.186767984158623/0.0119390431958538}]):0.001[&model=LG+F{0.00481805783229781/0.00880508524190856/0.18190216912948/0.028620191665276/0.00977039367201095/0.0647187281340409/0.0291426814032477/0.00279790262559347/0.16507872612966/0.0164028151231408/0.0282315933482441/0.0846492136322979/0.0175980017768732/0.0805579282655657/0.00117972330998236/0.0417633963597463/0.0242890782446395/0.0109678997491187/0.186767984158623/0.0119390431958538}]):0.5[&model=LG+F{0.00481805783229781/0.00880508524190856/0.18190216912948/0.028620191665276/0.00977039367201095/0.0647187281340409/0.0291426814032477/0.00279790262559347/0.16507872612966/0.0164028151231408/0.0282315933482441/0.0846492136322979/0.0175980017768732/0.0805579282655657/0.00117972330998236/0.0417633963597463/0.0242890782446395/0.0109678997491187/0.186767984158623/0.0119390431958538}]):0.25[&model=LG+F{0.0447723178800397/0.0818221966471425/0.0962514444060403/0.0370045933282213/0.0126326702741145/0.0836783430149264/0.0376801485620205/0.0259998094897765/0.213439210995235/0.00867936130439292/0.0365021535522067/0.04479115954986/0.0093117806004744/0.0426263028694266/0.0109627050740137/0.0539981533447507/0.0314046625987738/0.0141809906316336/0.0988261345650907/0.015436634504676}]);
```
