## Supplementary material for "Modeling site-and-branch-heterogeneity with GFmix": C20pi16.nex.log

```
IQ-TREE version 3.0.0 for Linux x86 64-bit built Apr  3 2025
Developed by Bui Quang Minh, Thomas Wong, Nhan Ly-Trong, Huaiyan Ren
Contributed by Lam-Tung Nguyen, Dominik Schrempf, Chris Bielow,
Olga Chernomor, Michael Woodhams, Diep Thi Hoang, Heiko Schmidt

Host:    perun22 (AVX2, FMA3, 2003 GB RAM)
Command: iqtree3 --alisim /misc/scratch2/cmccarthy/ScriptsForSystBiol/Simulations/001/C20pi16 -t /misc/scratch2/cmccarthy/ScriptsForSystBiol/Simulations/001/C20pi16.nwk -p /misc/scratch2/cmccarthy/ScriptsForSystBiol/Simulations/001/C20pi16.nex -af fasta -quiet
Seed:    658160 (Using SPRNG - Scalable Parallel Random Number Generator)
Time:    Tue Jun 24 13:26:42 2025
Kernel:  AVX+FMA - 1 threads (128 CPU cores detected)

Reading partition model file /misc/scratch2/cmccarthy/ScriptsForSystBiol/Simulations/001/C20pi16.nex ...

Loading 4 partitions...
Subset	Type	Model	Name
1	AA	LG+F{0.035895478091787,0.0262217115004706,0.233355415656085,0.245458856374153,0.00363179167368844,0.0333972440522794,0.0717018481399527,0.112759252270723,0.0369702527968843,0.00290816333991555,0.00524740862996367,0.0435268099771785,0.0022246929223652,0.00226178240222468,0.010524707367603,0.0856410644043983,0.0362492710357392,0.000881383546322345,0.00622611636232249,0.00491670796469692}	C20pi16_1
2	AA	LG+F{0.035895478091787,0.0262217115004706,0.233355415656085,0.245458856374153,0.00363179167368844,0.0333972440522794,0.0717018481399527,0.112759252270723,0.0369702527968843,0.00290816333991555,0.00524740862996367,0.0435268099771785,0.0022246929223652,0.00226178240222468,0.010524707367603,0.0856410644043983,0.0362492710357392,0.000881383546322345,0.00622611636232249,0.00491670796469692}	C20pi16_2
3	AA	LG+F{0.035895478091787,0.0262217115004706,0.233355415656085,0.245458856374153,0.00363179167368844,0.0333972440522794,0.0717018481399527,0.112759252270723,0.0369702527968843,0.00290816333991555,0.00524740862996367,0.0435268099771785,0.0022246929223652,0.00226178240222468,0.010524707367603,0.0856410644043983,0.0362492710357392,0.000881383546322345,0.00622611636232249,0.00491670796469692}	C20pi16_3
4	AA	LG+F{0.035895478091787,0.0262217115004706,0.233355415656085,0.245458856374153,0.00363179167368844,0.0333972440522794,0.0717018481399527,0.112759252270723,0.0369702527968843,0.00290816333991555,0.00524740862996367,0.0435268099771785,0.0022246929223652,0.00226178240222468,0.010524707367603,0.0856410644043983,0.0362492710357392,0.000881383546322345,0.00622611636232249,0.00491670796469692}	C20pi16_4

[Alignment Simulator] Executing
Reading partition model file /misc/scratch2/cmccarthy/ScriptsForSystBiol/Simulations/001/C20pi16.nex ...

Loading 4 partitions...
Subset	Type	Model	Name
1	AA	LG+F{0.035895478091787,0.0262217115004706,0.233355415656085,0.245458856374153,0.00363179167368844,0.0333972440522794,0.0717018481399527,0.112759252270723,0.0369702527968843,0.00290816333991555,0.00524740862996367,0.0435268099771785,0.0022246929223652,0.00226178240222468,0.010524707367603,0.0856410644043983,0.0362492710357392,0.000881383546322345,0.00622611636232249,0.00491670796469692}	C20pi16_1
2	AA	LG+F{0.035895478091787,0.0262217115004706,0.233355415656085,0.245458856374153,0.00363179167368844,0.0333972440522794,0.0717018481399527,0.112759252270723,0.0369702527968843,0.00290816333991555,0.00524740862996367,0.0435268099771785,0.0022246929223652,0.00226178240222468,0.010524707367603,0.0856410644043983,0.0362492710357392,0.000881383546322345,0.00622611636232249,0.00491670796469692}	C20pi16_2
3	AA	LG+F{0.035895478091787,0.0262217115004706,0.233355415656085,0.245458856374153,0.00363179167368844,0.0333972440522794,0.0717018481399527,0.112759252270723,0.0369702527968843,0.00290816333991555,0.00524740862996367,0.0435268099771785,0.0022246929223652,0.00226178240222468,0.010524707367603,0.0856410644043983,0.0362492710357392,0.000881383546322345,0.00622611636232249,0.00491670796469692}	C20pi16_3
4	AA	LG+F{0.035895478091787,0.0262217115004706,0.233355415656085,0.245458856374153,0.00363179167368844,0.0333972440522794,0.0717018481399527,0.112759252270723,0.0369702527968843,0.00290816333991555,0.00524740862996367,0.0435268099771785,0.0022246929223652,0.00226178240222468,0.010524707367603,0.0856410644043983,0.0362492710357392,0.000881383546322345,0.00622611636232249,0.00491670796469692}	C20pi16_4

 - Time spent on Loading trees: 0.029
WARNING: Partitions' rates are normalized so that sum of (partition_rate*partition_sequence_length) of all partitions is 1.
 - Tree filepath: /misc/scratch2/cmccarthy/ScriptsForSystBiol/Simulations/001/C20pi16.nwk
 - Length of output sequences: 1000
 - Model: Partition model
 - Number of output datasets: 1
 - Number of threads: 1
WARNING: The sequence_length is now set equally to the total length of all partitions
Simulating a sequence with branch-specific model named LG
Simulating a sequence with branch-specific model named LG
Simulating a sequence with branch-specific model named LG
Simulating a sequence with branch-specific model named LG
Simulating a sequence with branch-specific model named LG
Simulating a sequence with branch-specific model named LG
Simulating a sequence with branch-specific model named LG
Simulating a sequence with branch-specific model named LG
Simulating a sequence with branch-specific model named LG
Simulating a sequence with branch-specific model named LG
Simulating a sequence with branch-specific model named LG
Simulating a sequence with branch-specific model named LG
Simulating a sequence with branch-specific model named LG
Simulating a sequence with branch-specific model named LG
Simulating a sequence with branch-specific model named LG
Simulating a sequence with branch-specific model named LG
Simulating a sequence with branch-specific model named LG
Simulating a sequence with branch-specific model named LG
Simulating a sequence with branch-specific model named LG
Simulating a sequence with branch-specific model named LG
Simulating a sequence with branch-specific model named LG
Simulating a sequence with branch-specific model named LG
Simulating a sequence with branch-specific model named LG
Simulating a sequence with branch-specific model named LG
Simulating a sequence with branch-specific model named LG
Simulating a sequence with branch-specific model named LG
Simulating a sequence with branch-specific model named LG
Simulating a sequence with branch-specific model named LG
Simulating a sequence with branch-specific model named LG
Simulating a sequence with branch-specific model named LG
Simulating a sequence with branch-specific model named LG
Simulating a sequence with branch-specific model named LG
Simulating a sequence with branch-specific model named LG
Simulating a sequence with branch-specific model named LG
Simulating a sequence with branch-specific model named LG
Simulating a sequence with branch-specific model named LG
Simulating a sequence with branch-specific model named LG
Simulating a sequence with branch-specific model named LG
Simulating a sequence with branch-specific model named LG
Simulating a sequence with branch-specific model named LG
Simulating a sequence with branch-specific model named LG
Simulating a sequence with branch-specific model named LG
Simulating a sequence with branch-specific model named LG
Simulating a sequence with branch-specific model named LG
Simulating a sequence with branch-specific model named LG
Simulating a sequence with branch-specific model named LG
Simulating a sequence with branch-specific model named LG
Simulating a sequence with branch-specific model named LG
Simulating a sequence with branch-specific model named LG
Simulating a sequence with branch-specific model named LG
Simulating a sequence with branch-specific model named LG
Simulating a sequence with branch-specific model named LG
Simulating a sequence with branch-specific model named LG
Simulating a sequence with branch-specific model named LG
Simulating a sequence with branch-specific model named LG
Simulating a sequence with branch-specific model named LG
Simulating a sequence with branch-specific model named LG
Simulating a sequence with branch-specific model named LG
Simulating a sequence with branch-specific model named LG
Simulating a sequence with branch-specific model named LG
Simulating a sequence with branch-specific model named LG
Simulating a sequence with branch-specific model named LG
Simulating a sequence with branch-specific model named LG
Simulating a sequence with branch-specific model named LG
Simulating a sequence with branch-specific model named LG
Simulating a sequence with branch-specific model named LG
Simulating a sequence with branch-specific model named LG
Simulating a sequence with branch-specific model named LG
Simulating a sequence with branch-specific model named LG
Simulating a sequence with branch-specific model named LG
Simulating a sequence with branch-specific model named LG
Simulating a sequence with branch-specific model named LG
Simulating a sequence with branch-specific model named LG
Simulating a sequence with branch-specific model named LG
Simulating a sequence with branch-specific model named LG
Simulating a sequence with branch-specific model named LG
Simulating a sequence with branch-specific model named LG
Simulating a sequence with branch-specific model named LG
Simulating a sequence with branch-specific model named LG
Simulating a sequence with branch-specific model named LG
Simulating a sequence with branch-specific model named LG
Simulating a sequence with branch-specific model named LG
Simulating a sequence with branch-specific model named LG
Simulating a sequence with branch-specific model named LG
Simulating a sequence with branch-specific model named LG
Simulating a sequence with branch-specific model named LG
Simulating a sequence with branch-specific model named LG
Simulating a sequence with branch-specific model named LG
Simulating a sequence with branch-specific model named LG
Simulating a sequence with branch-specific model named LG
Simulating a sequence with branch-specific model named LG
Simulating a sequence with branch-specific model named LG
Simulating a sequence with branch-specific model named LG
Simulating a sequence with branch-specific model named LG
Simulating a sequence with branch-specific model named LG
Simulating a sequence with branch-specific model named LG
Simulating a sequence with branch-specific model named LG
Simulating a sequence with branch-specific model named LG
Simulating a sequence with branch-specific model named LG
Simulating a sequence with branch-specific model named LG
Simulating a sequence with branch-specific model named LG
Simulating a sequence with branch-specific model named LG
Simulating a sequence with branch-specific model named LG
Simulating a sequence with branch-specific model named LG
Simulating a sequence with branch-specific model named LG
Simulating a sequence with branch-specific model named LG
Simulating a sequence with branch-specific model named LG
Simulating a sequence with branch-specific model named LG
Simulating a sequence with branch-specific model named LG
Simulating a sequence with branch-specific model named LG
Simulating a sequence with branch-specific model named LG
Simulating a sequence with branch-specific model named LG
Simulating a sequence with branch-specific model named LG
Simulating a sequence with branch-specific model named LG
Simulating a sequence with branch-specific model named LG
Simulating a sequence with branch-specific model named LG
Simulating a sequence with branch-specific model named LG
Simulating a sequence with branch-specific model named LG
Simulating a sequence with branch-specific model named LG
Simulating a sequence with branch-specific model named LG
 - Time spent on merging partitions: 0.000
SUBSTITUTION PROCESS
--------------------

Edge-linked-proportional partition model with separate substitution models and separate rates across sites

  ID  Model           Speed  Parameters
   1  LG             0.036  LG
   2  LG             0.275  LG
   3  LG             0.895  LG
   4  LG             3.157  LG

An alignment written to /misc/scratch2/cmccarthy/ScriptsForSystBiol/Simulations/001/C20pi16.fa
Screen log file: /misc/scratch2/cmccarthy/ScriptsForSystBiol/Simulations/001/C20pi16.nex.log
[Alignment Simulator] Done
Simulation CPU time: 0.799 sec (0h:0m:0s)
Simulation wall-clock time: 0.835 sec (0h:0m:0s)

Date and Time: Tue Jun 24 13:26:43 2025
```
