## Supplementary material for "Modeling site-and-branch-heterogeneity with GFmix": C20pi16.nwk

```
((((A1:0.5[&model=LG+F{0.035895478091787/0.0262217115004706/0.233355415656085/0.245458856374153/0.00363179167368844/0.0333972440522794/0.0717018481399527/0.112759252270723/0.0369702527968843/0.00290816333991555/0.00524740862996367/0.0435268099771785/0.0022246929223652/0.00226178240222468/0.010524707367603/0.0856410644043983/0.0362492710357392/0.000881383546322345/0.00622611636232249/0.00491670796469692}],A2:0.5[&model=LG+F{0.035895478091787/0.0262217115004706/0.233355415656085/0.245458856374153/0.00363179167368844/0.0333972440522794/0.0717018481399527/0.112759252270723/0.0369702527968843/0.00290816333991555/0.00524740862996367/0.0435268099771785/0.0022246929223652/0.00226178240222468/0.010524707367603/0.0856410644043983/0.0362492710357392/0.000881383546322345/0.00622611636232249/0.00491670796469692}]):0.001[&model=LG+F{0.035895478091787/0.0262217115004706/0.233355415656085/0.245458856374153/0.00363179167368844/0.0333972440522794/0.0717018481399527/0.112759252270723/0.0369702527968843/0.00290816333991555/0.00524740862996367/0.0435268099771785/0.0022246929223652/0.00226178240222468/0.010524707367603/0.0856410644043983/0.0362492710357392/0.000881383546322345/0.00622611636232249/0.00491670796469692}],(A3:0.5[&model=LG+F{0.035895478091787/0.0262217115004706/0.233355415656085/0.245458856374153/0.00363179167368844/0.0333972440522794/0.0717018481399527/0.112759252270723/0.0369702527968843/0.00290816333991555/0.00524740862996367/0.0435268099771785/0.0022246929223652/0.00226178240222468/0.010524707367603/0.0856410644043983/0.0362492710357392/0.000881383546322345/0.00622611636232249/0.00491670796469692}],A4:0.5[&model=LG+F{0.035895478091787/0.0262217115004706/0.233355415656085/0.245458856374153/0.00363179167368844/0.0333972440522794/0.0717018481399527/0.112759252270723/0.0369702527968843/0.00290816333991555/0.00524740862996367/0.0435268099771785/0.0022246929223652/0.00226178240222468/0.010524707367603/0.0856410644043983/0.0362492710357392/0.000881383546322345/0.00622611636232249/0.00491670796469692}]):0.001[&model=LG+F{0.035895478091787/0.0262217115004706/0.233355415656085/0.245458856374153/0.00363179167368844/0.0333972440522794/0.0717018481399527/0.112759252270723/0.0369702527968843/0.00290816333991555/0.00524740862996367/0.0435268099771785/0.0022246929223652/0.00226178240222468/0.010524707367603/0.0856410644043983/0.0362492710357392/0.000881383546322345/0.00622611636232249/0.00491670796469692}]):0.5[&model=LG+F{0.035895478091787/0.0262217115004706/0.233355415656085/0.245458856374153/0.00363179167368844/0.0333972440522794/0.0717018481399527/0.112759252270723/0.0369702527968843/0.00290816333991555/0.00524740862996367/0.0435268099771785/0.0022246929223652/0.00226178240222468/0.010524707367603/0.0856410644043983/0.0362492710357392/0.000881383546322345/0.00622611636232249/0.00491670796469692}],((B1:0.5[&model=LG+F{0.00396465022507086/0.00289618414153036/0.452638210370109/0.194849059900937/0.00288297274674649/0.0265112520403401/0.0569180428427218/0.0124542426695308/0.0293475619832287/0.00564094836171851/0.0041654746280817/0.0844287128104461/0.00431522456923177/0.00438716682838164/0.00116245236592403/0.067983209628731/0.0287752354416649/0.000699655974732012/0.0120767635063207/0.00390295929379032}],B2:0.5[&model=LG+F{0.00396465022507086/0.00289618414153036/0.452638210370109/0.194849059900937/0.00288297274674649/0.0265112520403401/0.0569180428427218/0.0124542426695308/0.0293475619832287/0.00564094836171851/0.0041654746280817/0.0844287128104461/0.00431522456923177/0.00438716682838164/0.00116245236592403/0.067983209628731/0.0287752354416649/0.000699655974732012/0.0120767635063207/0.00390295929379032}]):0.001[&model=LG+F{0.00396465022507086/0.00289618414153036/0.452638210370109/0.194849059900937/0.00288297274674649/0.0265112520403401/0.0569180428427218/0.0124542426695308/0.0293475619832287/0.00564094836171851/0.0041654746280817/0.0844287128104461/0.00431522456923177/0.00438716682838164/0.00116245236592403/0.067983209628731/0.0287752354416649/0.000699655974732012/0.0120767635063207/0.00390295929379032}],(B3:0.5[&model=LG+F{0.00396465022507086/0.00289618414153036/0.452638210370109/0.194849059900937/0.00288297274674649/0.0265112520403401/0.0569180428427218/0.0124542426695308/0.0293475619832287/0.00564094836171851/0.0041654746280817/0.0844287128104461/0.00431522456923177/0.00438716682838164/0.00116245236592403/0.067983209628731/0.0287752354416649/0.000699655974732012/0.0120767635063207/0.00390295929379032}],B4:0.5[&model=LG+F{0.00396465022507086/0.00289618414153036/0.452638210370109/0.194849059900937/0.00288297274674649/0.0265112520403401/0.0569180428427218/0.0124542426695308/0.0293475619832287/0.00564094836171851/0.0041654746280817/0.0844287128104461/0.00431522456923177/0.00438716682838164/0.00116245236592403/0.067983209628731/0.0287752354416649/0.000699655974732012/0.0120767635063207/0.00390295929379032}]):0.001[&model=LG+F{0.00396465022507086/0.00289618414153036/0.452638210370109/0.194849059900937/0.00288297274674649/0.0265112520403401/0.0569180428427218/0.0124542426695308/0.0293475619832287/0.00564094836171851/0.0041654746280817/0.0844287128104461/0.00431522456923177/0.00438716682838164/0.00116245236592403/0.067983209628731/0.0287752354416649/0.000699655974732012/0.0120767635063207/0.00390295929379032}]):0.5[&model=LG+F{0.00396465022507086/0.00289618414153036/0.452638210370109/0.194849059900937/0.00288297274674649/0.0265112520403401/0.0569180428427218/0.0124542426695308/0.0293475619832287/0.00564094836171851/0.0041654746280817/0.0844287128104461/0.00431522456923177/0.00438716682838164/0.00116245236592403/0.067983209628731/0.0287752354416649/0.000699655974732012/0.0120767635063207/0.00390295929379032}]):0.25[&model=LG+F{0.035895478091787/0.0262217115004706/0.233355415656085/0.245458856374153/0.00363179167368844/0.0333972440522794/0.0717018481399527/0.112759252270723/0.0369702527968843/0.00290816333991555/0.00524740862996367/0.0435268099771785/0.0022246929223652/0.00226178240222468/0.010524707367603/0.0856410644043983/0.0362492710357392/0.000881383546322345/0.00622611636232249/0.00491670796469692}],(((C1:0.5[&model=LG+F{0.035895478091787/0.0262217115004706/0.233355415656085/0.245458856374153/0.00363179167368844/0.0333972440522794/0.0717018481399527/0.112759252270723/0.0369702527968843/0.00290816333991555/0.00524740862996367/0.0435268099771785/0.0022246929223652/0.00226178240222468/0.010524707367603/0.0856410644043983/0.0362492710357392/0.000881383546322345/0.00622611636232249/0.00491670796469692}],C2:0.5[&model=LG+F{0.035895478091787/0.0262217115004706/0.233355415656085/0.245458856374153/0.00363179167368844/0.0333972440522794/0.0717018481399527/0.112759252270723/0.0369702527968843/0.00290816333991555/0.00524740862996367/0.0435268099771785/0.0022246929223652/0.00226178240222468/0.010524707367603/0.0856410644043983/0.0362492710357392/0.000881383546322345/0.00622611636232249/0.00491670796469692}]):0.001[&model=LG+F{0.035895478091787/0.0262217115004706/0.233355415656085/0.245458856374153/0.00363179167368844/0.0333972440522794/0.0717018481399527/0.112759252270723/0.0369702527968843/0.00290816333991555/0.00524740862996367/0.0435268099771785/0.0022246929223652/0.00226178240222468/0.010524707367603/0.0856410644043983/0.0362492710357392/0.000881383546322345/0.00622611636232249/0.00491670796469692}],(C3:0.5[&model=LG+F{0.035895478091787/0.0262217115004706/0.233355415656085/0.245458856374153/0.00363179167368844/0.0333972440522794/0.0717018481399527/0.112759252270723/0.0369702527968843/0.00290816333991555/0.00524740862996367/0.0435268099771785/0.0022246929223652/0.00226178240222468/0.010524707367603/0.0856410644043983/0.0362492710357392/0.000881383546322345/0.00622611636232249/0.00491670796469692}],C4:0.5[&model=LG+F{0.035895478091787/0.0262217115004706/0.233355415656085/0.245458856374153/0.00363179167368844/0.0333972440522794/0.0717018481399527/0.112759252270723/0.0369702527968843/0.00290816333991555/0.00524740862996367/0.0435268099771785/0.0022246929223652/0.00226178240222468/0.010524707367603/0.0856410644043983/0.0362492710357392/0.000881383546322345/0.00622611636232249/0.00491670796469692}]):0.001[&model=LG+F{0.035895478091787/0.0262217115004706/0.233355415656085/0.245458856374153/0.00363179167368844/0.0333972440522794/0.0717018481399527/0.112759252270723/0.0369702527968843/0.00290816333991555/0.00524740862996367/0.0435268099771785/0.0022246929223652/0.00226178240222468/0.010524707367603/0.0856410644043983/0.0362492710357392/0.000881383546322345/0.00622611636232249/0.00491670796469692}]):0.5[&model=LG+F{0.035895478091787/0.0262217115004706/0.233355415656085/0.245458856374153/0.00363179167368844/0.0333972440522794/0.0717018481399527/0.112759252270723/0.0369702527968843/0.00290816333991555/0.00524740862996367/0.0435268099771785/0.0022246929223652/0.00226178240222468/0.010524707367603/0.0856410644043983/0.0362492710357392/0.000881383546322345/0.00622611636232249/0.00491670796469692}],((D1:0.5[&model=LG+F{0.00396465022507086/0.00289618414153036/0.452638210370109/0.194849059900937/0.00288297274674649/0.0265112520403401/0.0569180428427218/0.0124542426695308/0.0293475619832287/0.00564094836171851/0.0041654746280817/0.0844287128104461/0.00431522456923177/0.00438716682838164/0.00116245236592403/0.067983209628731/0.0287752354416649/0.000699655974732012/0.0120767635063207/0.00390295929379032}],D2:0.5[&model=LG+F{0.00396465022507086/0.00289618414153036/0.452638210370109/0.194849059900937/0.00288297274674649/0.0265112520403401/0.0569180428427218/0.0124542426695308/0.0293475619832287/0.00564094836171851/0.0041654746280817/0.0844287128104461/0.00431522456923177/0.00438716682838164/0.00116245236592403/0.067983209628731/0.0287752354416649/0.000699655974732012/0.0120767635063207/0.00390295929379032}]):0.001[&model=LG+F{0.00396465022507086/0.00289618414153036/0.452638210370109/0.194849059900937/0.00288297274674649/0.0265112520403401/0.0569180428427218/0.0124542426695308/0.0293475619832287/0.00564094836171851/0.0041654746280817/0.0844287128104461/0.00431522456923177/0.00438716682838164/0.00116245236592403/0.067983209628731/0.0287752354416649/0.000699655974732012/0.0120767635063207/0.00390295929379032}],(D3:0.5[&model=LG+F{0.00396465022507086/0.00289618414153036/0.452638210370109/0.194849059900937/0.00288297274674649/0.0265112520403401/0.0569180428427218/0.0124542426695308/0.0293475619832287/0.00564094836171851/0.0041654746280817/0.0844287128104461/0.00431522456923177/0.00438716682838164/0.00116245236592403/0.067983209628731/0.0287752354416649/0.000699655974732012/0.0120767635063207/0.00390295929379032}],D4:0.5[&model=LG+F{0.00396465022507086/0.00289618414153036/0.452638210370109/0.194849059900937/0.00288297274674649/0.0265112520403401/0.0569180428427218/0.0124542426695308/0.0293475619832287/0.00564094836171851/0.0041654746280817/0.0844287128104461/0.00431522456923177/0.00438716682838164/0.00116245236592403/0.067983209628731/0.0287752354416649/0.000699655974732012/0.0120767635063207/0.00390295929379032}]):0.001[&model=LG+F{0.00396465022507086/0.00289618414153036/0.452638210370109/0.194849059900937/0.00288297274674649/0.0265112520403401/0.0569180428427218/0.0124542426695308/0.0293475619832287/0.00564094836171851/0.0041654746280817/0.0844287128104461/0.00431522456923177/0.00438716682838164/0.00116245236592403/0.067983209628731/0.0287752354416649/0.000699655974732012/0.0120767635063207/0.00390295929379032}]):0.5[&model=LG+F{0.00396465022507086/0.00289618414153036/0.452638210370109/0.194849059900937/0.00288297274674649/0.0265112520403401/0.0569180428427218/0.0124542426695308/0.0293475619832287/0.00564094836171851/0.0041654746280817/0.0844287128104461/0.00431522456923177/0.00438716682838164/0.00116245236592403/0.067983209628731/0.0287752354416649/0.000699655974732012/0.0120767635063207/0.00390295929379032}]):0.25[&model=LG+F{0.035895478091787/0.0262217115004706/0.233355415656085/0.245458856374153/0.00363179167368844/0.0333972440522794/0.0717018481399527/0.112759252270723/0.0369702527968843/0.00290816333991555/0.00524740862996367/0.0435268099771785/0.0022246929223652/0.00226178240222468/0.010524707367603/0.0856410644043983/0.0362492710357392/0.000881383546322345/0.00622611636232249/0.00491670796469692}]);
```
