## Supplementary material for "Modeling site-and-branch-heterogeneity with GFmix": C20pi17.nwk

```
((((A1:0.5[&model=LG+F{0.15483522132197/0.0350842435470366/0.0185480685552903/0.0384542071312707/0.00308425921413121/0.0354490598643652/0.0550399524492624/0.0347007897047912/0.013966998661632/0.00947358266513007/0.0244435118080016/0.0394941303397076/0.00513211676988934/0.00412810093666005/0.364334640685476/0.0851097433694832/0.0463584371021041/0.00156074362166251/0.00386559483604408/0.0269369883404981}],A2:0.5[&model=LG+F{0.15483522132197/0.0350842435470366/0.0185480685552903/0.0384542071312707/0.00308425921413121/0.0354490598643652/0.0550399524492624/0.0347007897047912/0.013966998661632/0.00947358266513007/0.0244435118080016/0.0394941303397076/0.00513211676988934/0.00412810093666005/0.364334640685476/0.0851097433694832/0.0463584371021041/0.00156074362166251/0.00386559483604408/0.0269369883404981}]):0.001[&model=LG+F{0.15483522132197/0.0350842435470366/0.0185480685552903/0.0384542071312707/0.00308425921413121/0.0354490598643652/0.0550399524492624/0.0347007897047912/0.013966998661632/0.00947358266513007/0.0244435118080016/0.0394941303397076/0.00513211676988934/0.00412810093666005/0.364334640685476/0.0851097433694832/0.0463584371021041/0.00156074362166251/0.00386559483604408/0.0269369883404981}],(A3:0.5[&model=LG+F{0.15483522132197/0.0350842435470366/0.0185480685552903/0.0384542071312707/0.00308425921413121/0.0354490598643652/0.0550399524492624/0.0347007897047912/0.013966998661632/0.00947358266513007/0.0244435118080016/0.0394941303397076/0.00513211676988934/0.00412810093666005/0.364334640685476/0.0851097433694832/0.0463584371021041/0.00156074362166251/0.00386559483604408/0.0269369883404981}],A4:0.5[&model=LG+F{0.15483522132197/0.0350842435470366/0.0185480685552903/0.0384542071312707/0.00308425921413121/0.0354490598643652/0.0550399524492624/0.0347007897047912/0.013966998661632/0.00947358266513007/0.0244435118080016/0.0394941303397076/0.00513211676988934/0.00412810093666005/0.364334640685476/0.0851097433694832/0.0463584371021041/0.00156074362166251/0.00386559483604408/0.0269369883404981}]):0.001[&model=LG+F{0.15483522132197/0.0350842435470366/0.0185480685552903/0.0384542071312707/0.00308425921413121/0.0354490598643652/0.0550399524492624/0.0347007897047912/0.013966998661632/0.00947358266513007/0.0244435118080016/0.0394941303397076/0.00513211676988934/0.00412810093666005/0.364334640685476/0.0851097433694832/0.0463584371021041/0.00156074362166251/0.00386559483604408/0.0269369883404981}]):0.5[&model=LG+F{0.15483522132197/0.0350842435470366/0.0185480685552903/0.0384542071312707/0.00308425921413121/0.0354490598643652/0.0550399524492624/0.0347007897047912/0.013966998661632/0.00947358266513007/0.0244435118080016/0.0394941303397076/0.00513211676988934/0.00412810093666005/0.364334640685476/0.0851097433694832/0.0463584371021041/0.00156074362166251/0.00386559483604408/0.0269369883404981}],((B1:0.5[&model=LG+F{0.035352029909198/0.00801044630948214/0.0743723460744959/0.0631019717710083/0.00506115851511899/0.058170633117824/0.0903185837085345/0.00792289599900294/0.0229193427981333/0.037986303880435/0.0401109243216857/0.158359945715114/0.0205782916623989/0.0165524809538277/0.0831850079361903/0.139662029832142/0.0760725290571964/0.00256112418648312/0.0154999080401854/0.0442026296903114}],B2:0.5[&model=LG+F{0.035352029909198/0.00801044630948214/0.0743723460744959/0.0631019717710083/0.00506115851511899/0.058170633117824/0.0903185837085345/0.00792289599900294/0.0229193427981333/0.037986303880435/0.0401109243216857/0.158359945715114/0.0205782916623989/0.0165524809538277/0.0831850079361903/0.139662029832142/0.0760725290571964/0.00256112418648312/0.0154999080401854/0.0442026296903114}]):0.001[&model=LG+F{0.035352029909198/0.00801044630948214/0.0743723460744959/0.0631019717710083/0.00506115851511899/0.058170633117824/0.0903185837085345/0.00792289599900294/0.0229193427981333/0.037986303880435/0.0401109243216857/0.158359945715114/0.0205782916623989/0.0165524809538277/0.0831850079361903/0.139662029832142/0.0760725290571964/0.00256112418648312/0.0154999080401854/0.0442026296903114}],(B3:0.5[&model=LG+F{0.035352029909198/0.00801044630948214/0.0743723460744959/0.0631019717710083/0.00506115851511899/0.058170633117824/0.0903185837085345/0.00792289599900294/0.0229193427981333/0.037986303880435/0.0401109243216857/0.158359945715114/0.0205782916623989/0.0165524809538277/0.0831850079361903/0.139662029832142/0.0760725290571964/0.00256112418648312/0.0154999080401854/0.0442026296903114}],B4:0.5[&model=LG+F{0.035352029909198/0.00801044630948214/0.0743723460744959/0.0631019717710083/0.00506115851511899/0.058170633117824/0.0903185837085345/0.00792289599900294/0.0229193427981333/0.037986303880435/0.0401109243216857/0.158359945715114/0.0205782916623989/0.0165524809538277/0.0831850079361903/0.139662029832142/0.0760725290571964/0.00256112418648312/0.0154999080401854/0.0442026296903114}]):0.001[&model=LG+F{0.035352029909198/0.00801044630948214/0.0743723460744959/0.0631019717710083/0.00506115851511899/0.058170633117824/0.0903185837085345/0.00792289599900294/0.0229193427981333/0.037986303880435/0.0401109243216857/0.158359945715114/0.0205782916623989/0.0165524809538277/0.0831850079361903/0.139662029832142/0.0760725290571964/0.00256112418648312/0.0154999080401854/0.0442026296903114}]):0.5[&model=LG+F{0.035352029909198/0.00801044630948214/0.0743723460744959/0.0631019717710083/0.00506115851511899/0.058170633117824/0.0903185837085345/0.00792289599900294/0.0229193427981333/0.037986303880435/0.0401109243216857/0.158359945715114/0.0205782916623989/0.0165524809538277/0.0831850079361903/0.139662029832142/0.0760725290571964/0.00256112418648312/0.0154999080401854/0.0442026296903114}]):0.25[&model=LG+F{0.15483522132197/0.0350842435470366/0.0185480685552903/0.0384542071312707/0.00308425921413121/0.0354490598643652/0.0550399524492624/0.0347007897047912/0.013966998661632/0.00947358266513007/0.0244435118080016/0.0394941303397076/0.00513211676988934/0.00412810093666005/0.364334640685476/0.0851097433694832/0.0463584371021041/0.00156074362166251/0.00386559483604408/0.0269369883404981}],(((C1:0.5[&model=LG+F{0.15483522132197/0.0350842435470366/0.0185480685552903/0.0384542071312707/0.00308425921413121/0.0354490598643652/0.0550399524492624/0.0347007897047912/0.013966998661632/0.00947358266513007/0.0244435118080016/0.0394941303397076/0.00513211676988934/0.00412810093666005/0.364334640685476/0.0851097433694832/0.0463584371021041/0.00156074362166251/0.00386559483604408/0.0269369883404981}],C2:0.5[&model=LG+F{0.15483522132197/0.0350842435470366/0.0185480685552903/0.0384542071312707/0.00308425921413121/0.0354490598643652/0.0550399524492624/0.0347007897047912/0.013966998661632/0.00947358266513007/0.0244435118080016/0.0394941303397076/0.00513211676988934/0.00412810093666005/0.364334640685476/0.0851097433694832/0.0463584371021041/0.00156074362166251/0.00386559483604408/0.0269369883404981}]):0.001[&model=LG+F{0.15483522132197/0.0350842435470366/0.0185480685552903/0.0384542071312707/0.00308425921413121/0.0354490598643652/0.0550399524492624/0.0347007897047912/0.013966998661632/0.00947358266513007/0.0244435118080016/0.0394941303397076/0.00513211676988934/0.00412810093666005/0.364334640685476/0.0851097433694832/0.0463584371021041/0.00156074362166251/0.00386559483604408/0.0269369883404981}],(C3:0.5[&model=LG+F{0.15483522132197/0.0350842435470366/0.0185480685552903/0.0384542071312707/0.00308425921413121/0.0354490598643652/0.0550399524492624/0.0347007897047912/0.013966998661632/0.00947358266513007/0.0244435118080016/0.0394941303397076/0.00513211676988934/0.00412810093666005/0.364334640685476/0.0851097433694832/0.0463584371021041/0.00156074362166251/0.00386559483604408/0.0269369883404981}],C4:0.5[&model=LG+F{0.15483522132197/0.0350842435470366/0.0185480685552903/0.0384542071312707/0.00308425921413121/0.0354490598643652/0.0550399524492624/0.0347007897047912/0.013966998661632/0.00947358266513007/0.0244435118080016/0.0394941303397076/0.00513211676988934/0.00412810093666005/0.364334640685476/0.0851097433694832/0.0463584371021041/0.00156074362166251/0.00386559483604408/0.0269369883404981}]):0.001[&model=LG+F{0.15483522132197/0.0350842435470366/0.0185480685552903/0.0384542071312707/0.00308425921413121/0.0354490598643652/0.0550399524492624/0.0347007897047912/0.013966998661632/0.00947358266513007/0.0244435118080016/0.0394941303397076/0.00513211676988934/0.00412810093666005/0.364334640685476/0.0851097433694832/0.0463584371021041/0.00156074362166251/0.00386559483604408/0.0269369883404981}]):0.5[&model=LG+F{0.15483522132197/0.0350842435470366/0.0185480685552903/0.0384542071312707/0.00308425921413121/0.0354490598643652/0.0550399524492624/0.0347007897047912/0.013966998661632/0.00947358266513007/0.0244435118080016/0.0394941303397076/0.00513211676988934/0.00412810093666005/0.364334640685476/0.0851097433694832/0.0463584371021041/0.00156074362166251/0.00386559483604408/0.0269369883404981}],((D1:0.5[&model=LG+F{0.035352029909198/0.00801044630948214/0.0743723460744959/0.0631019717710083/0.00506115851511899/0.058170633117824/0.0903185837085345/0.00792289599900294/0.0229193427981333/0.037986303880435/0.0401109243216857/0.158359945715114/0.0205782916623989/0.0165524809538277/0.0831850079361903/0.139662029832142/0.0760725290571964/0.00256112418648312/0.0154999080401854/0.0442026296903114}],D2:0.5[&model=LG+F{0.035352029909198/0.00801044630948214/0.0743723460744959/0.0631019717710083/0.00506115851511899/0.058170633117824/0.0903185837085345/0.00792289599900294/0.0229193427981333/0.037986303880435/0.0401109243216857/0.158359945715114/0.0205782916623989/0.0165524809538277/0.0831850079361903/0.139662029832142/0.0760725290571964/0.00256112418648312/0.0154999080401854/0.0442026296903114}]):0.001[&model=LG+F{0.035352029909198/0.00801044630948214/0.0743723460744959/0.0631019717710083/0.00506115851511899/0.058170633117824/0.0903185837085345/0.00792289599900294/0.0229193427981333/0.037986303880435/0.0401109243216857/0.158359945715114/0.0205782916623989/0.0165524809538277/0.0831850079361903/0.139662029832142/0.0760725290571964/0.00256112418648312/0.0154999080401854/0.0442026296903114}],(D3:0.5[&model=LG+F{0.035352029909198/0.00801044630948214/0.0743723460744959/0.0631019717710083/0.00506115851511899/0.058170633117824/0.0903185837085345/0.00792289599900294/0.0229193427981333/0.037986303880435/0.0401109243216857/0.158359945715114/0.0205782916623989/0.0165524809538277/0.0831850079361903/0.139662029832142/0.0760725290571964/0.00256112418648312/0.0154999080401854/0.0442026296903114}],D4:0.5[&model=LG+F{0.035352029909198/0.00801044630948214/0.0743723460744959/0.0631019717710083/0.00506115851511899/0.058170633117824/0.0903185837085345/0.00792289599900294/0.0229193427981333/0.037986303880435/0.0401109243216857/0.158359945715114/0.0205782916623989/0.0165524809538277/0.0831850079361903/0.139662029832142/0.0760725290571964/0.00256112418648312/0.0154999080401854/0.0442026296903114}]):0.001[&model=LG+F{0.035352029909198/0.00801044630948214/0.0743723460744959/0.0631019717710083/0.00506115851511899/0.058170633117824/0.0903185837085345/0.00792289599900294/0.0229193427981333/0.037986303880435/0.0401109243216857/0.158359945715114/0.0205782916623989/0.0165524809538277/0.0831850079361903/0.139662029832142/0.0760725290571964/0.00256112418648312/0.0154999080401854/0.0442026296903114}]):0.5[&model=LG+F{0.035352029909198/0.00801044630948214/0.0743723460744959/0.0631019717710083/0.00506115851511899/0.058170633117824/0.0903185837085345/0.00792289599900294/0.0229193427981333/0.037986303880435/0.0401109243216857/0.158359945715114/0.0205782916623989/0.0165524809538277/0.0831850079361903/0.139662029832142/0.0760725290571964/0.00256112418648312/0.0154999080401854/0.0442026296903114}]):0.25[&model=LG+F{0.15483522132197/0.0350842435470366/0.0185480685552903/0.0384542071312707/0.00308425921413121/0.0354490598643652/0.0550399524492624/0.0347007897047912/0.013966998661632/0.00947358266513007/0.0244435118080016/0.0394941303397076/0.00513211676988934/0.00412810093666005/0.364334640685476/0.0851097433694832/0.0463584371021041/0.00156074362166251/0.00386559483604408/0.0269369883404981}]);
```
