## Supplementary material for "Modeling site-and-branch-heterogeneity with GFmix": C20pi18.nwk

```
((((A1:0.5[&model=LG+F{0.112971294603619/0.0786125558768318/0.0397641871218698/0.0384977337910845/0.00615347819957416/0.0783702798983143/0.0919964543479068/0.0221614094793805/0.0245852189837413/0.0344399023443173/0.0374896642922253/0.0842209781558563/0.0147921876955541/0.00618307104194041/0.0140524921617466/0.094794200898358/0.137348721984812/0.00220630526105825/0.00758799215321635/0.0737723950097144}],A2:0.5[&model=LG+F{0.112971294603619/0.0786125558768318/0.0397641871218698/0.0384977337910845/0.00615347819957416/0.0783702798983143/0.0919964543479068/0.0221614094793805/0.0245852189837413/0.0344399023443173/0.0374896642922253/0.0842209781558563/0.0147921876955541/0.00618307104194041/0.0140524921617466/0.094794200898358/0.137348721984812/0.00220630526105825/0.00758799215321635/0.0737723950097144}]):0.001[&model=LG+F{0.112971294603619/0.0786125558768318/0.0397641871218698/0.0384977337910845/0.00615347819957416/0.0783702798983143/0.0919964543479068/0.0221614094793805/0.0245852189837413/0.0344399023443173/0.0374896642922253/0.0842209781558563/0.0147921876955541/0.00618307104194041/0.0140524921617466/0.094794200898358/0.137348721984812/0.00220630526105825/0.00758799215321635/0.0737723950097144}],(A3:0.5[&model=LG+F{0.112971294603619/0.0786125558768318/0.0397641871218698/0.0384977337910845/0.00615347819957416/0.0783702798983143/0.0919964543479068/0.0221614094793805/0.0245852189837413/0.0344399023443173/0.0374896642922253/0.0842209781558563/0.0147921876955541/0.00618307104194041/0.0140524921617466/0.094794200898358/0.137348721984812/0.00220630526105825/0.00758799215321635/0.0737723950097144}],A4:0.5[&model=LG+F{0.112971294603619/0.0786125558768318/0.0397641871218698/0.0384977337910845/0.00615347819957416/0.0783702798983143/0.0919964543479068/0.0221614094793805/0.0245852189837413/0.0344399023443173/0.0374896642922253/0.0842209781558563/0.0147921876955541/0.00618307104194041/0.0140524921617466/0.094794200898358/0.137348721984812/0.00220630526105825/0.00758799215321635/0.0737723950097144}]):0.001[&model=LG+F{0.112971294603619/0.0786125558768318/0.0397641871218698/0.0384977337910845/0.00615347819957416/0.0783702798983143/0.0919964543479068/0.0221614094793805/0.0245852189837413/0.0344399023443173/0.0374896642922253/0.0842209781558563/0.0147921876955541/0.00618307104194041/0.0140524921617466/0.094794200898358/0.137348721984812/0.00220630526105825/0.00758799215321635/0.0737723950097144}]):0.5[&model=LG+F{0.112971294603619/0.0786125558768318/0.0397641871218698/0.0384977337910845/0.00615347819957416/0.0783702798983143/0.0919964543479068/0.0221614094793805/0.0245852189837413/0.0344399023443173/0.0374896642922253/0.0842209781558563/0.0147921876955541/0.00618307104194041/0.0140524921617466/0.094794200898358/0.137348721984812/0.00220630526105825/0.00758799215321635/0.0737723950097144}],((B1:0.5[&model=LG+F{0.0146380593821912/0.0101860854578011/0.0904848144551546/0.0358513105558603/0.00573047388006875/0.0729829256504143/0.0856724053619137/0.0028715261614948/0.0228951741848779/0.0783692160970963/0.0349125380852101/0.191647815113338/0.033660146375327/0.0140697968822633/0.00182082727699249/0.0882778283455399/0.127907053257986/0.00205463873599609/0.0172667445700991/0.0687011100002821}],B2:0.5[&model=LG+F{0.0146380593821912/0.0101860854578011/0.0904848144551546/0.0358513105558603/0.00573047388006875/0.0729829256504143/0.0856724053619137/0.0028715261614948/0.0228951741848779/0.0783692160970963/0.0349125380852101/0.191647815113338/0.033660146375327/0.0140697968822633/0.00182082727699249/0.0882778283455399/0.127907053257986/0.00205463873599609/0.0172667445700991/0.0687011100002821}]):0.001[&model=LG+F{0.0146380593821912/0.0101860854578011/0.0904848144551546/0.0358513105558603/0.00573047388006875/0.0729829256504143/0.0856724053619137/0.0028715261614948/0.0228951741848779/0.0783692160970963/0.0349125380852101/0.191647815113338/0.033660146375327/0.0140697968822633/0.00182082727699249/0.0882778283455399/0.127907053257986/0.00205463873599609/0.0172667445700991/0.0687011100002821}],(B3:0.5[&model=LG+F{0.0146380593821912/0.0101860854578011/0.0904848144551546/0.0358513105558603/0.00573047388006875/0.0729829256504143/0.0856724053619137/0.0028715261614948/0.0228951741848779/0.0783692160970963/0.0349125380852101/0.191647815113338/0.033660146375327/0.0140697968822633/0.00182082727699249/0.0882778283455399/0.127907053257986/0.00205463873599609/0.0172667445700991/0.0687011100002821}],B4:0.5[&model=LG+F{0.0146380593821912/0.0101860854578011/0.0904848144551546/0.0358513105558603/0.00573047388006875/0.0729829256504143/0.0856724053619137/0.0028715261614948/0.0228951741848779/0.0783692160970963/0.0349125380852101/0.191647815113338/0.033660146375327/0.0140697968822633/0.00182082727699249/0.0882778283455399/0.127907053257986/0.00205463873599609/0.0172667445700991/0.0687011100002821}]):0.001[&model=LG+F{0.0146380593821912/0.0101860854578011/0.0904848144551546/0.0358513105558603/0.00573047388006875/0.0729829256504143/0.0856724053619137/0.0028715261614948/0.0228951741848779/0.0783692160970963/0.0349125380852101/0.191647815113338/0.033660146375327/0.0140697968822633/0.00182082727699249/0.0882778283455399/0.127907053257986/0.00205463873599609/0.0172667445700991/0.0687011100002821}]):0.5[&model=LG+F{0.0146380593821912/0.0101860854578011/0.0904848144551546/0.0358513105558603/0.00573047388006875/0.0729829256504143/0.0856724053619137/0.0028715261614948/0.0228951741848779/0.0783692160970963/0.0349125380852101/0.191647815113338/0.033660146375327/0.0140697968822633/0.00182082727699249/0.0882778283455399/0.127907053257986/0.00205463873599609/0.0172667445700991/0.0687011100002821}]):0.25[&model=LG+F{0.112971294603619/0.0786125558768318/0.0397641871218698/0.0384977337910845/0.00615347819957416/0.0783702798983143/0.0919964543479068/0.0221614094793805/0.0245852189837413/0.0344399023443173/0.0374896642922253/0.0842209781558563/0.0147921876955541/0.00618307104194041/0.0140524921617466/0.094794200898358/0.137348721984812/0.00220630526105825/0.00758799215321635/0.0737723950097144}],(((C1:0.5[&model=LG+F{0.112971294603619/0.0786125558768318/0.0397641871218698/0.0384977337910845/0.00615347819957416/0.0783702798983143/0.0919964543479068/0.0221614094793805/0.0245852189837413/0.0344399023443173/0.0374896642922253/0.0842209781558563/0.0147921876955541/0.00618307104194041/0.0140524921617466/0.094794200898358/0.137348721984812/0.00220630526105825/0.00758799215321635/0.0737723950097144}],C2:0.5[&model=LG+F{0.112971294603619/0.0786125558768318/0.0397641871218698/0.0384977337910845/0.00615347819957416/0.0783702798983143/0.0919964543479068/0.0221614094793805/0.0245852189837413/0.0344399023443173/0.0374896642922253/0.0842209781558563/0.0147921876955541/0.00618307104194041/0.0140524921617466/0.094794200898358/0.137348721984812/0.00220630526105825/0.00758799215321635/0.0737723950097144}]):0.001[&model=LG+F{0.112971294603619/0.0786125558768318/0.0397641871218698/0.0384977337910845/0.00615347819957416/0.0783702798983143/0.0919964543479068/0.0221614094793805/0.0245852189837413/0.0344399023443173/0.0374896642922253/0.0842209781558563/0.0147921876955541/0.00618307104194041/0.0140524921617466/0.094794200898358/0.137348721984812/0.00220630526105825/0.00758799215321635/0.0737723950097144}],(C3:0.5[&model=LG+F{0.112971294603619/0.0786125558768318/0.0397641871218698/0.0384977337910845/0.00615347819957416/0.0783702798983143/0.0919964543479068/0.0221614094793805/0.0245852189837413/0.0344399023443173/0.0374896642922253/0.0842209781558563/0.0147921876955541/0.00618307104194041/0.0140524921617466/0.094794200898358/0.137348721984812/0.00220630526105825/0.00758799215321635/0.0737723950097144}],C4:0.5[&model=LG+F{0.112971294603619/0.0786125558768318/0.0397641871218698/0.0384977337910845/0.00615347819957416/0.0783702798983143/0.0919964543479068/0.0221614094793805/0.0245852189837413/0.0344399023443173/0.0374896642922253/0.0842209781558563/0.0147921876955541/0.00618307104194041/0.0140524921617466/0.094794200898358/0.137348721984812/0.00220630526105825/0.00758799215321635/0.0737723950097144}]):0.001[&model=LG+F{0.112971294603619/0.0786125558768318/0.0397641871218698/0.0384977337910845/0.00615347819957416/0.0783702798983143/0.0919964543479068/0.0221614094793805/0.0245852189837413/0.0344399023443173/0.0374896642922253/0.0842209781558563/0.0147921876955541/0.00618307104194041/0.0140524921617466/0.094794200898358/0.137348721984812/0.00220630526105825/0.00758799215321635/0.0737723950097144}]):0.5[&model=LG+F{0.112971294603619/0.0786125558768318/0.0397641871218698/0.0384977337910845/0.00615347819957416/0.0783702798983143/0.0919964543479068/0.0221614094793805/0.0245852189837413/0.0344399023443173/0.0374896642922253/0.0842209781558563/0.0147921876955541/0.00618307104194041/0.0140524921617466/0.094794200898358/0.137348721984812/0.00220630526105825/0.00758799215321635/0.0737723950097144}],((D1:0.5[&model=LG+F{0.0146380593821912/0.0101860854578011/0.0904848144551546/0.0358513105558603/0.00573047388006875/0.0729829256504143/0.0856724053619137/0.0028715261614948/0.0228951741848779/0.0783692160970963/0.0349125380852101/0.191647815113338/0.033660146375327/0.0140697968822633/0.00182082727699249/0.0882778283455399/0.127907053257986/0.00205463873599609/0.0172667445700991/0.0687011100002821}],D2:0.5[&model=LG+F{0.0146380593821912/0.0101860854578011/0.0904848144551546/0.0358513105558603/0.00573047388006875/0.0729829256504143/0.0856724053619137/0.0028715261614948/0.0228951741848779/0.0783692160970963/0.0349125380852101/0.191647815113338/0.033660146375327/0.0140697968822633/0.00182082727699249/0.0882778283455399/0.127907053257986/0.00205463873599609/0.0172667445700991/0.0687011100002821}]):0.001[&model=LG+F{0.0146380593821912/0.0101860854578011/0.0904848144551546/0.0358513105558603/0.00573047388006875/0.0729829256504143/0.0856724053619137/0.0028715261614948/0.0228951741848779/0.0783692160970963/0.0349125380852101/0.191647815113338/0.033660146375327/0.0140697968822633/0.00182082727699249/0.0882778283455399/0.127907053257986/0.00205463873599609/0.0172667445700991/0.0687011100002821}],(D3:0.5[&model=LG+F{0.0146380593821912/0.0101860854578011/0.0904848144551546/0.0358513105558603/0.00573047388006875/0.0729829256504143/0.0856724053619137/0.0028715261614948/0.0228951741848779/0.0783692160970963/0.0349125380852101/0.191647815113338/0.033660146375327/0.0140697968822633/0.00182082727699249/0.0882778283455399/0.127907053257986/0.00205463873599609/0.0172667445700991/0.0687011100002821}],D4:0.5[&model=LG+F{0.0146380593821912/0.0101860854578011/0.0904848144551546/0.0358513105558603/0.00573047388006875/0.0729829256504143/0.0856724053619137/0.0028715261614948/0.0228951741848779/0.0783692160970963/0.0349125380852101/0.191647815113338/0.033660146375327/0.0140697968822633/0.00182082727699249/0.0882778283455399/0.127907053257986/0.00205463873599609/0.0172667445700991/0.0687011100002821}]):0.001[&model=LG+F{0.0146380593821912/0.0101860854578011/0.0904848144551546/0.0358513105558603/0.00573047388006875/0.0729829256504143/0.0856724053619137/0.0028715261614948/0.0228951741848779/0.0783692160970963/0.0349125380852101/0.191647815113338/0.033660146375327/0.0140697968822633/0.00182082727699249/0.0882778283455399/0.127907053257986/0.00205463873599609/0.0172667445700991/0.0687011100002821}]):0.5[&model=LG+F{0.0146380593821912/0.0101860854578011/0.0904848144551546/0.0358513105558603/0.00573047388006875/0.0729829256504143/0.0856724053619137/0.0028715261614948/0.0228951741848779/0.0783692160970963/0.0349125380852101/0.191647815113338/0.033660146375327/0.0140697968822633/0.00182082727699249/0.0882778283455399/0.127907053257986/0.00205463873599609/0.0172667445700991/0.0687011100002821}]):0.25[&model=LG+F{0.112971294603619/0.0786125558768318/0.0397641871218698/0.0384977337910845/0.00615347819957416/0.0783702798983143/0.0919964543479068/0.0221614094793805/0.0245852189837413/0.0344399023443173/0.0374896642922253/0.0842209781558563/0.0147921876955541/0.00618307104194041/0.0140524921617466/0.094794200898358/0.137348721984812/0.00220630526105825/0.00758799215321635/0.0737723950097144}]);
```
