## Supplementary material for "Modeling site-and-branch-heterogeneity with GFmix": C20pi19.nwk

```
((((A1:0.5[&model=LG+F{0.0918694268327397/0.0986526073444706/0.0474771136704472/0.0803093382621474/0.00206893049917248/0.145328321158071/0.19434582273865/0.0251221188971818/0.0267866088360965/0.00677914517094663/0.0189829818745781/0.133541650443315/0.00616742816024047/0.00211056369935678/0.00939115107846623/0.0454733464363743/0.0450084754111251/0.00107475107840023/0.00451382656676306/0.0149971044662008}],A2:0.5[&model=LG+F{0.0918694268327397/0.0986526073444706/0.0474771136704472/0.0803093382621474/0.00206893049917248/0.145328321158071/0.19434582273865/0.0251221188971818/0.0267866088360965/0.00677914517094663/0.0189829818745781/0.133541650443315/0.00616742816024047/0.00211056369935678/0.00939115107846623/0.0454733464363743/0.0450084754111251/0.00107475107840023/0.00451382656676306/0.0149971044662008}]):0.001[&model=LG+F{0.0918694268327397/0.0986526073444706/0.0474771136704472/0.0803093382621474/0.00206893049917248/0.145328321158071/0.19434582273865/0.0251221188971818/0.0267866088360965/0.00677914517094663/0.0189829818745781/0.133541650443315/0.00616742816024047/0.00211056369935678/0.00939115107846623/0.0454733464363743/0.0450084754111251/0.00107475107840023/0.00451382656676306/0.0149971044662008}],(A3:0.5[&model=LG+F{0.0918694268327397/0.0986526073444706/0.0474771136704472/0.0803093382621474/0.00206893049917248/0.145328321158071/0.19434582273865/0.0251221188971818/0.0267866088360965/0.00677914517094663/0.0189829818745781/0.133541650443315/0.00616742816024047/0.00211056369935678/0.00939115107846623/0.0454733464363743/0.0450084754111251/0.00107475107840023/0.00451382656676306/0.0149971044662008}],A4:0.5[&model=LG+F{0.0918694268327397/0.0986526073444706/0.0474771136704472/0.0803093382621474/0.00206893049917248/0.145328321158071/0.19434582273865/0.0251221188971818/0.0267866088360965/0.00677914517094663/0.0189829818745781/0.133541650443315/0.00616742816024047/0.00211056369935678/0.00939115107846623/0.0454733464363743/0.0450084754111251/0.00107475107840023/0.00451382656676306/0.0149971044662008}]):0.001[&model=LG+F{0.0918694268327397/0.0986526073444706/0.0474771136704472/0.0803093382621474/0.00206893049917248/0.145328321158071/0.19434582273865/0.0251221188971818/0.0267866088360965/0.00677914517094663/0.0189829818745781/0.133541650443315/0.00616742816024047/0.00211056369935678/0.00939115107846623/0.0454733464363743/0.0450084754111251/0.00107475107840023/0.00451382656676306/0.0149971044662008}]):0.5[&model=LG+F{0.0918694268327397/0.0986526073444706/0.0474771136704472/0.0803093382621474/0.00206893049917248/0.145328321158071/0.19434582273865/0.0251221188971818/0.0267866088360965/0.00677914517094663/0.0189829818745781/0.133541650443315/0.00616742816024047/0.00211056369935678/0.00939115107846623/0.0454733464363743/0.0450084754111251/0.00107475107840023/0.00451382656676306/0.0149971044662008}],((B1:0.5[&model=LG+F{0.0116647103236704/0.0125259743858329/0.105865743567241/0.0732864138480294/0.0018880058043839/0.132619589685372/0.177350588400673/0.00318976888999159/0.0244441623256747/0.0151163200285123/0.017322950180324/0.297774759845568/0.0137522970038471/0.0047061916385518/0.00119239948166406/0.0414967743242096/0.0410725555337227/0.000980765799092375/0.0100650517455821/0.0136856314373364}],B2:0.5[&model=LG+F{0.0116647103236704/0.0125259743858329/0.105865743567241/0.0732864138480294/0.0018880058043839/0.132619589685372/0.177350588400673/0.00318976888999159/0.0244441623256747/0.0151163200285123/0.017322950180324/0.297774759845568/0.0137522970038471/0.0047061916385518/0.00119239948166406/0.0414967743242096/0.0410725555337227/0.000980765799092375/0.0100650517455821/0.0136856314373364}]):0.001[&model=LG+F{0.0116647103236704/0.0125259743858329/0.105865743567241/0.0732864138480294/0.0018880058043839/0.132619589685372/0.177350588400673/0.00318976888999159/0.0244441623256747/0.0151163200285123/0.017322950180324/0.297774759845568/0.0137522970038471/0.0047061916385518/0.00119239948166406/0.0414967743242096/0.0410725555337227/0.000980765799092375/0.0100650517455821/0.0136856314373364}],(B3:0.5[&model=LG+F{0.0116647103236704/0.0125259743858329/0.105865743567241/0.0732864138480294/0.0018880058043839/0.132619589685372/0.177350588400673/0.00318976888999159/0.0244441623256747/0.0151163200285123/0.017322950180324/0.297774759845568/0.0137522970038471/0.0047061916385518/0.00119239948166406/0.0414967743242096/0.0410725555337227/0.000980765799092375/0.0100650517455821/0.0136856314373364}],B4:0.5[&model=LG+F{0.0116647103236704/0.0125259743858329/0.105865743567241/0.0732864138480294/0.0018880058043839/0.132619589685372/0.177350588400673/0.00318976888999159/0.0244441623256747/0.0151163200285123/0.017322950180324/0.297774759845568/0.0137522970038471/0.0047061916385518/0.00119239948166406/0.0414967743242096/0.0410725555337227/0.000980765799092375/0.0100650517455821/0.0136856314373364}]):0.001[&model=LG+F{0.0116647103236704/0.0125259743858329/0.105865743567241/0.0732864138480294/0.0018880058043839/0.132619589685372/0.177350588400673/0.00318976888999159/0.0244441623256747/0.0151163200285123/0.017322950180324/0.297774759845568/0.0137522970038471/0.0047061916385518/0.00119239948166406/0.0414967743242096/0.0410725555337227/0.000980765799092375/0.0100650517455821/0.0136856314373364}]):0.5[&model=LG+F{0.0116647103236704/0.0125259743858329/0.105865743567241/0.0732864138480294/0.0018880058043839/0.132619589685372/0.177350588400673/0.00318976888999159/0.0244441623256747/0.0151163200285123/0.017322950180324/0.297774759845568/0.0137522970038471/0.0047061916385518/0.00119239948166406/0.0414967743242096/0.0410725555337227/0.000980765799092375/0.0100650517455821/0.0136856314373364}]):0.25[&model=LG+F{0.0918694268327397/0.0986526073444706/0.0474771136704472/0.0803093382621474/0.00206893049917248/0.145328321158071/0.19434582273865/0.0251221188971818/0.0267866088360965/0.00677914517094663/0.0189829818745781/0.133541650443315/0.00616742816024047/0.00211056369935678/0.00939115107846623/0.0454733464363743/0.0450084754111251/0.00107475107840023/0.00451382656676306/0.0149971044662008}],(((C1:0.5[&model=LG+F{0.0918694268327397/0.0986526073444706/0.0474771136704472/0.0803093382621474/0.00206893049917248/0.145328321158071/0.19434582273865/0.0251221188971818/0.0267866088360965/0.00677914517094663/0.0189829818745781/0.133541650443315/0.00616742816024047/0.00211056369935678/0.00939115107846623/0.0454733464363743/0.0450084754111251/0.00107475107840023/0.00451382656676306/0.0149971044662008}],C2:0.5[&model=LG+F{0.0918694268327397/0.0986526073444706/0.0474771136704472/0.0803093382621474/0.00206893049917248/0.145328321158071/0.19434582273865/0.0251221188971818/0.0267866088360965/0.00677914517094663/0.0189829818745781/0.133541650443315/0.00616742816024047/0.00211056369935678/0.00939115107846623/0.0454733464363743/0.0450084754111251/0.00107475107840023/0.00451382656676306/0.0149971044662008}]):0.001[&model=LG+F{0.0918694268327397/0.0986526073444706/0.0474771136704472/0.0803093382621474/0.00206893049917248/0.145328321158071/0.19434582273865/0.0251221188971818/0.0267866088360965/0.00677914517094663/0.0189829818745781/0.133541650443315/0.00616742816024047/0.00211056369935678/0.00939115107846623/0.0454733464363743/0.0450084754111251/0.00107475107840023/0.00451382656676306/0.0149971044662008}],(C3:0.5[&model=LG+F{0.0918694268327397/0.0986526073444706/0.0474771136704472/0.0803093382621474/0.00206893049917248/0.145328321158071/0.19434582273865/0.0251221188971818/0.0267866088360965/0.00677914517094663/0.0189829818745781/0.133541650443315/0.00616742816024047/0.00211056369935678/0.00939115107846623/0.0454733464363743/0.0450084754111251/0.00107475107840023/0.00451382656676306/0.0149971044662008}],C4:0.5[&model=LG+F{0.0918694268327397/0.0986526073444706/0.0474771136704472/0.0803093382621474/0.00206893049917248/0.145328321158071/0.19434582273865/0.0251221188971818/0.0267866088360965/0.00677914517094663/0.0189829818745781/0.133541650443315/0.00616742816024047/0.00211056369935678/0.00939115107846623/0.0454733464363743/0.0450084754111251/0.00107475107840023/0.00451382656676306/0.0149971044662008}]):0.001[&model=LG+F{0.0918694268327397/0.0986526073444706/0.0474771136704472/0.0803093382621474/0.00206893049917248/0.145328321158071/0.19434582273865/0.0251221188971818/0.0267866088360965/0.00677914517094663/0.0189829818745781/0.133541650443315/0.00616742816024047/0.00211056369935678/0.00939115107846623/0.0454733464363743/0.0450084754111251/0.00107475107840023/0.00451382656676306/0.0149971044662008}]):0.5[&model=LG+F{0.0918694268327397/0.0986526073444706/0.0474771136704472/0.0803093382621474/0.00206893049917248/0.145328321158071/0.19434582273865/0.0251221188971818/0.0267866088360965/0.00677914517094663/0.0189829818745781/0.133541650443315/0.00616742816024047/0.00211056369935678/0.00939115107846623/0.0454733464363743/0.0450084754111251/0.00107475107840023/0.00451382656676306/0.0149971044662008}],((D1:0.5[&model=LG+F{0.0116647103236704/0.0125259743858329/0.105865743567241/0.0732864138480294/0.0018880058043839/0.132619589685372/0.177350588400673/0.00318976888999159/0.0244441623256747/0.0151163200285123/0.017322950180324/0.297774759845568/0.0137522970038471/0.0047061916385518/0.00119239948166406/0.0414967743242096/0.0410725555337227/0.000980765799092375/0.0100650517455821/0.0136856314373364}],D2:0.5[&model=LG+F{0.0116647103236704/0.0125259743858329/0.105865743567241/0.0732864138480294/0.0018880058043839/0.132619589685372/0.177350588400673/0.00318976888999159/0.0244441623256747/0.0151163200285123/0.017322950180324/0.297774759845568/0.0137522970038471/0.0047061916385518/0.00119239948166406/0.0414967743242096/0.0410725555337227/0.000980765799092375/0.0100650517455821/0.0136856314373364}]):0.001[&model=LG+F{0.0116647103236704/0.0125259743858329/0.105865743567241/0.0732864138480294/0.0018880058043839/0.132619589685372/0.177350588400673/0.00318976888999159/0.0244441623256747/0.0151163200285123/0.017322950180324/0.297774759845568/0.0137522970038471/0.0047061916385518/0.00119239948166406/0.0414967743242096/0.0410725555337227/0.000980765799092375/0.0100650517455821/0.0136856314373364}],(D3:0.5[&model=LG+F{0.0116647103236704/0.0125259743858329/0.105865743567241/0.0732864138480294/0.0018880058043839/0.132619589685372/0.177350588400673/0.00318976888999159/0.0244441623256747/0.0151163200285123/0.017322950180324/0.297774759845568/0.0137522970038471/0.0047061916385518/0.00119239948166406/0.0414967743242096/0.0410725555337227/0.000980765799092375/0.0100650517455821/0.0136856314373364}],D4:0.5[&model=LG+F{0.0116647103236704/0.0125259743858329/0.105865743567241/0.0732864138480294/0.0018880058043839/0.132619589685372/0.177350588400673/0.00318976888999159/0.0244441623256747/0.0151163200285123/0.017322950180324/0.297774759845568/0.0137522970038471/0.0047061916385518/0.00119239948166406/0.0414967743242096/0.0410725555337227/0.000980765799092375/0.0100650517455821/0.0136856314373364}]):0.001[&model=LG+F{0.0116647103236704/0.0125259743858329/0.105865743567241/0.0732864138480294/0.0018880058043839/0.132619589685372/0.177350588400673/0.00318976888999159/0.0244441623256747/0.0151163200285123/0.017322950180324/0.297774759845568/0.0137522970038471/0.0047061916385518/0.00119239948166406/0.0414967743242096/0.0410725555337227/0.000980765799092375/0.0100650517455821/0.0136856314373364}]):0.5[&model=LG+F{0.0116647103236704/0.0125259743858329/0.105865743567241/0.0732864138480294/0.0018880058043839/0.132619589685372/0.177350588400673/0.00318976888999159/0.0244441623256747/0.0151163200285123/0.017322950180324/0.297774759845568/0.0137522970038471/0.0047061916385518/0.00119239948166406/0.0414967743242096/0.0410725555337227/0.000980765799092375/0.0100650517455821/0.0136856314373364}]):0.25[&model=LG+F{0.0918694268327397/0.0986526073444706/0.0474771136704472/0.0803093382621474/0.00206893049917248/0.145328321158071/0.19434582273865/0.0251221188971818/0.0267866088360965/0.00677914517094663/0.0189829818745781/0.133541650443315/0.00616742816024047/0.00211056369935678/0.00939115107846623/0.0454733464363743/0.0450084754111251/0.00107475107840023/0.00451382656676306/0.0149971044662008}]);
```
