## Supplementary material for "Modeling site-and-branch-heterogeneity with GFmix": C20pi20.nwk

```
((((A1:0.5[&model=LG+F{0.0633952362442133/0.0151510338148692/0.044909886839101/0.293625533389016/0.0011091195989624/0.0596121392963/0.338999513748336/0.0321952622262534/0.0139319523276068/0.00278967106211025/0.00623891233498705/0.0332070624255527/0.00249451646682505/0.00155677896251165/0.017099984706566/0.0356771055818533/0.0249052692352625/0.000863351179257006/0.00350133387285567/0.00873622502815154}],A2:0.5[&model=LG+F{0.0633952362442133/0.0151510338148692/0.044909886839101/0.293625533389016/0.0011091195989624/0.0596121392963/0.338999513748336/0.0321952622262534/0.0139319523276068/0.00278967106211025/0.00623891233498705/0.0332070624255527/0.00249451646682505/0.00155677896251165/0.017099984706566/0.0356771055818533/0.0249052692352625/0.000863351179257006/0.00350133387285567/0.00873622502815154}]):0.001[&model=LG+F{0.0633952362442133/0.0151510338148692/0.044909886839101/0.293625533389016/0.0011091195989624/0.0596121392963/0.338999513748336/0.0321952622262534/0.0139319523276068/0.00278967106211025/0.00623891233498705/0.0332070624255527/0.00249451646682505/0.00155677896251165/0.017099984706566/0.0356771055818533/0.0249052692352625/0.000863351179257006/0.00350133387285567/0.00873622502815154}],(A3:0.5[&model=LG+F{0.0633952362442133/0.0151510338148692/0.044909886839101/0.293625533389016/0.0011091195989624/0.0596121392963/0.338999513748336/0.0321952622262534/0.0139319523276068/0.00278967106211025/0.00623891233498705/0.0332070624255527/0.00249451646682505/0.00155677896251165/0.017099984706566/0.0356771055818533/0.0249052692352625/0.000863351179257006/0.00350133387285567/0.00873622502815154}],A4:0.5[&model=LG+F{0.0633952362442133/0.0151510338148692/0.044909886839101/0.293625533389016/0.0011091195989624/0.0596121392963/0.338999513748336/0.0321952622262534/0.0139319523276068/0.00278967106211025/0.00623891233498705/0.0332070624255527/0.00249451646682505/0.00155677896251165/0.017099984706566/0.0356771055818533/0.0249052692352625/0.000863351179257006/0.00350133387285567/0.00873622502815154}]):0.001[&model=LG+F{0.0633952362442133/0.0151510338148692/0.044909886839101/0.293625533389016/0.0011091195989624/0.0596121392963/0.338999513748336/0.0321952622262534/0.0139319523276068/0.00278967106211025/0.00623891233498705/0.0332070624255527/0.00249451646682505/0.00155677896251165/0.017099984706566/0.0356771055818533/0.0249052692352625/0.000863351179257006/0.00350133387285567/0.00873622502815154}]):0.5[&model=LG+F{0.0633952362442133/0.0151510338148692/0.044909886839101/0.293625533389016/0.0011091195989624/0.0596121392963/0.338999513748336/0.0321952622262534/0.0139319523276068/0.00278967106211025/0.00623891233498705/0.0332070624255527/0.00249451646682505/0.00155677896251165/0.017099984706566/0.0356771055818533/0.0249052692352625/0.000863351179257006/0.00350133387285567/0.00873622502815154}],((B1:0.5[&model=LG+F{0.00866780166436017/0.00207154612708439/0.107835683104687/0.288536414939706/0.00108989633541163/0.0585789415549655/0.333123973362554/0.00440194191302038/0.0136904836964323/0.00669843782278519/0.00613077949142557/0.0797353659203996/0.00598972533998384/0.00373807049362876/0.00233801914278118/0.0350587499022944/0.0244736110491119/0.000848387574546343/0.00840725186660319/0.00858480875499935}],B2:0.5[&model=LG+F{0.00866780166436017/0.00207154612708439/0.107835683104687/0.288536414939706/0.00108989633541163/0.0585789415549655/0.333123973362554/0.00440194191302038/0.0136904836964323/0.00669843782278519/0.00613077949142557/0.0797353659203996/0.00598972533998384/0.00373807049362876/0.00233801914278118/0.0350587499022944/0.0244736110491119/0.000848387574546343/0.00840725186660319/0.00858480875499935}]):0.001[&model=LG+F{0.00866780166436017/0.00207154612708439/0.107835683104687/0.288536414939706/0.00108989633541163/0.0585789415549655/0.333123973362554/0.00440194191302038/0.0136904836964323/0.00669843782278519/0.00613077949142557/0.0797353659203996/0.00598972533998384/0.00373807049362876/0.00233801914278118/0.0350587499022944/0.0244736110491119/0.000848387574546343/0.00840725186660319/0.00858480875499935}],(B3:0.5[&model=LG+F{0.00866780166436017/0.00207154612708439/0.107835683104687/0.288536414939706/0.00108989633541163/0.0585789415549655/0.333123973362554/0.00440194191302038/0.0136904836964323/0.00669843782278519/0.00613077949142557/0.0797353659203996/0.00598972533998384/0.00373807049362876/0.00233801914278118/0.0350587499022944/0.0244736110491119/0.000848387574546343/0.00840725186660319/0.00858480875499935}],B4:0.5[&model=LG+F{0.00866780166436017/0.00207154612708439/0.107835683104687/0.288536414939706/0.00108989633541163/0.0585789415549655/0.333123973362554/0.00440194191302038/0.0136904836964323/0.00669843782278519/0.00613077949142557/0.0797353659203996/0.00598972533998384/0.00373807049362876/0.00233801914278118/0.0350587499022944/0.0244736110491119/0.000848387574546343/0.00840725186660319/0.00858480875499935}]):0.001[&model=LG+F{0.00866780166436017/0.00207154612708439/0.107835683104687/0.288536414939706/0.00108989633541163/0.0585789415549655/0.333123973362554/0.00440194191302038/0.0136904836964323/0.00669843782278519/0.00613077949142557/0.0797353659203996/0.00598972533998384/0.00373807049362876/0.00233801914278118/0.0350587499022944/0.0244736110491119/0.000848387574546343/0.00840725186660319/0.00858480875499935}]):0.5[&model=LG+F{0.00866780166436017/0.00207154612708439/0.107835683104687/0.288536414939706/0.00108989633541163/0.0585789415549655/0.333123973362554/0.00440194191302038/0.0136904836964323/0.00669843782278519/0.00613077949142557/0.0797353659203996/0.00598972533998384/0.00373807049362876/0.00233801914278118/0.0350587499022944/0.0244736110491119/0.000848387574546343/0.00840725186660319/0.00858480875499935}]):0.25[&model=LG+F{0.0633952362442133/0.0151510338148692/0.044909886839101/0.293625533389016/0.0011091195989624/0.0596121392963/0.338999513748336/0.0321952622262534/0.0139319523276068/0.00278967106211025/0.00623891233498705/0.0332070624255527/0.00249451646682505/0.00155677896251165/0.017099984706566/0.0356771055818533/0.0249052692352625/0.000863351179257006/0.00350133387285567/0.00873622502815154}],(((C1:0.5[&model=LG+F{0.0633952362442133/0.0151510338148692/0.044909886839101/0.293625533389016/0.0011091195989624/0.0596121392963/0.338999513748336/0.0321952622262534/0.0139319523276068/0.00278967106211025/0.00623891233498705/0.0332070624255527/0.00249451646682505/0.00155677896251165/0.017099984706566/0.0356771055818533/0.0249052692352625/0.000863351179257006/0.00350133387285567/0.00873622502815154}],C2:0.5[&model=LG+F{0.0633952362442133/0.0151510338148692/0.044909886839101/0.293625533389016/0.0011091195989624/0.0596121392963/0.338999513748336/0.0321952622262534/0.0139319523276068/0.00278967106211025/0.00623891233498705/0.0332070624255527/0.00249451646682505/0.00155677896251165/0.017099984706566/0.0356771055818533/0.0249052692352625/0.000863351179257006/0.00350133387285567/0.00873622502815154}]):0.001[&model=LG+F{0.0633952362442133/0.0151510338148692/0.044909886839101/0.293625533389016/0.0011091195989624/0.0596121392963/0.338999513748336/0.0321952622262534/0.0139319523276068/0.00278967106211025/0.00623891233498705/0.0332070624255527/0.00249451646682505/0.00155677896251165/0.017099984706566/0.0356771055818533/0.0249052692352625/0.000863351179257006/0.00350133387285567/0.00873622502815154}],(C3:0.5[&model=LG+F{0.0633952362442133/0.0151510338148692/0.044909886839101/0.293625533389016/0.0011091195989624/0.0596121392963/0.338999513748336/0.0321952622262534/0.0139319523276068/0.00278967106211025/0.00623891233498705/0.0332070624255527/0.00249451646682505/0.00155677896251165/0.017099984706566/0.0356771055818533/0.0249052692352625/0.000863351179257006/0.00350133387285567/0.00873622502815154}],C4:0.5[&model=LG+F{0.0633952362442133/0.0151510338148692/0.044909886839101/0.293625533389016/0.0011091195989624/0.0596121392963/0.338999513748336/0.0321952622262534/0.0139319523276068/0.00278967106211025/0.00623891233498705/0.0332070624255527/0.00249451646682505/0.00155677896251165/0.017099984706566/0.0356771055818533/0.0249052692352625/0.000863351179257006/0.00350133387285567/0.00873622502815154}]):0.001[&model=LG+F{0.0633952362442133/0.0151510338148692/0.044909886839101/0.293625533389016/0.0011091195989624/0.0596121392963/0.338999513748336/0.0321952622262534/0.0139319523276068/0.00278967106211025/0.00623891233498705/0.0332070624255527/0.00249451646682505/0.00155677896251165/0.017099984706566/0.0356771055818533/0.0249052692352625/0.000863351179257006/0.00350133387285567/0.00873622502815154}]):0.5[&model=LG+F{0.0633952362442133/0.0151510338148692/0.044909886839101/0.293625533389016/0.0011091195989624/0.0596121392963/0.338999513748336/0.0321952622262534/0.0139319523276068/0.00278967106211025/0.00623891233498705/0.0332070624255527/0.00249451646682505/0.00155677896251165/0.017099984706566/0.0356771055818533/0.0249052692352625/0.000863351179257006/0.00350133387285567/0.00873622502815154}],((D1:0.5[&model=LG+F{0.00866780166436017/0.00207154612708439/0.107835683104687/0.288536414939706/0.00108989633541163/0.0585789415549655/0.333123973362554/0.00440194191302038/0.0136904836964323/0.00669843782278519/0.00613077949142557/0.0797353659203996/0.00598972533998384/0.00373807049362876/0.00233801914278118/0.0350587499022944/0.0244736110491119/0.000848387574546343/0.00840725186660319/0.00858480875499935}],D2:0.5[&model=LG+F{0.00866780166436017/0.00207154612708439/0.107835683104687/0.288536414939706/0.00108989633541163/0.0585789415549655/0.333123973362554/0.00440194191302038/0.0136904836964323/0.00669843782278519/0.00613077949142557/0.0797353659203996/0.00598972533998384/0.00373807049362876/0.00233801914278118/0.0350587499022944/0.0244736110491119/0.000848387574546343/0.00840725186660319/0.00858480875499935}]):0.001[&model=LG+F{0.00866780166436017/0.00207154612708439/0.107835683104687/0.288536414939706/0.00108989633541163/0.0585789415549655/0.333123973362554/0.00440194191302038/0.0136904836964323/0.00669843782278519/0.00613077949142557/0.0797353659203996/0.00598972533998384/0.00373807049362876/0.00233801914278118/0.0350587499022944/0.0244736110491119/0.000848387574546343/0.00840725186660319/0.00858480875499935}],(D3:0.5[&model=LG+F{0.00866780166436017/0.00207154612708439/0.107835683104687/0.288536414939706/0.00108989633541163/0.0585789415549655/0.333123973362554/0.00440194191302038/0.0136904836964323/0.00669843782278519/0.00613077949142557/0.0797353659203996/0.00598972533998384/0.00373807049362876/0.00233801914278118/0.0350587499022944/0.0244736110491119/0.000848387574546343/0.00840725186660319/0.00858480875499935}],D4:0.5[&model=LG+F{0.00866780166436017/0.00207154612708439/0.107835683104687/0.288536414939706/0.00108989633541163/0.0585789415549655/0.333123973362554/0.00440194191302038/0.0136904836964323/0.00669843782278519/0.00613077949142557/0.0797353659203996/0.00598972533998384/0.00373807049362876/0.00233801914278118/0.0350587499022944/0.0244736110491119/0.000848387574546343/0.00840725186660319/0.00858480875499935}]):0.001[&model=LG+F{0.00866780166436017/0.00207154612708439/0.107835683104687/0.288536414939706/0.00108989633541163/0.0585789415549655/0.333123973362554/0.00440194191302038/0.0136904836964323/0.00669843782278519/0.00613077949142557/0.0797353659203996/0.00598972533998384/0.00373807049362876/0.00233801914278118/0.0350587499022944/0.0244736110491119/0.000848387574546343/0.00840725186660319/0.00858480875499935}]):0.5[&model=LG+F{0.00866780166436017/0.00207154612708439/0.107835683104687/0.288536414939706/0.00108989633541163/0.0585789415549655/0.333123973362554/0.00440194191302038/0.0136904836964323/0.00669843782278519/0.00613077949142557/0.0797353659203996/0.00598972533998384/0.00373807049362876/0.00233801914278118/0.0350587499022944/0.0244736110491119/0.000848387574546343/0.00840725186660319/0.00858480875499935}]):0.25[&model=LG+F{0.0633952362442133/0.0151510338148692/0.044909886839101/0.293625533389016/0.0011091195989624/0.0596121392963/0.338999513748336/0.0321952622262534/0.0139319523276068/0.00278967106211025/0.00623891233498705/0.0332070624255527/0.00249451646682505/0.00155677896251165/0.017099984706566/0.0356771055818533/0.0249052692352625/0.000863351179257006/0.00350133387285567/0.00873622502815154}]);
```
