## Supplementary material for "Modeling site-and-branch-heterogeneity with GFmix": 001_downsampled.phy.utreecu

```
2 3 1.1288984102 0.9639408090
1 4 0.9163786878 0.3564142027
0 5 1.1332809631 0.0000000000
```
