## Supplementary material for "Modeling site-and-branch-heterogeneity with GFmix": 001_downsampled_iqtree.ckp

```
--- # IQ-TREE Checkpoint ver >= 1.6
CandidateSet:
 0: -75957.7152304 (0:1.1332809631,1:0.9163786878,(2:1.1288984102,3:0.9639408090):0.3564142027);
PhyloTree:
 newick: (0:1.1332809631,1:0.9163786878,(2:1.1288984102,3:0.9639408090):0.3564142027);
RateGamma:
 gamma_shape: 0.5174755892
StopRule:
 curIteration: 0
 start_real_time: 39402203.95
 time_vec: 
boot_consense_logl: 0
contree_rfdist: -1
finished: true
finishedModelInit: true
initTree: ((0:0.5037693299,1:0.4912328330):0.2888469458,(2:0.5108287472,3:0.4958506889):0.2888469458):0;
iqtree:
 command:  -s Simulations/001_downsampled.phy -m LG+C20+G -te sim_topologies/4_taxa.tree -nt 30 --prefix Simulations/001_downsampled_iqtree/001_downsampled_iqtree
 seed: 83579
 start_time: 1750784191
 version: 3.0.0
```
