## Supplementary material for "Modeling site-and-branch-heterogeneity with GFmix": 001_downsampled_iqtree.treefile

```
(A:1.1332809631,B:0.9163786878,(C:1.1288984102,D:0.9639408090):0.3564142027);
```
