## Supplementary material for "Modeling site-and-branch-heterogeneity with GFmix": GFF.iterations

```
Warning message:
In readLines(rootfile) :
  incomplete final line found on 'sim_topologies/4_taxa.rootfile'
    5

At X0         0 variables are exactly at the bounds

At iterate    0    f=  7.59577D+04    |proj g|=  1.07491D+03

At iterate    1    f=  7.59435D+04    |proj g|=  1.54785D+02

At iterate    2    f=  7.59108D+04    |proj g|=  3.33254D+02

At iterate    3    f=  7.58801D+04    |proj g|=  6.29384D+02

At iterate    4    f=  7.58514D+04    |proj g|=  8.36532D+02

At iterate    5    f=  7.57135D+04    |proj g|=  8.68907D+02

At iterate    6    f=  7.55506D+04    |proj g|=  1.51676D+03

At iterate    7    f=  7.53265D+04    |proj g|=  1.27001D+03

At iterate    8    f=  7.51599D+04    |proj g|=  1.13948D+03

At iterate    9    f=  7.50364D+04    |proj g|=  1.08729D+03

At iterate   10    f=  7.49693D+04    |proj g|=  1.37234D+03

At iterate   11    f=  7.49483D+04    |proj g|=  9.93764D+01

At iterate   12    f=  7.49320D+04    |proj g|=  1.95260D+02

At iterate   13    f=  7.49256D+04    |proj g|=  2.30660D+02

At iterate   14    f=  7.49186D+04    |proj g|=  2.86519D+02

At iterate   15    f=  7.49107D+04    |proj g|=  3.01210D+02

At iterate   16    f=  7.48969D+04    |proj g|=  6.24036D+02

At iterate   17    f=  7.48861D+04    |proj g|=  1.79150D+02

At iterate   18    f=  7.48783D+04    |proj g|=  1.21545D+02

At iterate   19    f=  7.48704D+04    |proj g|=  2.39258D+02

At iterate   20    f=  7.48652D+04    |proj g|=  3.03222D+02

At iterate   21    f=  7.48550D+04    |proj g|=  3.18184D+02

At iterate   22    f=  7.48522D+04    |proj g|=  1.25808D+02

At iterate   23    f=  7.48496D+04    |proj g|=  1.25359D+02

At iterate   24    f=  7.48468D+04    |proj g|=  6.20587D+01

At iterate   25    f=  7.48457D+04    |proj g|=  4.53222D+02

At iterate   26    f=  7.48429D+04    |proj g|=  1.35230D+02

At iterate   27    f=  7.48422D+04    |proj g|=  7.82285D+01

At iterate   28    f=  7.48407D+04    |proj g|=  6.05983D+01

At iterate   29    f=  7.48386D+04    |proj g|=  7.52692D+01

At iterate   30    f=  7.48379D+04    |proj g|=  3.65002D+01

At iterate   31    f=  7.48369D+04    |proj g|=  7.54457D+01

At iterate   32    f=  7.48361D+04    |proj g|=  1.04731D+02

At iterate   33    f=  7.48346D+04    |proj g|=  1.40601D+02

At iterate   34    f=  7.48337D+04    |proj g|=  4.87054D+02

At iterate   35    f=  7.48320D+04    |proj g|=  1.42513D+02

At iterate   36    f=  7.48312D+04    |proj g|=  5.93274D+01

At iterate   37    f=  7.48307D+04    |proj g|=  5.10941D+01

At iterate   38    f=  7.48297D+04    |proj g|=  3.22580D+01

At iterate   39    f=  7.48287D+04    |proj g|=  1.17186D+02

At iterate   40    f=  7.48279D+04    |proj g|=  7.56100D+01

At iterate   41    f=  7.48276D+04    |proj g|=  4.43501D+01

At iterate   42    f=  7.48272D+04    |proj g|=  2.82075D+01

At iterate   43    f=  7.48268D+04    |proj g|=  1.18966D+02

At iterate   44    f=  7.48265D+04    |proj g|=  4.11198D+01

At iterate   45    f=  7.48262D+04    |proj g|=  5.59452D+01

At iterate   46    f=  7.48255D+04    |proj g|=  5.54129D+01

At iterate   47    f=  7.48250D+04    |proj g|=  1.15596D+02

At iterate   48    f=  7.48243D+04    |proj g|=  7.58479D+01

At iterate   49    f=  7.48238D+04    |proj g|=  3.72302D+01

At iterate   50    f=  7.48235D+04    |proj g|=  3.74928D+01

At iterate   51    f=  7.48230D+04    |proj g|=  1.35626D+02

At iterate   52    f=  7.48225D+04    |proj g|=  3.75912D+01

At iterate   53    f=  7.48222D+04    |proj g|=  8.12120D+01

At iterate   54    f=  7.48220D+04    |proj g|=  3.95726D+01

At iterate   55    f=  7.48218D+04    |proj g|=  3.85117D+01

At iterate   56    f=  7.48216D+04    |proj g|=  6.15946D+01

At iterate   57    f=  7.48213D+04    |proj g|=  4.16384D+01

At iterate   58    f=  7.48210D+04    |proj g|=  3.38459D+01

At iterate   59    f=  7.48204D+04    |proj g|=  2.28297D+01

At iterate   60    f=  7.48203D+04    |proj g|=  6.38668D+01

At iterate   61    f=  7.48201D+04    |proj g|=  3.06038D+01

At iterate   62    f=  7.48199D+04    |proj g|=  3.49618D+01

At iterate   63    f=  7.48198D+04    |proj g|=  3.90082D+01

At iterate   64    f=  7.48197D+04    |proj g|=  2.33966D+01

At iterate   65    f=  7.48196D+04    |proj g|=  3.28576D+01

At iterate   66    f=  7.48194D+04    |proj g|=  4.01381D+01

At iterate   67    f=  7.48192D+04    |proj g|=  2.42673D+01

At iterate   68    f=  7.48192D+04    |proj g|=  2.67780D+01

At iterate   69    f=  7.48191D+04    |proj g|=  1.27496D+01

At iterate   70    f=  7.48191D+04    |proj g|=  1.13910D+01

At iterate   71    f=  7.48191D+04    |proj g|=  9.84652D+00

At iterate   72    f=  7.48191D+04    |proj g|=  2.97550D+01

At iterate   73    f=  7.48190D+04    |proj g|=  8.64117D+00

At iterate   74    f=  7.48190D+04    |proj g|=  1.15243D+01

At iterate   75    f=  7.48190D+04    |proj g|=  1.64344D+01

At iterate   76    f=  7.48190D+04    |proj g|=  1.52931D+01

At iterate   77    f=  7.48189D+04    |proj g|=  1.89988D+01

At iterate   78    f=  7.48189D+04    |proj g|=  1.36403D+01

At iterate   79    f=  7.48189D+04    |proj g|=  1.35343D+01

At iterate   80    f=  7.48188D+04    |proj g|=  1.88790D+01

At iterate   81    f=  7.48188D+04    |proj g|=  1.74578D+01

At iterate   82    f=  7.48188D+04    |proj g|=  8.00868D+00

At iterate   83    f=  7.48187D+04    |proj g|=  1.49796D+01

At iterate   84    f=  7.48187D+04    |proj g|=  1.62323D+01

At iterate   85    f=  7.48186D+04    |proj g|=  1.72176D+01

At iterate   86    f=  7.48186D+04    |proj g|=  1.67844D+01

At iterate   87    f=  7.48186D+04    |proj g|=  1.07645D+01

At iterate   88    f=  7.48186D+04    |proj g|=  1.88131D+01

At iterate   89    f=  7.48186D+04    |proj g|=  1.50497D+01

At iterate   90    f=  7.48185D+04    |proj g|=  9.39785D+00

At iterate   91    f=  7.48185D+04    |proj g|=  1.05257D+01

At iterate   92    f=  7.48185D+04    |proj g|=  8.87213D+00

At iterate   93    f=  7.48185D+04    |proj g|=  9.81979D+00

At iterate   94    f=  7.48185D+04    |proj g|=  6.99515D+00

At iterate   95    f=  7.48185D+04    |proj g|=  1.19259D+01

At iterate   96    f=  7.48185D+04    |proj g|=  8.31401D+00

At iterate   97    f=  7.48184D+04    |proj g|=  1.79484D+01

At iterate   98    f=  7.48184D+04    |proj g|=  1.27117D+01

At iterate   99    f=  7.48184D+04    |proj g|=  1.20800D+01

At iterate  100    f=  7.48184D+04    |proj g|=  4.28855D+00

At iterate  101    f=  7.48184D+04    |proj g|=  4.43456D+00

At iterate  102    f=  7.48184D+04    |proj g|=  1.47868D+01

At iterate  103    f=  7.48183D+04    |proj g|=  2.05014D+01

At iterate  104    f=  7.48183D+04    |proj g|=  1.34365D+01

At iterate  105    f=  7.48183D+04    |proj g|=  3.24502D+01

At iterate  106    f=  7.48182D+04    |proj g|=  4.24902D+00

At iterate  107    f=  7.48182D+04    |proj g|=  4.62254D+00

At iterate  108    f=  7.48182D+04    |proj g|=  1.45020D+01

At iterate  109    f=  7.48181D+04    |proj g|=  1.46796D+01

At iterate  110    f=  7.48181D+04    |proj g|=  2.04945D+01

At iterate  111    f=  7.48181D+04    |proj g|=  1.06100D+02

At iterate  112    f=  7.48180D+04    |proj g|=  2.22289D+01

At iterate  113    f=  7.48180D+04    |proj g|=  1.27599D+01

At iterate  114    f=  7.48180D+04    |proj g|=  1.66526D+01

At iterate  115    f=  7.48179D+04    |proj g|=  5.74473D+00

At iterate  116    f=  7.48179D+04    |proj g|=  2.07539D+01

At iterate  117    f=  7.48178D+04    |proj g|=  1.85333D+01

At iterate  118    f=  7.48178D+04    |proj g|=  2.08640D+01

At iterate  119    f=  7.48177D+04    |proj g|=  3.07063D+01

At iterate  120    f=  7.48177D+04    |proj g|=  9.92866D+01

At iterate  121    f=  7.48176D+04    |proj g|=  3.06840D+01

At iterate  122    f=  7.48175D+04    |proj g|=  1.13040D+01

At iterate  123    f=  7.48175D+04    |proj g|=  1.36922D+01

At iterate  124    f=  7.48174D+04    |proj g|=  1.23951D+01

At iterate  125    f=  7.48174D+04    |proj g|=  1.25065D+01

At iterate  126    f=  7.48173D+04    |proj g|=  2.48526D+01

At iterate  127    f=  7.48172D+04    |proj g|=  3.13316D+01

At iterate  128    f=  7.48171D+04    |proj g|=  3.90500D+01

At iterate  129    f=  7.48169D+04    |proj g|=  6.84764D+01

At iterate  130    f=  7.48167D+04    |proj g|=  4.09093D+01

At iterate  131    f=  7.48167D+04    |proj g|=  1.77265D+01

At iterate  132    f=  7.48166D+04    |proj g|=  2.19329D+01

At iterate  133    f=  7.48165D+04    |proj g|=  6.67418D+00

At iterate  134    f=  7.48165D+04    |proj g|=  1.14856D+01

At iterate  135    f=  7.48164D+04    |proj g|=  1.59457D+01

At iterate  136    f=  7.48164D+04    |proj g|=  1.79543D+01

At iterate  137    f=  7.48163D+04    |proj g|=  1.76237D+01

At iterate  138    f=  7.48162D+04    |proj g|=  3.99184D+01

At iterate  139    f=  7.48161D+04    |proj g|=  1.32636D+01

At iterate  140    f=  7.48161D+04    |proj g|=  1.80379D+01

At iterate  141    f=  7.48160D+04    |proj g|=  2.68923D+01

At iterate  142    f=  7.48159D+04    |proj g|=  2.84729D+01

At iterate  143    f=  7.48159D+04    |proj g|=  2.60558D+01

At iterate  144    f=  7.48158D+04    |proj g|=  2.77363D+01

At iterate  145    f=  7.48157D+04    |proj g|=  5.41224D+01

At iterate  146    f=  7.48156D+04    |proj g|=  4.93235D+01

At iterate  147    f=  7.48156D+04    |proj g|=  1.65659D+01

At iterate  148    f=  7.48155D+04    |proj g|=  1.49784D+01

At iterate  149    f=  7.48155D+04    |proj g|=  1.28468D+01

At iterate  150    f=  7.48154D+04    |proj g|=  6.94365D+00

At iterate  151    f=  7.48154D+04    |proj g|=  3.62002D+01

At iterate  152    f=  7.48153D+04    |proj g|=  1.67844D+01

At iterate  153    f=  7.48153D+04    |proj g|=  1.31125D+01

At iterate  154    f=  7.48153D+04    |proj g|=  2.15968D+01

At iterate  155    f=  7.48152D+04    |proj g|=  1.61504D+01

At iterate  156    f=  7.48152D+04    |proj g|=  2.20229D+01

At iterate  157    f=  7.48151D+04    |proj g|=  1.38366D+01

At iterate  158    f=  7.48151D+04    |proj g|=  3.71348D+01

At iterate  159    f=  7.48150D+04    |proj g|=  1.00687D+01

At iterate  160    f=  7.48150D+04    |proj g|=  1.37499D+01

At iterate  161    f=  7.48150D+04    |proj g|=  1.34394D+01

At iterate  162    f=  7.48149D+04    |proj g|=  6.50964D+00

At iterate  163    f=  7.48149D+04    |proj g|=  1.32058D+01

At iterate  164    f=  7.48148D+04    |proj g|=  2.25427D+01

At iterate  165    f=  7.48147D+04    |proj g|=  2.16170D+01

At iterate  166    f=  7.48147D+04    |proj g|=  3.98487D+01

At iterate  167    f=  7.48146D+04    |proj g|=  1.32852D+01

At iterate  168    f=  7.48146D+04    |proj g|=  1.30525D+01

At iterate  169    f=  7.48146D+04    |proj g|=  1.28078D+01

At iterate  170    f=  7.48146D+04    |proj g|=  2.10641D+01

At iterate  171    f=  7.48145D+04    |proj g|=  9.04101D+00

At iterate  172    f=  7.48145D+04    |proj g|=  9.30753D+00

At iterate  173    f=  7.48145D+04    |proj g|=  7.70064D+00

At iterate  174    f=  7.48145D+04    |proj g|=  5.75623D+01

At iterate  175    f=  7.48144D+04    |proj g|=  2.10128D+01

At iterate  176    f=  7.48144D+04    |proj g|=  7.01379D+00

At iterate  177    f=  7.48144D+04    |proj g|=  6.89734D+00

At iterate  178    f=  7.48144D+04    |proj g|=  6.66681D+00

At iterate  179    f=  7.48144D+04    |proj g|=  2.34976D+01

At iterate  180    f=  7.48144D+04    |proj g|=  7.69989D+00

At iterate  181    f=  7.48143D+04    |proj g|=  8.89222D+00

At iterate  182    f=  7.48143D+04    |proj g|=  8.19643D+00

At iterate  183    f=  7.48143D+04    |proj g|=  2.41678D+01

At iterate  184    f=  7.48143D+04    |proj g|=  1.66634D+01

At iterate  185    f=  7.48143D+04    |proj g|=  6.71987D+00

At iterate  186    f=  7.48143D+04    |proj g|=  4.78986D+00

At iterate  187    f=  7.48142D+04    |proj g|=  4.43972D+00

At iterate  188    f=  7.48142D+04    |proj g|=  3.22454D+00

At iterate  189    f=  7.48142D+04    |proj g|=  1.83411D+01

At iterate  190    f=  7.48142D+04    |proj g|=  7.91343D+00

At iterate  191    f=  7.48142D+04    |proj g|=  9.77248D+00

At iterate  192    f=  7.48142D+04    |proj g|=  6.82995D+00

At iterate  193    f=  7.48142D+04    |proj g|=  1.16012D+01

At iterate  194    f=  7.48141D+04    |proj g|=  8.81971D+00

At iterate  195    f=  7.48141D+04    |proj g|=  1.80555D+01

At iterate  196    f=  7.48141D+04    |proj g|=  1.61389D+01

At iterate  197    f=  7.48141D+04    |proj g|=  1.00670D+01

At iterate  198    f=  7.48141D+04    |proj g|=  8.60895D+00

At iterate  199    f=  7.48141D+04    |proj g|=  1.43423D+01

At iterate  200    f=  7.48141D+04    |proj g|=  1.47881D+01

At iterate  201    f=  7.48141D+04    |proj g|=  1.16890D+01

At iterate  202    f=  7.48141D+04    |proj g|=  6.39618D+00

At iterate  203    f=  7.48140D+04    |proj g|=  3.18968D+01

At iterate  204    f=  7.48140D+04    |proj g|=  7.39172D+00

At iterate  205    f=  7.48140D+04    |proj g|=  3.86845D+00

At iterate  206    f=  7.48140D+04    |proj g|=  5.61409D+00

At iterate  207    f=  7.48140D+04    |proj g|=  1.35168D+01

At iterate  208    f=  7.48140D+04    |proj g|=  7.98770D+00

At iterate  209    f=  7.48140D+04    |proj g|=  7.21279D+00

At iterate  210    f=  7.48140D+04    |proj g|=  4.47463D+00

At iterate  211    f=  7.48140D+04    |proj g|=  1.02891D+01

At iterate  212    f=  7.48140D+04    |proj g|=  5.65834D+00

At iterate  213    f=  7.48140D+04    |proj g|=  3.72765D+00

At iterate  214    f=  7.48140D+04    |proj g|=  4.81062D+00

At iterate  215    f=  7.48140D+04    |proj g|=  1.54708D+01

At iterate  216    f=  7.48140D+04    |proj g|=  1.84989D+00

At iterate  217    f=  7.48140D+04    |proj g|=  2.54114D+00

At iterate  218    f=  7.48139D+04    |proj g|=  7.03202D+00

At iterate  219    f=  7.48139D+04    |proj g|=  8.13556D+00

At iterate  220    f=  7.48139D+04    |proj g|=  1.36531D+01

At iterate  221    f=  7.48139D+04    |proj g|=  4.04488D+00

At iterate  222    f=  7.48139D+04    |proj g|=  3.62353D+00

At iterate  223    f=  7.48139D+04    |proj g|=  3.24836D+00

At iterate  224    f=  7.48139D+04    |proj g|=  1.02141D+01

At iterate  225    f=  7.48139D+04    |proj g|=  2.83608D+00

At iterate  226    f=  7.48139D+04    |proj g|=  2.99568D+00

At iterate  227    f=  7.48139D+04    |proj g|=  4.25633D+00

At iterate  228    f=  7.48139D+04    |proj g|=  1.66096D+01

At iterate  229    f=  7.48139D+04    |proj g|=  3.85246D+00

At iterate  230    f=  7.48139D+04    |proj g|=  3.72963D+00

At iterate  231    f=  7.48139D+04    |proj g|=  3.53765D+00

At iterate  232    f=  7.48139D+04    |proj g|=  7.20276D+00

At iterate  233    f=  7.48139D+04    |proj g|=  5.08892D+00

At iterate  234    f=  7.48139D+04    |proj g|=  2.58597D+00

At iterate  235    f=  7.48139D+04    |proj g|=  1.51810D+00

At iterate  236    f=  7.48139D+04    |proj g|=  6.38140D+00

At iterate  237    f=  7.48139D+04    |proj g|=  3.10350D+00

At iterate  238    f=  7.48139D+04    |proj g|=  2.08064D+00

At iterate  239    f=  7.48139D+04    |proj g|=  2.49282D+00

At iterate  240    f=  7.48139D+04    |proj g|=  1.68917D+00

At iterate  241    f=  7.48139D+04    |proj g|=  8.56047D+00

At iterate  242    f=  7.48139D+04    |proj g|=  3.69575D+00

At iterate  243    f=  7.48139D+04    |proj g|=  1.13637D+00

At iterate  244    f=  7.48139D+04    |proj g|=  1.10827D+00

At iterate  245    f=  7.48139D+04    |proj g|=  2.57148D+00

At iterate  246    f=  7.48139D+04    |proj g|=  2.32037D+00

At iterate  247    f=  7.48139D+04    |proj g|=  2.84994D+00

At iterate  248    f=  7.48139D+04    |proj g|=  2.93178D+00

At iterate  249    f=  7.48139D+04    |proj g|=  1.13583D+01

At iterate  250    f=  7.48139D+04    |proj g|=  3.53599D+00

At iterate  251    f=  7.48139D+04    |proj g|=  3.37110D+00

At iterate  252    f=  7.48139D+04    |proj g|=  3.09498D+00

At iterate  253    f=  7.48139D+04    |proj g|=  2.67344D+00

At iterate  254    f=  7.48139D+04    |proj g|=  3.33747D+00

At iterate  255    f=  7.48139D+04    |proj g|=  2.02413D+00

At iterate  256    f=  7.48139D+04    |proj g|=  1.77278D+00

At iterate  257    f=  7.48139D+04    |proj g|=  2.80416D+00

At iterate  258    f=  7.48139D+04    |proj g|=  1.55982D+00

At iterate  259    f=  7.48139D+04    |proj g|=  1.67018D+00

At iterate  260    f=  7.48139D+04    |proj g|=  1.44332D+00

At iterate  261    f=  7.48139D+04    |proj g|=  3.70881D+00

At iterate  262    f=  7.48139D+04    |proj g|=  4.53309D+00

At iterate  263    f=  7.48139D+04    |proj g|=  3.32303D+00

At iterate  264    f=  7.48139D+04    |proj g|=  2.68449D+00

At iterate  265    f=  7.48139D+04    |proj g|=  2.47902D+00

At iterate  266    f=  7.48139D+04    |proj g|=  8.89156D-01

At iterate  267    f=  7.48139D+04    |proj g|=  4.18833D+00

At iterate  268    f=  7.48139D+04    |proj g|=  5.27641D+00

At iterate  269    f=  7.48139D+04    |proj g|=  3.49418D+00

At iterate  270    f=  7.48138D+04    |proj g|=  6.06777D+00

At iterate  271    f=  7.48138D+04    |proj g|=  4.68301D+00

At iterate  272    f=  7.48138D+04    |proj g|=  2.70151D+00

At iterate  273    f=  7.48138D+04    |proj g|=  2.28232D+00

At iterate  274    f=  7.48138D+04    |proj g|=  1.94033D+00

At iterate  275    f=  7.48138D+04    |proj g|=  6.45281D+00

At iterate  276    f=  7.48138D+04    |proj g|=  4.74462D+00

At iterate  277    f=  7.48138D+04    |proj g|=  5.15723D+00

At iterate  278    f=  7.48138D+04    |proj g|=  2.98955D+00

At iterate  279    f=  7.48138D+04    |proj g|=  6.08441D+00

At iterate  280    f=  7.48138D+04    |proj g|=  3.26524D+00

At iterate  281    f=  7.48138D+04    |proj g|=  8.92426D+00

At iterate  282    f=  7.48138D+04    |proj g|=  3.55540D+00

At iterate  283    f=  7.48138D+04    |proj g|=  3.52733D+00

At iterate  284    f=  7.48138D+04    |proj g|=  7.69965D+00

At iterate  285    f=  7.48138D+04    |proj g|=  4.14075D+00

At iterate  286    f=  7.48138D+04    |proj g|=  5.91462D+00

At iterate  287    f=  7.48138D+04    |proj g|=  1.15503D+01

At iterate  288    f=  7.48138D+04    |proj g|=  5.99426D+00

At iterate  289    f=  7.48138D+04    |proj g|=  4.83668D+00

At iterate  290    f=  7.48138D+04    |proj g|=  6.78800D+00

At iterate  291    f=  7.48138D+04    |proj g|=  1.33180D+00

At iterate  292    f=  7.48137D+04    |proj g|=  2.89337D+00

At iterate  293    f=  7.48137D+04    |proj g|=  2.86387D+00

At iterate  294    f=  7.48137D+04    |proj g|=  4.49808D+00

At iterate  295    f=  7.48137D+04    |proj g|=  9.11617D+00

At iterate  296    f=  7.48137D+04    |proj g|=  5.34138D+00

At iterate  297    f=  7.48137D+04    |proj g|=  3.31676D+00

At iterate  298    f=  7.48137D+04    |proj g|=  3.94365D+00

At iterate  299    f=  7.48137D+04    |proj g|=  3.20793D+00

At iterate  300    f=  7.48137D+04    |proj g|=  4.95055D+00

At iterate  301    f=  7.48137D+04    |proj g|=  4.23406D+00

At iterate  302    f=  7.48137D+04    |proj g|=  5.97669D+00

At iterate  303    f=  7.48137D+04    |proj g|=  5.33721D+00

At iterate  304    f=  7.48137D+04    |proj g|=  1.15802D+01

At iterate  305    f=  7.48137D+04    |proj g|=  4.31438D+00

At iterate  306    f=  7.48137D+04    |proj g|=  2.23199D+00

At iterate  307    f=  7.48137D+04    |proj g|=  5.71801D+00

At iterate  308    f=  7.48137D+04    |proj g|=  1.57595D+00

At iterate  309    f=  7.48137D+04    |proj g|=  1.51628D+00

At iterate  310    f=  7.48137D+04    |proj g|=  2.26887D+00

At iterate  311    f=  7.48137D+04    |proj g|=  2.08987D+00

At iterate  312    f=  7.48137D+04    |proj g|=  3.24989D+00

At iterate  313    f=  7.48137D+04    |proj g|=  9.04053D+00

At iterate  314    f=  7.48137D+04    |proj g|=  2.13593D+00

At iterate  315    f=  7.48137D+04    |proj g|=  1.23392D+00

At iterate  316    f=  7.48137D+04    |proj g|=  2.34127D+00

At iterate  317    f=  7.48137D+04    |proj g|=  3.29712D+00

At iterate  318    f=  7.48137D+04    |proj g|=  1.19609D+00

At iterate  319    f=  7.48137D+04    |proj g|=  1.34879D+00

At iterate  320    f=  7.48137D+04    |proj g|=  1.83776D+00

At iterate  321    f=  7.48137D+04    |proj g|=  1.85550D+00

At iterate  322    f=  7.48137D+04    |proj g|=  6.56477D+00

At iterate  323    f=  7.48137D+04    |proj g|=  3.59813D+00

At iterate  324    f=  7.48137D+04    |proj g|=  1.21023D+00

At iterate  325    f=  7.48137D+04    |proj g|=  1.39660D+00

At iterate  326    f=  7.48137D+04    |proj g|=  9.31413D-01

At iterate  327    f=  7.48137D+04    |proj g|=  1.11802D+00

At iterate  328    f=  7.48137D+04    |proj g|=  1.63512D+00

At iterate  329    f=  7.48137D+04    |proj g|=  1.97012D+00

At iterate  330    f=  7.48137D+04    |proj g|=  3.77518D+00

At iterate  331    f=  7.48137D+04    |proj g|=  2.14752D+00

At iterate  332    f=  7.48137D+04    |proj g|=  1.65661D+00

At iterate  333    f=  7.48137D+04    |proj g|=  1.03974D+00

At iterate  334    f=  7.48137D+04    |proj g|=  1.37521D+00

At iterate  335    f=  7.48137D+04    |proj g|=  1.10364D+00

At iterate  336    f=  7.48137D+04    |proj g|=  2.47126D+00

At iterate  337    f=  7.48137D+04    |proj g|=  1.23327D+00

At iterate  338    f=  7.48137D+04    |proj g|=  1.68680D+00

At iterate  339    f=  7.48137D+04    |proj g|=  2.92866D+00

At iterate  340    f=  7.48137D+04    |proj g|=  5.30280D+00

At iterate  341    f=  7.48137D+04    |proj g|=  4.40041D+00

At iterate  342    f=  7.48137D+04    |proj g|=  3.33647D+00

At iterate  343    f=  7.48137D+04    |proj g|=  2.99782D+00

At iterate  344    f=  7.48137D+04    |proj g|=  2.12058D+00

At iterate  345    f=  7.48137D+04    |proj g|=  2.47307D+00

At iterate  346    f=  7.48137D+04    |proj g|=  4.48183D+00

At iterate  347    f=  7.48137D+04    |proj g|=  4.87399D+00

At iterate  348    f=  7.48137D+04    |proj g|=  4.74552D+00

At iterate  349    f=  7.48137D+04    |proj g|=  2.53674D+00

At iterate  350    f=  7.48137D+04    |proj g|=  2.25934D+00

At iterate  351    f=  7.48137D+04    |proj g|=  2.13019D+00

At iterate  352    f=  7.48137D+04    |proj g|=  3.30451D+00

At iterate  353    f=  7.48137D+04    |proj g|=  1.21621D+00

At iterate  354    f=  7.48137D+04    |proj g|=  1.81634D+00

At iterate  355    f=  7.48137D+04    |proj g|=  3.89361D+00

At iterate  356    f=  7.48137D+04    |proj g|=  3.94121D+00

At iterate  357    f=  7.48137D+04    |proj g|=  8.64849D+00

At iterate  358    f=  7.48137D+04    |proj g|=  3.89078D+00

At iterate  359    f=  7.48137D+04    |proj g|=  1.16550D+00

At iterate  360    f=  7.48137D+04    |proj g|=  1.04407D+00

At iterate  361    f=  7.48137D+04    |proj g|=  1.04397D+00

At iterate  362    f=  7.48137D+04    |proj g|=  8.95455D+00

At iterate  363    f=  7.48137D+04    |proj g|=  4.38205D+00

At iterate  364    f=  7.48137D+04    |proj g|=  1.96555D+00

At iterate  365    f=  7.48137D+04    |proj g|=  1.07244D+00

At iterate  366    f=  7.48137D+04    |proj g|=  5.71000D+00

At iterate  367    f=  7.48136D+04    |proj g|=  3.77191D+00

At iterate  368    f=  7.48136D+04    |proj g|=  1.85612D+00

At iterate  369    f=  7.48136D+04    |proj g|=  1.50372D+00

At iterate  370    f=  7.48136D+04    |proj g|=  9.61807D+00

At iterate  371    f=  7.48136D+04    |proj g|=  3.47516D+00

At iterate  372    f=  7.48136D+04    |proj g|=  2.57486D+00

At iterate  373    f=  7.48136D+04    |proj g|=  1.72694D+00

At iterate  374    f=  7.48136D+04    |proj g|=  7.54825D+00

At iterate  375    f=  7.48136D+04    |proj g|=  1.97626D+00

At iterate  376    f=  7.48136D+04    |proj g|=  1.85787D+00

At iterate  377    f=  7.48136D+04    |proj g|=  2.69787D+00

At iterate  378    f=  7.48136D+04    |proj g|=  4.19409D+00

At iterate  379    f=  7.48136D+04    |proj g|=  6.62709D+00

At iterate  380    f=  7.48136D+04    |proj g|=  4.97277D+00

At iterate  381    f=  7.48136D+04    |proj g|=  4.28415D+00

At iterate  382    f=  7.48136D+04    |proj g|=  2.57605D+00

At iterate  383    f=  7.48136D+04    |proj g|=  3.98489D+00

At iterate  384    f=  7.48136D+04    |proj g|=  2.53132D+00

At iterate  385    f=  7.48136D+04    |proj g|=  4.64926D+00

At iterate  386    f=  7.48136D+04    |proj g|=  2.24105D+00

At iterate  387    f=  7.48136D+04    |proj g|=  2.15206D+00

At iterate  388    f=  7.48136D+04    |proj g|=  3.04063D+00

At iterate  389    f=  7.48136D+04    |proj g|=  3.67950D+00

At iterate  390    f=  7.48136D+04    |proj g|=  1.43932D+00

At iterate  391    f=  7.48136D+04    |proj g|=  2.00398D+00

At iterate  392    f=  7.48136D+04    |proj g|=  1.73535D+00

At iterate  393    f=  7.48136D+04    |proj g|=  1.52746D+00

At iterate  394    f=  7.48136D+04    |proj g|=  5.14381D+00

At iterate  395    f=  7.48136D+04    |proj g|=  1.66790D+00

At iterate  396    f=  7.48136D+04    |proj g|=  2.50773D+00

At iterate  397    f=  7.48136D+04    |proj g|=  1.06582D+00

At iterate  398    f=  7.48136D+04    |proj g|=  1.04915D+00

At iterate  399    f=  7.48136D+04    |proj g|=  2.13422D+00

At iterate  400    f=  7.48136D+04    |proj g|=  2.11573D+00

At iterate  401    f=  7.48136D+04    |proj g|=  1.07442D+01

At iterate  402    f=  7.48136D+04    |proj g|=  4.02675D+00

At iterate  403    f=  7.48136D+04    |proj g|=  2.07809D+00

At iterate  404    f=  7.48136D+04    |proj g|=  1.35419D+00

At iterate  405    f=  7.48136D+04    |proj g|=  3.05310D+00

At iterate  406    f=  7.48136D+04    |proj g|=  1.25666D+00

At iterate  407    f=  7.48136D+04    |proj g|=  1.36905D+00

At iterate  408    f=  7.48136D+04    |proj g|=  1.80891D+00

At iterate  409    f=  7.48136D+04    |proj g|=  1.80062D+00

At iterate  410    f=  7.48136D+04    |proj g|=  1.73827D+00

At iterate  411    f=  7.48136D+04    |proj g|=  1.88973D+00

At iterate  412    f=  7.48136D+04    |proj g|=  1.25995D+00

           * * *

Tit   = total number of iterations
Tnf   = total number of function evaluations
Tnint = total number of segments explored during Cauchy searches
Skip  = number of BFGS updates skipped
Nact  = number of active bounds at final generalized Cauchy point
Projg = norm of the final projected gradient
F     = final function value

           * * *

   N    Tit     Tnf  Tnint  Skip  Nact     Projg        F
   41    412    441    436     0     0   1.260D+00   7.481D+04
  F =   74813.604777786590     

CONVERGENCE: REL_REDUCTION_OF_F_<=_FACTR*EPSMCH             

 Cauchy                time 1.811E-03 seconds.
 Subspace minimization time 2.592E-03 seconds.
 Line search           time 4.627E+02 seconds.

 Total User time 4.650E+02 seconds.

-7.4813604777786590e+04
```
