## Supplementary material for "Modeling site-and-branch-heterogeneity with GFmix": GFF.params

```
5.2420102496097043e-01
2 3 9.8463853625028763e-01 9.8108755407082793e-01
0 1 9.9758985478388662e-01 9.2064221899759702e-01
4 5 1.9844658463623055e-01 1.3883618975099632e-01
5.9046637402732506e-02 5.1136574513513722e-02 6.3772150671877539e-02 6.6979628373668859e-02 5.4844759905536049e-02 2.5212031899201303e-02 6.2339076974490586e-02 3.1258024779241486e-02 3.6784325836440576e-02 2.5932496519620096e-02 4.0317234797987454e-02 9.0841412252905276e-02 2.6236080268891300e-02 6.2877894420718339e-02 3.8771202320009301e-02 5.7236757872626651e-02 5.2544482983815505e-02 2.5267878303579180e-02 6.2499869647729044e-02 6.6098961269261736e-02 
1.0781208764616228e+00 9.0574868899232108e-01 
1.4328267284241647e-01 2.3086069681873114e+00 
1.1016208694374934e+00 9.1577834710236772e-01 
1.3793696182769868e-01 2.1955578517264747e+00 
1.9604591698199012e+00 5.9912263631338247e-01 
1.7440926496918512e+00 2.4730665888030220e-01 
1.0371215767767086e+00 9.7493473049440538e-01 
```
