## Supplementary material for "Modeling site-and-branch-heterogeneity with GFmix": GFF.txt

```
Alignment	Mixture	+F	Tree	Method	G	F	Likelihood	Runtime	NewGFmixInfo
Simulations/001_downsampled.phy	bin/C20.aafreq.dat	FALSE	Simulations/001_downsampled_iqtree/001_downsampled_iqtree.treefile	GFF	GARP	FYMINK	-74813.6047777866	463.973590135574	           * * *;;   N    Tit     Tnf  Tnint  Skip  Nact     Projg        F;   41    412    441    436     0     0   1.260D+00   7.481D+04;  F =   74813.604777786590     ;;CONVERGENCE: REL_REDUCTION_OF_F_<=_FACTR*EPSMCH             ;; Cauchy                time 1.811E-03 seconds.; Subspace minimization time 2.592E-03 seconds.; Line search           time 4.627E+02 seconds.;; Total User time 4.650E+02 seconds.;;-7.4813604777786590e+04
```
