## Supplementary material for "Modeling site-and-branch-heterogeneity with GFmix": GFP.iterations

```
Warning message:
In readLines(rootfile) :
  incomplete final line found on 'sim_topologies/4_taxa.rootfile'
    5

At X0         0 variables are exactly at the bounds

At iterate    0    f=  7.59577D+04    |proj g|=  1.59218D+02

At iterate    1    f=  7.55894D+04    |proj g|=  9.86117D+01

At iterate    2    f=  7.50595D+04    |proj g|=  9.83903D+01

At iterate    3    f=  7.49878D+04    |proj g|=  9.74068D+01

At iterate    4    f=  7.49183D+04    |proj g|=  7.62994D+01

At iterate    5    f=  7.48660D+04    |proj g|=  5.12381D+01

At iterate    6    f=  7.48538D+04    |proj g|=  6.43689D+01

At iterate    7    f=  7.48519D+04    |proj g|=  5.10936D+01

At iterate    8    f=  7.48503D+04    |proj g|=  2.19323D+01

At iterate    9    f=  7.48480D+04    |proj g|=  1.50985D+01

At iterate   10    f=  7.48463D+04    |proj g|=  7.76058D+00

At iterate   11    f=  7.48460D+04    |proj g|=  3.73888D+01

At iterate   12    f=  7.48455D+04    |proj g|=  6.89488D+00

At iterate   13    f=  7.48453D+04    |proj g|=  5.76987D+00

At iterate   14    f=  7.48451D+04    |proj g|=  5.28410D+00

At iterate   15    f=  7.48448D+04    |proj g|=  6.34029D+00

At iterate   16    f=  7.48440D+04    |proj g|=  1.11081D+01

At iterate   17    f=  7.48416D+04    |proj g|=  1.22501D+01

At iterate   18    f=  7.48398D+04    |proj g|=  2.13349D+01

At iterate   19    f=  7.48388D+04    |proj g|=  1.78600D+01

At iterate   20    f=  7.48371D+04    |proj g|=  2.03238D+01

At iterate   21    f=  7.48367D+04    |proj g|=  4.27052D+00

At iterate   22    f=  7.48367D+04    |proj g|=  4.84030D+00

At iterate   23    f=  7.48367D+04    |proj g|=  2.64736D+00

At iterate   24    f=  7.48367D+04    |proj g|=  2.61740D+00

At iterate   25    f=  7.48366D+04    |proj g|=  2.57419D+00

At iterate   26    f=  7.48366D+04    |proj g|=  6.64385D+00

At iterate   27    f=  7.48365D+04    |proj g|=  8.85686D+00

At iterate   28    f=  7.48365D+04    |proj g|=  6.53088D+00

At iterate   29    f=  7.48364D+04    |proj g|=  5.63503D+00

At iterate   30    f=  7.48364D+04    |proj g|=  2.33972D+00

At iterate   31    f=  7.48364D+04    |proj g|=  2.08600D+00

At iterate   32    f=  7.48364D+04    |proj g|=  2.60759D+00

At iterate   33    f=  7.48363D+04    |proj g|=  1.22465D+00

At iterate   34    f=  7.48363D+04    |proj g|=  2.09937D+00

At iterate   35    f=  7.48363D+04    |proj g|=  1.69797D+00

At iterate   36    f=  7.48363D+04    |proj g|=  5.00057D+00

At iterate   37    f=  7.48363D+04    |proj g|=  6.17448D-01

At iterate   38    f=  7.48363D+04    |proj g|=  4.93930D-01

At iterate   39    f=  7.48363D+04    |proj g|=  4.57734D-01

At iterate   40    f=  7.48363D+04    |proj g|=  1.34238D+00

At iterate   41    f=  7.48363D+04    |proj g|=  7.10473D-01

At iterate   42    f=  7.48363D+04    |proj g|=  7.12948D-01

At iterate   43    f=  7.48363D+04    |proj g|=  1.81278D+00

At iterate   44    f=  7.48363D+04    |proj g|=  2.03563D+00

At iterate   45    f=  7.48363D+04    |proj g|=  5.43529D+00

At iterate   46    f=  7.48363D+04    |proj g|=  2.19109D+00

At iterate   47    f=  7.48363D+04    |proj g|=  8.44965D-01

At iterate   48    f=  7.48363D+04    |proj g|=  8.78983D-01

At iterate   49    f=  7.48363D+04    |proj g|=  5.58327D-01

At iterate   50    f=  7.48363D+04    |proj g|=  1.37913D+00

At iterate   51    f=  7.48363D+04    |proj g|=  4.02373D-01

At iterate   52    f=  7.48363D+04    |proj g|=  2.80530D-01

At iterate   53    f=  7.48363D+04    |proj g|=  7.81652D-01

At iterate   54    f=  7.48363D+04    |proj g|=  2.36748D-01

At iterate   55    f=  7.48363D+04    |proj g|=  1.91394D-01

At iterate   56    f=  7.48363D+04    |proj g|=  2.14121D-01

At iterate   57    f=  7.48363D+04    |proj g|=  3.99600D-01

           * * *

Tit   = total number of iterations
Tnf   = total number of function evaluations
Tnint = total number of segments explored during Cauchy searches
Skip  = number of BFGS updates skipped
Nact  = number of active bounds at final generalized Cauchy point
Projg = norm of the final projected gradient
F     = final function value

           * * *

   N    Tit     Tnf  Tnint  Skip  Nact     Projg        F
   14     57     69     74     0     0   3.996D-01   7.484D+04
  F =   74836.257625419894     

CONVERGENCE: REL_REDUCTION_OF_F_<=_FACTR*EPSMCH             

 Cauchy                time 2.279E-04 seconds.
 Subspace minimization time 3.216E-04 seconds.
 Line search           time 5.641E+01 seconds.

 Total User time 5.920E+01 seconds.

-7.4836257625419894e+04
```
