## Supplementary material for "Modeling site-and-branch-heterogeneity with GFmix": GFP.params

```
5.1749999999999996e-01
2 3 1.1288980000000000e+00 9.6394100000000005e-01
0 1 1.1332810000000000e+00 9.1637900000000005e-01
4 5 1.7820700000000000e-01 1.7820700000000000e-01
5.6000000000000001e-02 5.1499999999999997e-02 8.1299999999999997e-02 7.2200000000000000e-02 5.5700000000000000e-02 3.3099999999999997e-02 5.8999999999999997e-02 2.6400000000000000e-02 3.0800000000000001e-02 3.7699999999999997e-02 3.0300000000000001e-02 8.0900000000000000e-02 2.6300000000000000e-02 5.7900000000000000e-02 3.7100000000000001e-02 5.8700000000000002e-02 5.6099999999999997e-02 3.5000000000000003e-02 5.4500000000000000e-02 5.9600000000000000e-02 
1.0653192420448279e+00 9.0991585929468821e-01 
1.3403266701476654e-01 2.3292963908248443e+00 
1.0873329116330177e+00 9.1948772955887070e-01 
1.2319845768326410e-01 2.2138949256922920e+00 
2.2119478386876050e+00 5.5858503787539249e-01 
1.6543943734900954e+00 2.9856568790144655e-01 
1.0419767520645236e+00 9.3332826639768063e-01 
```
