## Supplementary material for "Modeling site-and-branch-heterogeneity with GFmix": GFP.txt

```
Alignment	Mixture	+F	Tree	Method	G	F	Likelihood	Runtime	NewGFmixInfo
Simulations/001_downsampled.phy	bin/C20.aafreq.dat	FALSE	Simulations/001_downsampled_iqtree/001_downsampled_iqtree.treefile	GFP	GARP	FYMINK	-74836.2576254199	57.3640186786652	           * * *;;   N    Tit     Tnf  Tnint  Skip  Nact     Projg        F;   14     57     69     74     0     0   3.996D-01   7.484D+04;  F =   74836.257625419894     ;;CONVERGENCE: REL_REDUCTION_OF_F_<=_FACTR*EPSMCH             ;; Cauchy                time 2.279E-04 seconds.; Subspace minimization time 3.216E-04 seconds.; Line search           time 5.641E+01 seconds.;; Total User time 5.920E+01 seconds.;;-7.4836257625419894e+04
```
