## Supplementary material for "Modeling site-and-branch-heterogeneity with GFmix": OGF.params

```
5.1749999999999996e-01
2 3 1.12889799999999996 0.96394100000000005
0 1 1.13328099999999998 0.91637900000000005
4 5 0.17820700000000000 0.17820700000000000
5.5994400559944008e-02 5.1494850514948502e-02 8.1291870812918707e-02 7.2192780721927807e-02 5.5694430556944306e-02 3.3096690330966898e-02 5.8994100589941006e-02 2.6397360263973602e-02 3.0796920307969204e-02 3.7696230376962299e-02 3.0296970302969704e-02 8.0891910808919110e-02 2.6297370262973702e-02 5.7894210578942104e-02 3.7096290370962903e-02 5.8694130586941312e-02 5.6094390560943903e-02 3.4996500349965008e-02 5.4494550544945508e-02 5.9594040595940409e-02
1.0024077046549
0.49439816144786
1.00199282582702
0.485239323588421
0.701400466822274
0.706345220157375
0.703867680227216
```
