## Supplementary material for "Modeling site-and-branch-heterogeneity with GFmix": 001_iqtree.ckp

```
--- # IQ-TREE Checkpoint ver >= 1.6
CandidateSet:
 0: -200026.78692 (0:0.4798977338,1:0.4793439950,((2:0.5048231955,3:0.5068679298):2.501678084e-06,(((4:0.4161969371,5:0.4410535980):2.635884682e-06,(6:0.4107049836,7:0.4323024808):0.00956924673):0.4643414235,(((8:0.5055692263,9:0.4890696720):2.03092841e-06,(10:0.4660017977,11:0.4677223742):0.004140516214):0.5401543794,((12:0.4472585654,13:0.4141838651):0.004905123579,(14:0.4305033050,15:0.4378517309):0.009244337308):0.4428349883):0.3767530681):0.5101342793):0.004145716776);
PhyloTree:
 newick: (0:0.4798977338,1:0.4793439950,((2:0.5048231955,3:0.5068679298):2.501678084e-06,(((4:0.4161969371,5:0.4410535980):2.635884682e-06,(6:0.4107049836,7:0.4323024808):0.00956924673):0.4643414235,(((8:0.5055692263,9:0.4890696720):2.03092841e-06,(10:0.4660017977,11:0.4677223742):0.004140516214):0.5401543794,((12:0.4472585654,13:0.4141838651):0.004905123579,(14:0.4305033050,15:0.4378517309):0.009244337308):0.4428349883):0.3767530681):0.5101342793):0.004145716776);
RateGamma:
 gamma_shape: 0.550736397
StopRule:
 curIteration: 0
 start_real_time: 39402193.43
 time_vec: 
boot_consense_logl: 0
contree_rfdist: -1
finished: true
finishedModelInit: true
initTree: ((((0:0.3195175130,1:0.3163112109):0.1399758454,(2:0.3238179252,3:0.3230991677):0.1420861568):0.2747252002,((4:0.2963748101,5:0.3152460395):0.1270975057,(6:0.2962027064,7:0.3083658673):0.1298037808):0.2654882155):0.2157194523,(((8:0.3223812209,9:0.3189820022):0.1351268486,(10:0.3115320101,11:0.3132978723):0.1414258072):0.2815775109,((12:0.3097710776,13:0.3057395297):0.1294163378,(14:0.3078397213,15:0.3159559546):0.1322640604):0.2720717671):0.2157194523):0;
iqtree:
 command:  -s Simulations/001.phy -m LG+C20+G -te sim_topologies/16_taxa.tree -nt 30 --prefix Simulations/001_iqtree/001_iqtree
 seed: 570853
 start_time: 1750784180
 version: 3.0.0
```
