## Supplementary material for "Modeling site-and-branch-heterogeneity with GFmix": 001_iqtree.treefile

```
(A1:0.4798977338,A2:0.4793439950,((A3:0.5048231955,A4:0.5068679298):0.0000025017,(((B1:0.4161969371,B2:0.4410535980):0.0000026359,(B3:0.4107049836,B4:0.4323024808):0.0095692467):0.4643414235,(((C1:0.5055692263,C2:0.4890696720):0.0000020309,(C3:0.4660017977,C4:0.4677223742):0.0041405162):0.5401543794,((D1:0.4472585654,D2:0.4141838651):0.0049051236,(D3:0.4305033050,D4:0.4378517309):0.0092443373):0.4428349883):0.3767530681):0.5101342793):0.0041457168);
```
