## Supplementary material for "Modeling site-and-branch-heterogeneity with GFmix": GFF.iterations

```
Warning message:
In readLines(rootfile) :
  incomplete final line found on 'sim_topologies/16_taxa.rootfile'
   5

At X0         0 variables are exactly at the bounds

At iterate    0    f=  2.00027D+05    |proj g|=  1.94833D+03

At iterate    1    f=  1.99989D+05    |proj g|=  2.92168D+02

At iterate    2    f=  1.99903D+05    |proj g|=  2.09299D+02

At iterate    3    f=  1.99832D+05    |proj g|=  1.23011D+03

At iterate    4    f=  1.99785D+05    |proj g|=  8.51526D+02

At iterate    5    f=  1.99461D+05    |proj g|=  2.68293D+03

At iterate    6    f=  1.99012D+05    |proj g|=  2.16160D+03

At iterate    7    f=  1.98349D+05    |proj g|=  2.61652D+04

At iterate    8    f=  1.98066D+05    |proj g|=  1.62763D+04

At iterate    9    f=  1.97667D+05    |proj g|=  3.34398D+03

At iterate   10    f=  1.97229D+05    |proj g|=  3.46161D+03

At iterate   11    f=  1.96604D+05    |proj g|=  8.22611D+02

At iterate   12    f=  1.96039D+05    |proj g|=  2.05328D+03

At iterate   13    f=  1.95963D+05    |proj g|=  1.33922D+03

At iterate   14    f=  1.95854D+05    |proj g|=  5.47650D+02

At iterate   15    f=  1.95816D+05    |proj g|=  5.59025D+02

At iterate   16    f=  1.95798D+05    |proj g|=  2.43811D+02

At iterate   17    f=  1.95788D+05    |proj g|=  2.54405D+02

At iterate   18    f=  1.95773D+05    |proj g|=  6.77106D+02

At iterate   19    f=  1.95765D+05    |proj g|=  4.23016D+02

At iterate   20    f=  1.95756D+05    |proj g|=  3.64698D+02

At iterate   21    f=  1.95748D+05    |proj g|=  3.31879D+02

At iterate   22    f=  1.95741D+05    |proj g|=  4.18419D+02

At iterate   23    f=  1.95722D+05    |proj g|=  5.57664D+02

At iterate   24    f=  1.95713D+05    |proj g|=  6.80907D+02

At iterate   25    f=  1.95702D+05    |proj g|=  1.67357D+02

At iterate   26    f=  1.95697D+05    |proj g|=  9.99001D+01

At iterate   27    f=  1.95689D+05    |proj g|=  9.98982D+01

At iterate   28    f=  1.95677D+05    |proj g|=  1.87863D+02

At iterate   29    f=  1.95659D+05    |proj g|=  9.89905D+01

At iterate   30    f=  1.95643D+05    |proj g|=  2.96181D+02

At iterate   31    f=  1.95635D+05    |proj g|=  1.51534D+02

At iterate   32    f=  1.95633D+05    |proj g|=  1.25139D+02

At iterate   33    f=  1.95631D+05    |proj g|=  9.99761D+01

At iterate   34    f=  1.95629D+05    |proj g|=  8.29769D+01

At iterate   35    f=  1.95626D+05    |proj g|=  4.74317D+01

At iterate   36    f=  1.95624D+05    |proj g|=  1.29165D+02

At iterate   37    f=  1.95623D+05    |proj g|=  8.85077D+01

At iterate   38    f=  1.95622D+05    |proj g|=  6.79628D+01

At iterate   39    f=  1.95621D+05    |proj g|=  7.02850D+01

At iterate   40    f=  1.95620D+05    |proj g|=  6.23097D+01

At iterate   41    f=  1.95620D+05    |proj g|=  5.50297D+01

At iterate   42    f=  1.95620D+05    |proj g|=  8.45239D+01

At iterate   43    f=  1.95619D+05    |proj g|=  1.65061D+02

At iterate   44    f=  1.95617D+05    |proj g|=  4.82774D+02

At iterate   45    f=  1.95615D+05    |proj g|=  2.93492D+02

At iterate   46    f=  1.95612D+05    |proj g|=  5.83760D+01

At iterate   47    f=  1.95611D+05    |proj g|=  4.18135D+01

At iterate   48    f=  1.95611D+05    |proj g|=  2.18710D+02

At iterate   49    f=  1.95610D+05    |proj g|=  5.50977D+01

At iterate   50    f=  1.95609D+05    |proj g|=  1.67594D+02

At iterate   51    f=  1.95608D+05    |proj g|=  2.12066D+02

At iterate   52    f=  1.95606D+05    |proj g|=  2.89988D+02

At iterate   53    f=  1.95605D+05    |proj g|=  1.21913D+02

At iterate   54    f=  1.95604D+05    |proj g|=  6.02549D+01

At iterate   55    f=  1.95604D+05    |proj g|=  3.98756D+01

At iterate   56    f=  1.95604D+05    |proj g|=  7.60080D+01

At iterate   57    f=  1.95603D+05    |proj g|=  3.50739D+01

At iterate   58    f=  1.95602D+05    |proj g|=  3.21740D+02

At iterate   59    f=  1.95602D+05    |proj g|=  6.79188D+01

At iterate   60    f=  1.95601D+05    |proj g|=  8.28647D+01

At iterate   61    f=  1.95599D+05    |proj g|=  1.30843D+02

At iterate   62    f=  1.95599D+05    |proj g|=  1.22174D+02

At iterate   63    f=  1.95598D+05    |proj g|=  3.43191D+01

At iterate   64    f=  1.95598D+05    |proj g|=  8.99341D+01

At iterate   65    f=  1.95598D+05    |proj g|=  7.92416D+01

At iterate   66    f=  1.95597D+05    |proj g|=  5.71419D+01

At iterate   67    f=  1.95596D+05    |proj g|=  6.15283D+01

At iterate   68    f=  1.95596D+05    |proj g|=  2.82248D+01

At iterate   69    f=  1.95596D+05    |proj g|=  7.93704D+01

At iterate   70    f=  1.95596D+05    |proj g|=  1.75281D+01

At iterate   71    f=  1.95596D+05    |proj g|=  1.39215D+01

At iterate   72    f=  1.95596D+05    |proj g|=  3.09771D+01

At iterate   73    f=  1.95596D+05    |proj g|=  2.60037D+01

At iterate   74    f=  1.95595D+05    |proj g|=  1.09179D+02

At iterate   75    f=  1.95595D+05    |proj g|=  7.33729D+00

At iterate   76    f=  1.95595D+05    |proj g|=  1.10663D+01

At iterate   77    f=  1.95595D+05    |proj g|=  1.58846D+01

At iterate   78    f=  1.95595D+05    |proj g|=  2.17566D+01

At iterate   79    f=  1.95595D+05    |proj g|=  4.17997D+01

At iterate   80    f=  1.95595D+05    |proj g|=  2.92610D+01

At iterate   81    f=  1.95595D+05    |proj g|=  2.88890D+01

At iterate   82    f=  1.95595D+05    |proj g|=  2.69103D+01

At iterate   83    f=  1.95595D+05    |proj g|=  3.46724D+01

At iterate   84    f=  1.95595D+05    |proj g|=  7.29972D+01

At iterate   85    f=  1.95595D+05    |proj g|=  1.44971D+01

At iterate   86    f=  1.95594D+05    |proj g|=  1.88739D+01

At iterate   87    f=  1.95594D+05    |proj g|=  1.07461D+01

At iterate   88    f=  1.95594D+05    |proj g|=  3.07604D+01

At iterate   89    f=  1.95594D+05    |proj g|=  2.95512D+01

At iterate   90    f=  1.95594D+05    |proj g|=  2.66871D+01

At iterate   91    f=  1.95594D+05    |proj g|=  3.96698D+01

At iterate   92    f=  1.95594D+05    |proj g|=  2.90599D+01

At iterate   93    f=  1.95594D+05    |proj g|=  2.00133D+01

At iterate   94    f=  1.95594D+05    |proj g|=  2.03649D+01

At iterate   95    f=  1.95594D+05    |proj g|=  6.95861D+01

At iterate   96    f=  1.95594D+05    |proj g|=  1.70569D+01

At iterate   97    f=  1.95594D+05    |proj g|=  6.89456D+00

At iterate   98    f=  1.95594D+05    |proj g|=  2.00613D+01

At iterate   99    f=  1.95594D+05    |proj g|=  9.84325D+00

At iterate  100    f=  1.95594D+05    |proj g|=  2.18859D+01

At iterate  101    f=  1.95593D+05    |proj g|=  3.46486D+01

At iterate  102    f=  1.95593D+05    |proj g|=  2.40129D+01

At iterate  103    f=  1.95593D+05    |proj g|=  3.87462D+01

At iterate  104    f=  1.95593D+05    |proj g|=  4.60032D+01

At iterate  105    f=  1.95593D+05    |proj g|=  2.14192D+01

At iterate  106    f=  1.95593D+05    |proj g|=  1.47481D+01

At iterate  107    f=  1.95593D+05    |proj g|=  6.30473D+00

At iterate  108    f=  1.95593D+05    |proj g|=  1.86792D+01

At iterate  109    f=  1.95593D+05    |proj g|=  1.66543D+01

At iterate  110    f=  1.95593D+05    |proj g|=  3.80207D+01

At iterate  111    f=  1.95593D+05    |proj g|=  1.79828D+01

At iterate  112    f=  1.95593D+05    |proj g|=  1.74741D+01

At iterate  113    f=  1.95593D+05    |proj g|=  1.35673D+01

At iterate  114    f=  1.95593D+05    |proj g|=  1.21182D+01

At iterate  115    f=  1.95593D+05    |proj g|=  3.15643D+01

At iterate  116    f=  1.95593D+05    |proj g|=  7.34704D+00

At iterate  117    f=  1.95593D+05    |proj g|=  6.87862D+00

At iterate  118    f=  1.95593D+05    |proj g|=  1.72927D+01

At iterate  119    f=  1.95593D+05    |proj g|=  7.16172D+01

At iterate  120    f=  1.95593D+05    |proj g|=  4.02097D+01

At iterate  121    f=  1.95593D+05    |proj g|=  1.89600D+01

At iterate  122    f=  1.95593D+05    |proj g|=  1.06463D+01

At iterate  123    f=  1.95593D+05    |proj g|=  9.42307D+00

At iterate  124    f=  1.95592D+05    |proj g|=  3.41200D+01

At iterate  125    f=  1.95592D+05    |proj g|=  2.12885D+01

At iterate  126    f=  1.95592D+05    |proj g|=  1.42055D+01

At iterate  127    f=  1.95592D+05    |proj g|=  2.20191D+01

At iterate  128    f=  1.95592D+05    |proj g|=  4.23040D+01

At iterate  129    f=  1.95592D+05    |proj g|=  7.42925D+00

At iterate  130    f=  1.95592D+05    |proj g|=  1.19369D+01

At iterate  131    f=  1.95592D+05    |proj g|=  1.96310D+01

At iterate  132    f=  1.95592D+05    |proj g|=  2.02611D+01

At iterate  133    f=  1.95592D+05    |proj g|=  3.13186D+01

At iterate  134    f=  1.95592D+05    |proj g|=  2.43257D+01

At iterate  135    f=  1.95592D+05    |proj g|=  1.34123D+01

At iterate  136    f=  1.95592D+05    |proj g|=  5.79035D+01

At iterate  137    f=  1.95592D+05    |proj g|=  1.78432D+01

At iterate  138    f=  1.95592D+05    |proj g|=  9.50339D+00

At iterate  139    f=  1.95592D+05    |proj g|=  1.91285D+01

At iterate  140    f=  1.95592D+05    |proj g|=  1.54433D+01

At iterate  141    f=  1.95591D+05    |proj g|=  1.05169D+02

At iterate  142    f=  1.95591D+05    |proj g|=  3.47605D+01

At iterate  143    f=  1.95591D+05    |proj g|=  2.90673D+01

At iterate  144    f=  1.95591D+05    |proj g|=  2.35451D+01

At iterate  145    f=  1.95591D+05    |proj g|=  1.89136D+01

At iterate  146    f=  1.95591D+05    |proj g|=  5.25306D+01

At iterate  147    f=  1.95591D+05    |proj g|=  2.14563D+01

At iterate  148    f=  1.95591D+05    |proj g|=  8.42752D+00

At iterate  149    f=  1.95591D+05    |proj g|=  4.85387D+00

At iterate  150    f=  1.95591D+05    |proj g|=  1.29357D+01

At iterate  151    f=  1.95591D+05    |proj g|=  5.63260D+00

At iterate  152    f=  1.95591D+05    |proj g|=  1.32260D+01

At iterate  153    f=  1.95591D+05    |proj g|=  1.44451D+01

At iterate  154    f=  1.95591D+05    |proj g|=  1.09047D+01

At iterate  155    f=  1.95591D+05    |proj g|=  1.09500D+01

At iterate  156    f=  1.95591D+05    |proj g|=  1.07771D+01

At iterate  157    f=  1.95591D+05    |proj g|=  7.98828D+00

At iterate  158    f=  1.95591D+05    |proj g|=  2.68417D+01

At iterate  159    f=  1.95591D+05    |proj g|=  3.94896D+00

At iterate  160    f=  1.95591D+05    |proj g|=  3.96545D+00

At iterate  161    f=  1.95591D+05    |proj g|=  6.91609D+00

At iterate  162    f=  1.95591D+05    |proj g|=  1.01964D+01

At iterate  163    f=  1.95591D+05    |proj g|=  1.21089D+01

At iterate  164    f=  1.95591D+05    |proj g|=  2.05077D+01

At iterate  165    f=  1.95591D+05    |proj g|=  1.88848D+01

At iterate  166    f=  1.95591D+05    |proj g|=  9.92938D+00

At iterate  167    f=  1.95591D+05    |proj g|=  1.58871D+01

At iterate  168    f=  1.95591D+05    |proj g|=  4.50599D+00

At iterate  169    f=  1.95591D+05    |proj g|=  1.60381D+01

At iterate  170    f=  1.95591D+05    |proj g|=  4.52350D+00

At iterate  171    f=  1.95591D+05    |proj g|=  4.21965D+00

At iterate  172    f=  1.95591D+05    |proj g|=  6.26202D+00

At iterate  173    f=  1.95591D+05    |proj g|=  2.86527D+01

At iterate  174    f=  1.95591D+05    |proj g|=  1.16724D+01

At iterate  175    f=  1.95591D+05    |proj g|=  9.50683D+00

At iterate  176    f=  1.95591D+05    |proj g|=  5.53775D+00

At iterate  177    f=  1.95591D+05    |proj g|=  5.79279D+00

At iterate  178    f=  1.95591D+05    |proj g|=  8.42639D+00

At iterate  179    f=  1.95591D+05    |proj g|=  3.60277D+00

At iterate  180    f=  1.95591D+05    |proj g|=  1.92641D+00

At iterate  181    f=  1.95591D+05    |proj g|=  6.74533D+00

At iterate  182    f=  1.95591D+05    |proj g|=  3.62699D+00

At iterate  183    f=  1.95591D+05    |proj g|=  9.95657D+00

At iterate  184    f=  1.95591D+05    |proj g|=  3.65281D+00

At iterate  185    f=  1.95591D+05    |proj g|=  3.23686D+00

At iterate  186    f=  1.95591D+05    |proj g|=  4.35285D+00

At iterate  187    f=  1.95591D+05    |proj g|=  1.02058D+01

At iterate  188    f=  1.95591D+05    |proj g|=  2.23721D+00

At iterate  189    f=  1.95591D+05    |proj g|=  5.26955D+00

At iterate  190    f=  1.95591D+05    |proj g|=  3.48831D+00

At iterate  191    f=  1.95591D+05    |proj g|=  1.60640D+00

At iterate  192    f=  1.95591D+05    |proj g|=  1.10185D+00

At iterate  193    f=  1.95591D+05    |proj g|=  2.64711D+00

At iterate  194    f=  1.95591D+05    |proj g|=  5.28100D+00

At iterate  195    f=  1.95591D+05    |proj g|=  1.02729D+01

At iterate  196    f=  1.95591D+05    |proj g|=  7.29233D+00

At iterate  197    f=  1.95591D+05    |proj g|=  5.16024D+00

At iterate  198    f=  1.95591D+05    |proj g|=  1.42817D+00

At iterate  199    f=  1.95591D+05    |proj g|=  7.40250D+00

At iterate  200    f=  1.95591D+05    |proj g|=  3.03353D+00

At iterate  201    f=  1.95591D+05    |proj g|=  1.76241D+00

At iterate  202    f=  1.95591D+05    |proj g|=  2.35184D+00

At iterate  203    f=  1.95591D+05    |proj g|=  8.29178D+00

At iterate  204    f=  1.95591D+05    |proj g|=  4.66913D+00

At iterate  205    f=  1.95591D+05    |proj g|=  7.65785D+00

At iterate  206    f=  1.95591D+05    |proj g|=  5.61697D+00

At iterate  207    f=  1.95591D+05    |proj g|=  1.47011D+01

At iterate  208    f=  1.95591D+05    |proj g|=  6.41862D+00

At iterate  209    f=  1.95591D+05    |proj g|=  3.22697D+00

At iterate  210    f=  1.95591D+05    |proj g|=  2.38062D+00

At iterate  211    f=  1.95591D+05    |proj g|=  5.54012D+00

At iterate  212    f=  1.95591D+05    |proj g|=  4.21451D+00

At iterate  213    f=  1.95591D+05    |proj g|=  4.29691D+00

At iterate  214    f=  1.95591D+05    |proj g|=  5.22071D+00

At iterate  215    f=  1.95591D+05    |proj g|=  1.52006D+01

At iterate  216    f=  1.95591D+05    |proj g|=  4.33788D+00

At iterate  217    f=  1.95591D+05    |proj g|=  3.81786D+00

At iterate  218    f=  1.95591D+05    |proj g|=  2.96513D+00

At iterate  219    f=  1.95591D+05    |proj g|=  4.88294D+00

At iterate  220    f=  1.95591D+05    |proj g|=  2.33088D+00

At iterate  221    f=  1.95591D+05    |proj g|=  2.06400D+00

At iterate  222    f=  1.95591D+05    |proj g|=  3.39831D+00

At iterate  223    f=  1.95591D+05    |proj g|=  5.21568D+00

At iterate  224    f=  1.95591D+05    |proj g|=  1.17564D+01

At iterate  225    f=  1.95591D+05    |proj g|=  2.49008D+00

At iterate  226    f=  1.95591D+05    |proj g|=  1.25190D+00

At iterate  227    f=  1.95591D+05    |proj g|=  3.40038D+00

At iterate  228    f=  1.95591D+05    |proj g|=  3.12725D+00

At iterate  229    f=  1.95591D+05    |proj g|=  3.79580D+00

At iterate  230    f=  1.95591D+05    |proj g|=  4.20163D+00

At iterate  231    f=  1.95591D+05    |proj g|=  3.59552D+00

At iterate  232    f=  1.95591D+05    |proj g|=  7.60238D+00

At iterate  233    f=  1.95591D+05    |proj g|=  1.61340D+00

At iterate  234    f=  1.95591D+05    |proj g|=  1.47465D+00

At iterate  235    f=  1.95591D+05    |proj g|=  1.59395D+00

At iterate  236    f=  1.95591D+05    |proj g|=  2.11083D+00

At iterate  237    f=  1.95591D+05    |proj g|=  4.34471D+00

At iterate  238    f=  1.95591D+05    |proj g|=  4.59413D+00

At iterate  239    f=  1.95591D+05    |proj g|=  4.29369D+00

At iterate  240    f=  1.95591D+05    |proj g|=  6.53437D+00

At iterate  241    f=  1.95591D+05    |proj g|=  2.65416D+00

At iterate  242    f=  1.95591D+05    |proj g|=  2.20091D+00

At iterate  243    f=  1.95591D+05    |proj g|=  4.06423D+00

At iterate  244    f=  1.95591D+05    |proj g|=  4.13520D+00

At iterate  245    f=  1.95591D+05    |proj g|=  6.28982D+00

At iterate  246    f=  1.95591D+05    |proj g|=  3.85516D+00

At iterate  247    f=  1.95591D+05    |proj g|=  2.33020D+00

At iterate  248    f=  1.95591D+05    |proj g|=  1.84433D+00

           * * *

Tit   = total number of iterations
Tnf   = total number of function evaluations
Tnint = total number of segments explored during Cauchy searches
Skip  = number of BFGS updates skipped
Nact  = number of active bounds at final generalized Cauchy point
Projg = norm of the final projected gradient
F     = final function value

           * * *

   N    Tit     Tnf  Tnint  Skip  Nact     Projg        F
  113    248    262    313     0     2   1.844D+00   1.956D+05
  F =   195590.65254731005     

CONVERGENCE: REL_REDUCTION_OF_F_<=_FACTR*EPSMCH             

 Cauchy                time 1.173E-03 seconds.
 Subspace minimization time 1.915E-03 seconds.
 Line search           time 4.648E+03 seconds.

 Total User time 4.666E+03 seconds.

-1.9559065254731005e+05
```
