## Supplementary material for "Modeling site-and-branch-heterogeneity with GFmix": GFF.params

```
5.2133968330362424e-01
8 9 5.1054529359135525e-01 4.9454951868714109e-01
10 11 4.6291051843283471e-01 4.7304552453305143e-01
12 13 5.2552670334322638e-01 4.8058685294509679e-01
14 15 4.9234925614540620e-01 5.1949564662357495e-01
4 5 4.8279433514673115e-01 5.0056265990210624e-01
6 7 4.7701521727346780e-01 5.0387512770073539e-01
16 17 9.9999999999999994e-12 2.2838966433407302e-03
18 19 2.7739175241419832e-03 9.8915158578374461e-04
2 3 5.0870025146865683e-01 5.1264465729190267e-01
20 21 2.8859981935043617e-03 1.8240329770049224e-03
22 23 5.0022659831289118e-01 4.7460747528170200e-01
0 1 4.8191171722059217e-01 4.7686290168617851e-01
24 27 9.9999999999999994e-12 3.3503499759758642e-03
25 28 4.9363066845380654e-01 4.7014772897096885e-01
26 29 2.6369448137823404e-01 1.6406576769100886e-01
5.7556208644853855e-02 4.6694887608889506e-02 7.0380327857576835e-02 6.9235337074394873e-02 5.4062520196299292e-02 3.2755632632462006e-02 6.2308320226321129e-02 2.7982480769720049e-02 3.1125774604874853e-02 3.4622041036909301e-02 3.2939355776062128e-02 8.1650278033617449e-02 3.2436273098899265e-02 6.1207963168588821e-02 3.8559739353661630e-02 5.9559930736280471e-02 5.3035453544617216e-02 3.0887114382579507e-02 5.9392951486685858e-02 6.3539142331714871e-02 
1.1062342477036229e+00 9.1058890506569490e-01 
1.1494377236124091e+00 9.7764987621327415e-01 
1.1611894085370975e+00 9.4249783773268203e-01 
1.1515428033105335e+00 9.7280913979227024e-01 
1.5501750857711627e-01 2.3029342040206697e+00 
1.7529469366579156e-01 2.3538759432662788e+00 
1.3537938407715874e-01 2.2186408176269627e+00 
1.5798084539976961e-01 2.3613541460084608e+00 
1.0947984739316137e+00 8.9913216720984845e-01 
1.1465200608327177e+00 9.7367798039172127e-01 
1.0815441499426506e+00 8.4662605546102565e-01 
1.0640255262895524e+00 9.2793193486245862e-01 
1.4512337023626673e-01 2.2192401081029574e+00 
1.3095583738836844e-01 2.2691931082727392e+00 
1.6417236946191369e-01 2.2695835042512007e+00 
1.5280328038324512e-01 2.1934192262394059e+00 
1.0000001356264794e+00 9.9999995901118954e-01 
1.0171463878688101e+00 1.0179841917800068e+00 
1.0276422815574819e+00 1.0211373234293051e+00 
9.6136676776226571e-01 1.0201884180328582e+00 
1.0571291776470408e+00 9.3335873745430498e-01 
9.7634925054307198e-01 1.0190059801993014e+00 
1.1796854598769857e+00 9.8998097769193927e-01 
1.3373956704537776e-01 2.0719494542740851e+00 
9.9990587703506073e-01 1.0002781858148178e+00 
1.5479015625477641e-01 2.0764354678864758e+00 
1.5223281317417272e+00 9.2210952426549031e-01 
9.6608711724335361e-01 1.0095158496664856e+00 
1.1373327344844049e+00 8.5814569471717062e-01 
1.3207650239559037e+00 6.7525702096882012e-01 
1.0539267061992894e+00 9.1868637010881249e-01 
```
