## Supplementary material for "Modeling site-and-branch-heterogeneity with GFmix": GFF.txt

```
Alignment	Mixture	+F	Tree	Method	G	F	Likelihood	Runtime	NewGFmixInfo
Simulations/001.phy	bin/C20.aafreq.dat	FALSE	Simulations/001_iqtree/001_iqtree.treefile	GFF	GARP	FYMINK	-195590.65254731	4665.53890872002	           * * *;;   N    Tit     Tnf  Tnint  Skip  Nact     Projg        F;  113    248    262    313     0     2   1.844D+00   1.956D+05;  F =   195590.65254731005     ;;CONVERGENCE: REL_REDUCTION_OF_F_<=_FACTR*EPSMCH             ;; Cauchy                time 1.173E-03 seconds.; Subspace minimization time 1.915E-03 seconds.; Line search           time 4.648E+03 seconds.;; Total User time 4.666E+03 seconds.;;-1.9559065254731005e+05
```
