## Supplementary material for "Modeling site-and-branch-heterogeneity with GFmix": GFP.iterations

```
Warning message:
In readLines(rootfile) :
  incomplete final line found on 'sim_topologies/16_taxa.rootfile'
   5

At X0         0 variables are exactly at the bounds

At iterate    0    f=  2.00027D+05    |proj g|=  1.14647D+02

At iterate    1    f=  1.99130D+05    |proj g|=  9.87826D+01

At iterate    2    f=  1.96853D+05    |proj g|=  2.44378D+02

At iterate    3    f=  1.95937D+05    |proj g|=  6.62134D+01

At iterate    4    f=  1.95812D+05    |proj g|=  9.47959D+01

At iterate    5    f=  1.95774D+05    |proj g|=  9.99061D+01

At iterate    6    f=  1.95735D+05    |proj g|=  9.99370D+01

At iterate    7    f=  1.95714D+05    |proj g|=  4.08308D+01

At iterate    8    f=  1.95701D+05    |proj g|=  6.80324D+01

At iterate    9    f=  1.95690D+05    |proj g|=  4.09275D+01

At iterate   10    f=  1.95688D+05    |proj g|=  3.25412D+01

At iterate   11    f=  1.95685D+05    |proj g|=  1.36670D+01

At iterate   12    f=  1.95684D+05    |proj g|=  1.31621D+01

At iterate   13    f=  1.95683D+05    |proj g|=  2.13665D+01

At iterate   14    f=  1.95682D+05    |proj g|=  2.61736D+01

At iterate   15    f=  1.95681D+05    |proj g|=  1.83499D+01

At iterate   16    f=  1.95680D+05    |proj g|=  7.17582D+00

At iterate   17    f=  1.95680D+05    |proj g|=  6.39703D+00

At iterate   18    f=  1.95679D+05    |proj g|=  6.81098D+00

At iterate   19    f=  1.95679D+05    |proj g|=  1.32509D+01

At iterate   20    f=  1.95678D+05    |proj g|=  1.23449D+01

At iterate   21    f=  1.95677D+05    |proj g|=  1.33153D+01

At iterate   22    f=  1.95677D+05    |proj g|=  1.09040D+01

At iterate   23    f=  1.95676D+05    |proj g|=  1.68304D+01

At iterate   24    f=  1.95676D+05    |proj g|=  4.54238D+00

At iterate   25    f=  1.95676D+05    |proj g|=  4.14754D+00

At iterate   26    f=  1.95676D+05    |proj g|=  6.95666D+00

At iterate   27    f=  1.95676D+05    |proj g|=  1.75276D+01

At iterate   28    f=  1.95675D+05    |proj g|=  3.55421D+00

At iterate   29    f=  1.95675D+05    |proj g|=  2.15835D+00

At iterate   30    f=  1.95675D+05    |proj g|=  2.09047D+00

At iterate   31    f=  1.95675D+05    |proj g|=  6.55470D+00

At iterate   32    f=  1.95675D+05    |proj g|=  1.89084D+00

At iterate   33    f=  1.95675D+05    |proj g|=  1.88444D+00

At iterate   34    f=  1.95675D+05    |proj g|=  3.44705D+00

At iterate   35    f=  1.95675D+05    |proj g|=  1.17276D+01

At iterate   36    f=  1.95675D+05    |proj g|=  3.01707D+00

At iterate   37    f=  1.95675D+05    |proj g|=  2.16106D+00

At iterate   38    f=  1.95675D+05    |proj g|=  2.99032D+00

At iterate   39    f=  1.95675D+05    |proj g|=  7.55625D+00

At iterate   40    f=  1.95675D+05    |proj g|=  1.17795D+01

At iterate   41    f=  1.95675D+05    |proj g|=  1.84023D+00

At iterate   42    f=  1.95675D+05    |proj g|=  2.52594D+00

At iterate   43    f=  1.95675D+05    |proj g|=  3.30426D+00

At iterate   44    f=  1.95675D+05    |proj g|=  1.18369D+01

At iterate   45    f=  1.95674D+05    |proj g|=  6.16599D+00

At iterate   46    f=  1.95674D+05    |proj g|=  6.04982D+00

At iterate   47    f=  1.95674D+05    |proj g|=  7.40136D+00

At iterate   48    f=  1.95674D+05    |proj g|=  6.84104D+00

At iterate   49    f=  1.95674D+05    |proj g|=  6.32459D+00

At iterate   50    f=  1.95674D+05    |proj g|=  7.52178D+00

At iterate   51    f=  1.95674D+05    |proj g|=  5.73927D+00

At iterate   52    f=  1.95673D+05    |proj g|=  1.07708D+01

At iterate   53    f=  1.95673D+05    |proj g|=  2.12442D+00

At iterate   54    f=  1.95673D+05    |proj g|=  2.12393D+00

At iterate   55    f=  1.95673D+05    |proj g|=  2.11761D+00

At iterate   56    f=  1.95673D+05    |proj g|=  9.01334D+00

At iterate   57    f=  1.95673D+05    |proj g|=  5.22475D+00

At iterate   58    f=  1.95673D+05    |proj g|=  6.24643D+00

At iterate   59    f=  1.95673D+05    |proj g|=  8.83309D+00

At iterate   60    f=  1.95673D+05    |proj g|=  1.01258D+01

At iterate   61    f=  1.95673D+05    |proj g|=  1.66963D+00

At iterate   62    f=  1.95673D+05    |proj g|=  1.60487D+00

At iterate   63    f=  1.95672D+05    |proj g|=  2.07029D+00

At iterate   64    f=  1.95672D+05    |proj g|=  2.94623D+00

At iterate   65    f=  1.95672D+05    |proj g|=  3.75976D+00

At iterate   66    f=  1.95672D+05    |proj g|=  1.15145D+00

At iterate   67    f=  1.95672D+05    |proj g|=  1.57223D+00

At iterate   68    f=  1.95672D+05    |proj g|=  1.41545D+00

At iterate   69    f=  1.95672D+05    |proj g|=  2.03574D+00

At iterate   70    f=  1.95672D+05    |proj g|=  2.11981D+00

At iterate   71    f=  1.95672D+05    |proj g|=  1.75861D+00

At iterate   72    f=  1.95672D+05    |proj g|=  4.04800D+00

At iterate   73    f=  1.95672D+05    |proj g|=  9.17774D-01

At iterate   74    f=  1.95672D+05    |proj g|=  8.74846D-01

At iterate   75    f=  1.95672D+05    |proj g|=  1.05672D+00

At iterate   76    f=  1.95672D+05    |proj g|=  2.80032D+00

At iterate   77    f=  1.95672D+05    |proj g|=  4.70722D+00

At iterate   78    f=  1.95672D+05    |proj g|=  1.33158D+00

At iterate   79    f=  1.95672D+05    |proj g|=  1.49570D+00

At iterate   80    f=  1.95672D+05    |proj g|=  9.84969D-01

At iterate   81    f=  1.95672D+05    |proj g|=  9.95157D-01

At iterate   82    f=  1.95672D+05    |proj g|=  2.59164D+00

At iterate   83    f=  1.95672D+05    |proj g|=  9.66365D-01

At iterate   84    f=  1.95672D+05    |proj g|=  9.62462D-01

At iterate   85    f=  1.95672D+05    |proj g|=  1.95162D+00

At iterate   86    f=  1.95672D+05    |proj g|=  7.80047D-01

At iterate   87    f=  1.95672D+05    |proj g|=  7.22346D-01

At iterate   88    f=  1.95672D+05    |proj g|=  1.20837D+00

At iterate   89    f=  1.95672D+05    |proj g|=  2.70081D+00

At iterate   90    f=  1.95672D+05    |proj g|=  1.09877D+00

At iterate   91    f=  1.95672D+05    |proj g|=  6.57181D-01

At iterate   92    f=  1.95672D+05    |proj g|=  9.98717D-01

At iterate   93    f=  1.95672D+05    |proj g|=  3.55956D+00

At iterate   94    f=  1.95672D+05    |proj g|=  6.61583D-01

At iterate   95    f=  1.95672D+05    |proj g|=  5.63101D-01

At iterate   96    f=  1.95672D+05    |proj g|=  6.08441D-01

At iterate   97    f=  1.95672D+05    |proj g|=  1.33716D+00

At iterate   98    f=  1.95672D+05    |proj g|=  1.39261D+00

At iterate   99    f=  1.95672D+05    |proj g|=  1.68383D+00

At iterate  100    f=  1.95672D+05    |proj g|=  5.06198D-01

At iterate  101    f=  1.95672D+05    |proj g|=  4.24915D-01

At iterate  102    f=  1.95672D+05    |proj g|=  3.19547D-01

At iterate  103    f=  1.95672D+05    |proj g|=  1.21487D+00

At iterate  104    f=  1.95672D+05    |proj g|=  9.06639D-01

At iterate  105    f=  1.95672D+05    |proj g|=  5.52910D-01

At iterate  106    f=  1.95672D+05    |proj g|=  6.93386D-01

At iterate  107    f=  1.95672D+05    |proj g|=  7.44574D-01

At iterate  108    f=  1.95672D+05    |proj g|=  7.66228D-01

At iterate  109    f=  1.95672D+05    |proj g|=  2.75111D+00

At iterate  110    f=  1.95672D+05    |proj g|=  1.15405D+00

At iterate  111    f=  1.95672D+05    |proj g|=  9.83199D-01

At iterate  112    f=  1.95672D+05    |proj g|=  2.50502D+00

At iterate  113    f=  1.95672D+05    |proj g|=  1.56956D+00

At iterate  114    f=  1.95672D+05    |proj g|=  3.42791D+00

At iterate  115    f=  1.95672D+05    |proj g|=  2.16199D+00

At iterate  116    f=  1.95672D+05    |proj g|=  9.68363D-01

At iterate  117    f=  1.95672D+05    |proj g|=  2.43913D+00

At iterate  118    f=  1.95672D+05    |proj g|=  2.50340D+00

At iterate  119    f=  1.95672D+05    |proj g|=  1.20275D+00

At iterate  120    f=  1.95672D+05    |proj g|=  1.78496D+00

At iterate  121    f=  1.95672D+05    |proj g|=  2.62150D+00

At iterate  122    f=  1.95672D+05    |proj g|=  2.80065D+00

At iterate  123    f=  1.95672D+05    |proj g|=  1.96490D+00

At iterate  124    f=  1.95672D+05    |proj g|=  2.03117D+00

At iterate  125    f=  1.95672D+05    |proj g|=  3.70521D+00

At iterate  126    f=  1.95672D+05    |proj g|=  1.95365D+00

At iterate  127    f=  1.95672D+05    |proj g|=  2.67100D+00

At iterate  128    f=  1.95672D+05    |proj g|=  2.77097D+00

At iterate  129    f=  1.95672D+05    |proj g|=  5.44196D+00

At iterate  130    f=  1.95672D+05    |proj g|=  1.07921D+00

At iterate  131    f=  1.95672D+05    |proj g|=  1.07837D+00

At iterate  132    f=  1.95672D+05    |proj g|=  1.39802D+00

At iterate  133    f=  1.95672D+05    |proj g|=  1.92367D+00

At iterate  134    f=  1.95672D+05    |proj g|=  3.09151D+00

At iterate  135    f=  1.95672D+05    |proj g|=  1.21489D+00

At iterate  136    f=  1.95672D+05    |proj g|=  1.04335D+00

At iterate  137    f=  1.95672D+05    |proj g|=  4.03528D+00

At iterate  138    f=  1.95672D+05    |proj g|=  1.95193D+00

At iterate  139    f=  1.95672D+05    |proj g|=  8.42975D-01

At iterate  140    f=  1.95672D+05    |proj g|=  1.46707D+00

At iterate  141    f=  1.95672D+05    |proj g|=  1.38782D+00

At iterate  142    f=  1.95672D+05    |proj g|=  8.40054D-01

At iterate  143    f=  1.95672D+05    |proj g|=  1.95656D+00

At iterate  144    f=  1.95672D+05    |proj g|=  2.07989D+00

At iterate  145    f=  1.95672D+05    |proj g|=  8.54843D-01

At iterate  146    f=  1.95672D+05    |proj g|=  6.92765D-01

At iterate  147    f=  1.95672D+05    |proj g|=  6.09864D-01

At iterate  148    f=  1.95672D+05    |proj g|=  1.77458D+00

At iterate  149    f=  1.95672D+05    |proj g|=  5.11333D-01

At iterate  150    f=  1.95672D+05    |proj g|=  4.93094D-01

At iterate  151    f=  1.95672D+05    |proj g|=  1.16392D+00

At iterate  152    f=  1.95672D+05    |proj g|=  6.89717D-01

At iterate  153    f=  1.95672D+05    |proj g|=  5.17202D-01

At iterate  154    f=  1.95672D+05    |proj g|=  6.57329D-01

At iterate  155    f=  1.95672D+05    |proj g|=  7.41939D-01

At iterate  156    f=  1.95672D+05    |proj g|=  3.79945D-01

           * * *

Tit   = total number of iterations
Tnf   = total number of function evaluations
Tnint = total number of segments explored during Cauchy searches
Skip  = number of BFGS updates skipped
Nact  = number of active bounds at final generalized Cauchy point
Projg = norm of the final projected gradient
F     = final function value

           * * *

   N    Tit     Tnf  Tnint  Skip  Nact     Projg        F
   62    156    167    218     0     3   3.799D-01   1.957D+05
  F =   195671.70191650826     

CONVERGENCE: REL_REDUCTION_OF_F_<=_FACTR*EPSMCH             

 Cauchy                time 8.850E-04 seconds.
 Subspace minimization time 9.308E-04 seconds.
 Line search           time 2.114E+03 seconds.

 Total User time 2.128E+03 seconds.

-1.9567170191650826e+05
```
