## Supplementary material for "Modeling site-and-branch-heterogeneity with GFmix": GFP.params

```
5.5069999999999997e-01
8 9 5.0556900000000005e-01 4.8907000000000000e-01
10 11 4.6600200000000003e-01 4.6772200000000003e-01
12 13 4.4725900000000002e-01 4.1418400000000000e-01
14 15 4.3050300000000002e-01 4.3785200000000002e-01
4 5 4.1619699999999998e-01 4.4105400000000000e-01
6 7 4.1070499999999999e-01 4.3230200000000002e-01
16 17 1.9999999999999999e-06 4.1409999999999997e-03
18 19 4.9049999999999996e-03 9.2440000000000005e-03
2 3 5.0482300000000002e-01 5.0686799999999999e-01
20 21 3.0000000000000001e-06 9.5689999999999994e-03
22 23 5.4015400000000002e-01 4.4283499999999998e-01
0 1 4.7989799999999999e-01 4.7934399999999999e-01
24 27 3.0000000000000001e-06 4.1460000000000004e-03
25 28 4.6434100000000000e-01 5.1013399999999998e-01
26 29 1.8837699999999999e-01 1.8837699999999999e-01
5.6000000000000001e-02 5.1499999999999997e-02 8.1299999999999997e-02 7.2200000000000000e-02 5.5700000000000000e-02 3.3099999999999997e-02 5.8999999999999997e-02 2.6400000000000000e-02 3.0800000000000001e-02 3.7699999999999997e-02 3.0300000000000001e-02 8.0900000000000000e-02 2.6300000000000000e-02 5.7900000000000000e-02 3.7100000000000001e-02 5.8700000000000002e-02 5.6099999999999997e-02 3.5000000000000003e-02 5.4500000000000000e-02 5.9600000000000000e-02 
1.0976811731316536e+00 9.0929946358585045e-01 
1.1395695286552707e+00 9.7724533815501646e-01 
1.1463610828590207e+00 9.4010158892230011e-01 
1.1394714096785377e+00 9.7089747772455759e-01 
1.5987947731384949e-01 2.3350881628378213e+00 
1.8078754206087008e-01 2.3796686768582247e+00 
1.4228101043788854e-01 2.2409665755556012e+00 
1.6536332069596352e-01 2.4027680663293030e+00 
1.0858792314057291e+00 9.0026358668520623e-01 
1.1337497759039912e+00 9.7301454622440220e-01 
1.0676427466023095e+00 8.5089218512994980e-01 
1.0533488727762872e+00 9.2733450485684155e-01 
1.4715668945416857e-01 2.2537693851282046e+00 
1.3190877077215313e-01 2.2976037129169820e+00 
1.7262761168504701e-01 2.3100225567791619e+00 
1.5871829451339603e-01 2.2425934250302966e+00 
9.9989800634441417e-01 9.9997293562166378e-01 
1.3686149039589288e+00 1.3860645576112305e+00 
1.1552456505843192e+00 1.3420787568867514e+00 
1.0000000000000000e-02 8.8289914138803238e-01 
1.0114467415727144e+00 9.9204486882817511e-01 
1.0000000000000000e-02 1.5731406898669771e+00 
1.1370583906971252e+00 9.9772337278796897e-01 
1.1349090669905462e-01 2.0768404992324792e+00 
9.9999437040686967e-01 1.0004806104725619e+00 
1.3059571090543085e-01 2.0679824401045552e+00 
1.6492496051940280e+00 8.6641301959673733e-01 
1.0000000000000000e-02 1.1285183416409388e+00 
1.0757601140902624e+00 8.8104216044252903e-01 
1.4013162146360882e+00 6.4290408370824148e-01 
1.0388635839219975e+00 9.1623560613249577e-01 
```
