## Supplementary material for "Modeling site-and-branch-heterogeneity with GFmix": GFP.txt

```
Alignment	Mixture	+F	Tree	Method	G	F	Likelihood	Runtime	NewGFmixInfo
Simulations/001.phy	bin/C20.aafreq.dat	FALSE	Simulations/001_iqtree/001_iqtree.treefile	GFP	GARP	FYMINK	-195671.701916508	2126.95775604248	           * * *;;   N    Tit     Tnf  Tnint  Skip  Nact     Projg        F;   62    156    167    218     0     3   3.799D-01   1.957D+05;  F =   195671.70191650826     ;;CONVERGENCE: REL_REDUCTION_OF_F_<=_FACTR*EPSMCH             ;; Cauchy                time 8.850E-04 seconds.; Subspace minimization time 9.308E-04 seconds.; Line search           time 2.114E+03 seconds.;; Total User time 2.128E+03 seconds.;;-1.9567170191650826e+05
```
