## Supplementary material for "Modeling site-and-branch-heterogeneity with GFmix": OGF.txt

```
Alignment	Mixture	+F	Tree	Method	G	F	Likelihood	Runtime	NewGFmixInfo
Simulations/001.phy	bin/C20.aafreq.dat	FALSE	Simulations/001_iqtree/001_iqtree.treefile	OGF	GARP	FYMINK	-197699.174185121	3.07998418807983	NA
```
