## Supplementary material for "Modeling site-and-branch-heterogeneity with GFmix": SSF.params

```
5.5069999999999997e-01
8 9 0.50556900000000005 0.48907000000000000
10 11 0.46600200000000003 0.46772200000000003
12 13 0.44725900000000002 0.41418400000000000
14 15 0.43050300000000002 0.43785200000000002
4 5 0.41619699999999998 0.44105400000000000
6 7 0.41070499999999999 0.43230200000000002
16 17 0.00000200000000000 0.00414100000000000
18 19 0.00490500000000000 0.00924400000000000
2 3 0.50482300000000002 0.50686799999999999
20 21 0.00000300000000000 0.00956900000000000
22 23 0.54015400000000002 0.44283499999999998
0 1 0.47989799999999999 0.47934399999999999
24 27 0.00000300000000000 0.00414600000000000
25 28 0.46434100000000000 0.51013399999999998
26 29 0.18837699999999999 0.18837699999999999
5.5994400559944008e-02 5.1494850514948502e-02 8.1291870812918707e-02 7.2192780721927807e-02 5.5694430556944306e-02 3.3096690330966898e-02 5.8994100589941006e-02 2.6397360263973602e-02 3.0796920307969204e-02 3.7696230376962299e-02 3.0296970302969704e-02 8.0891910808919110e-02 2.6297370262973702e-02 5.7894210578942104e-02 3.7096290370962903e-02 5.8694130586941312e-02 5.6094390560943903e-02 3.4996500349965008e-02 5.4494550544945508e-02 5.9594040595940409e-02
1.62047700453034
1.68403071819618
1.61210918209653
1.59275635276993
0.0781920359554408
0.10228776327686
0.089495140064333
0.0678630862756124
1.5200005826275
1.54205864733861
1.67050553596122
1.48484206703093
0.0661771835411646
0.0520962653673675
0.0933134464496373
0.0625379950248907
0.999993871178797
0.997381492874642
1.0312263764156
1.00764261514162
1.0000144148279
1.02574143327161
0.148049947930095
0.01
0.999986032771891
0.01
0.01
0.999557645533421
0.0851029970753339
0.01
1.25023380162348
```
