## Supplementary material for "Modeling site-and-branch-heterogeneity with GFmix": SSF.txt

```
Alignment	Mixture	+F	Tree	Method	G	F	Likelihood	Runtime	NewGFmixInfo
Simulations/001.phy	bin/C20.aafreq.dat	FALSE	Simulations/001_iqtree/001_iqtree.treefile	SSF	GARP	FYMINK	-196575.773456084	7.19618988037109	NA
```
