## Supplementary material for "Modeling site-and-branch-heterogeneity with GFmix": 002.phy.utreec

```
8 9 0.460227 0.483393
10 11 0.466324 0.503449
12 13 0.442662 0.446317
14 15 0.432263 0.419853
4 5 0.421780 0.438547
6 7 0.439421 0.416477
16 17 0.008990 0.000002
18 19 0.000293 0.002184
2 3 0.493597 0.478107
20 21 0.004882 0.000352
22 23 0.528815 0.476488
0 1 0.486109 0.474760
24 27 0.000002 0.000890
25 28 0.458256 0.535445
26 29 0.205453 0.205453
```
