## Supplementary material for "Modeling site-and-branch-heterogeneity with GFmix": 002.phy.utreecu

```
14 15 0.4322628663 0.4198528227
12 13 0.4426623517 0.4463165969
10 11 0.4663235476 0.5034493728
8 9 0.4602270190 0.4833930934
16 17 0.0021842127 0.0002926573
18 19 0.0000024960 0.0089899268
6 7 0.4394206972 0.4164765134
4 5 0.4217800990 0.4385466958
20 21 0.4764875778 0.5288150083
22 23 0.0003518835 0.0048822789
24 25 0.4109059344 0.4582558024
2 3 0.4935969090 0.4781074842
26 27 0.5354448361 0.0000023856
1 28 0.4747604508 0.0008895165
0 29 0.4861085252 0.0000000000
```
