## Supplementary material for "Modeling site-and-branch-heterogeneity with GFmix": C20pi1.nwk

```
((((A1:0.5[&model=LG+F{0.0954355168412661/0.0190275013337631/0.0713798617732449/0.0327904422172137/0.0129712031546804/0.0168019844426594/0.0183405785565589/0.0406020877545268/0.0107356696398337/0.00883186792328412/0.0112140451870041/0.0198630452476638/0.00792208010271673/0.00398310007867649/0.0209451464427101/0.315883907176336/0.269522329370882/0.00152242297292201/0.00436084929314148/0.0178660793123886}],A2:0.5[&model=LG+F{0.0954355168412661/0.0190275013337631/0.0713798617732449/0.0327904422172137/0.0129712031546804/0.0168019844426594/0.0183405785565589/0.0406020877545268/0.0107356696398337/0.00883186792328412/0.0112140451870041/0.0198630452476638/0.00792208010271673/0.00398310007867649/0.0209451464427101/0.315883907176336/0.269522329370882/0.00152242297292201/0.00436084929314148/0.0178660793123886}]):0.001[&model=LG+F{0.0954355168412661/0.0190275013337631/0.0713798617732449/0.0327904422172137/0.0129712031546804/0.0168019844426594/0.0183405785565589/0.0406020877545268/0.0107356696398337/0.00883186792328412/0.0112140451870041/0.0198630452476638/0.00792208010271673/0.00398310007867649/0.0209451464427101/0.315883907176336/0.269522329370882/0.00152242297292201/0.00436084929314148/0.0178660793123886}],(A3:0.5[&model=LG+F{0.0954355168412661/0.0190275013337631/0.0713798617732449/0.0327904422172137/0.0129712031546804/0.0168019844426594/0.0183405785565589/0.0406020877545268/0.0107356696398337/0.00883186792328412/0.0112140451870041/0.0198630452476638/0.00792208010271673/0.00398310007867649/0.0209451464427101/0.315883907176336/0.269522329370882/0.00152242297292201/0.00436084929314148/0.0178660793123886}],A4:0.5[&model=LG+F{0.0954355168412661/0.0190275013337631/0.0713798617732449/0.0327904422172137/0.0129712031546804/0.0168019844426594/0.0183405785565589/0.0406020877545268/0.0107356696398337/0.00883186792328412/0.0112140451870041/0.0198630452476638/0.00792208010271673/0.00398310007867649/0.0209451464427101/0.315883907176336/0.269522329370882/0.00152242297292201/0.00436084929314148/0.0178660793123886}]):0.001[&model=LG+F{0.0954355168412661/0.0190275013337631/0.0713798617732449/0.0327904422172137/0.0129712031546804/0.0168019844426594/0.0183405785565589/0.0406020877545268/0.0107356696398337/0.00883186792328412/0.0112140451870041/0.0198630452476638/0.00792208010271673/0.00398310007867649/0.0209451464427101/0.315883907176336/0.269522329370882/0.00152242297292201/0.00436084929314148/0.0178660793123886}]):0.5[&model=LG+F{0.0954355168412661/0.0190275013337631/0.0713798617732449/0.0327904422172137/0.0129712031546804/0.0168019844426594/0.0183405785565589/0.0406020877545268/0.0107356696398337/0.00883186792328412/0.0112140451870041/0.0198630452476638/0.00792208010271673/0.00398310007867649/0.0209451464427101/0.315883907176336/0.269522329370882/0.00152242297292201/0.00436084929314148/0.0178660793123886}],((B1:0.5[&model=LG+F{0.0130184913999218/0.00259556788368005/0.171378186494138/0.0322814240736451/0.0127698463780347/0.0165411610334289/0.018055870982718/0.00553858718165/0.0105690158754888/0.0212047133525764/0.0110399654223834/0.0476898187840367/0.019020374760291/0.0095631520032461/0.00285715651635284/0.31098032463393/0.265338434721403/0.0014987898389048/0.0104701021389896/0.0175887375655406}],B2:0.5[&model=LG+F{0.0130184913999218/0.00259556788368005/0.171378186494138/0.0322814240736451/0.0127698463780347/0.0165411610334289/0.018055870982718/0.00553858718165/0.0105690158754888/0.0212047133525764/0.0110399654223834/0.0476898187840367/0.019020374760291/0.0095631520032461/0.00285715651635284/0.31098032463393/0.265338434721403/0.0014987898389048/0.0104701021389896/0.0175887375655406}]):0.001[&model=LG+F{0.0130184913999218/0.00259556788368005/0.171378186494138/0.0322814240736451/0.0127698463780347/0.0165411610334289/0.018055870982718/0.00553858718165/0.0105690158754888/0.0212047133525764/0.0110399654223834/0.0476898187840367/0.019020374760291/0.0095631520032461/0.00285715651635284/0.31098032463393/0.265338434721403/0.0014987898389048/0.0104701021389896/0.0175887375655406}],(B3:0.5[&model=LG+F{0.0130184913999218/0.00259556788368005/0.171378186494138/0.0322814240736451/0.0127698463780347/0.0165411610334289/0.018055870982718/0.00553858718165/0.0105690158754888/0.0212047133525764/0.0110399654223834/0.0476898187840367/0.019020374760291/0.0095631520032461/0.00285715651635284/0.31098032463393/0.265338434721403/0.0014987898389048/0.0104701021389896/0.0175887375655406}],B4:0.5[&model=LG+F{0.0130184913999218/0.00259556788368005/0.171378186494138/0.0322814240736451/0.0127698463780347/0.0165411610334289/0.018055870982718/0.00553858718165/0.0105690158754888/0.0212047133525764/0.0110399654223834/0.0476898187840367/0.019020374760291/0.0095631520032461/0.00285715651635284/0.31098032463393/0.265338434721403/0.0014987898389048/0.0104701021389896/0.0175887375655406}]):0.001[&model=LG+F{0.0130184913999218/0.00259556788368005/0.171378186494138/0.0322814240736451/0.0127698463780347/0.0165411610334289/0.018055870982718/0.00553858718165/0.0105690158754888/0.0212047133525764/0.0110399654223834/0.0476898187840367/0.019020374760291/0.0095631520032461/0.00285715651635284/0.31098032463393/0.265338434721403/0.0014987898389048/0.0104701021389896/0.0175887375655406}]):0.5[&model=LG+F{0.0130184913999218/0.00259556788368005/0.171378186494138/0.0322814240736451/0.0127698463780347/0.0165411610334289/0.018055870982718/0.00553858718165/0.0105690158754888/0.0212047133525764/0.0110399654223834/0.0476898187840367/0.019020374760291/0.0095631520032461/0.00285715651635284/0.31098032463393/0.265338434721403/0.0014987898389048/0.0104701021389896/0.0175887375655406}]):0.25[&model=LG+F{0.0954355168412661/0.0190275013337631/0.0713798617732449/0.0327904422172137/0.0129712031546804/0.0168019844426594/0.0183405785565589/0.0406020877545268/0.0107356696398337/0.00883186792328412/0.0112140451870041/0.0198630452476638/0.00792208010271673/0.00398310007867649/0.0209451464427101/0.315883907176336/0.269522329370882/0.00152242297292201/0.00436084929314148/0.0178660793123886}],(((C1:0.5[&model=LG+F{0.0954355168412661/0.0190275013337631/0.0713798617732449/0.0327904422172137/0.0129712031546804/0.0168019844426594/0.0183405785565589/0.0406020877545268/0.0107356696398337/0.00883186792328412/0.0112140451870041/0.0198630452476638/0.00792208010271673/0.00398310007867649/0.0209451464427101/0.315883907176336/0.269522329370882/0.00152242297292201/0.00436084929314148/0.0178660793123886}],C2:0.5[&model=LG+F{0.0954355168412661/0.0190275013337631/0.0713798617732449/0.0327904422172137/0.0129712031546804/0.0168019844426594/0.0183405785565589/0.0406020877545268/0.0107356696398337/0.00883186792328412/0.0112140451870041/0.0198630452476638/0.00792208010271673/0.00398310007867649/0.0209451464427101/0.315883907176336/0.269522329370882/0.00152242297292201/0.00436084929314148/0.0178660793123886}]):0.001[&model=LG+F{0.0954355168412661/0.0190275013337631/0.0713798617732449/0.0327904422172137/0.0129712031546804/0.0168019844426594/0.0183405785565589/0.0406020877545268/0.0107356696398337/0.00883186792328412/0.0112140451870041/0.0198630452476638/0.00792208010271673/0.00398310007867649/0.0209451464427101/0.315883907176336/0.269522329370882/0.00152242297292201/0.00436084929314148/0.0178660793123886}],(C3:0.5[&model=LG+F{0.0954355168412661/0.0190275013337631/0.0713798617732449/0.0327904422172137/0.0129712031546804/0.0168019844426594/0.0183405785565589/0.0406020877545268/0.0107356696398337/0.00883186792328412/0.0112140451870041/0.0198630452476638/0.00792208010271673/0.00398310007867649/0.0209451464427101/0.315883907176336/0.269522329370882/0.00152242297292201/0.00436084929314148/0.0178660793123886}],C4:0.5[&model=LG+F{0.0954355168412661/0.0190275013337631/0.0713798617732449/0.0327904422172137/0.0129712031546804/0.0168019844426594/0.0183405785565589/0.0406020877545268/0.0107356696398337/0.00883186792328412/0.0112140451870041/0.0198630452476638/0.00792208010271673/0.00398310007867649/0.0209451464427101/0.315883907176336/0.269522329370882/0.00152242297292201/0.00436084929314148/0.0178660793123886}]):0.001[&model=LG+F{0.0954355168412661/0.0190275013337631/0.0713798617732449/0.0327904422172137/0.0129712031546804/0.0168019844426594/0.0183405785565589/0.0406020877545268/0.0107356696398337/0.00883186792328412/0.0112140451870041/0.0198630452476638/0.00792208010271673/0.00398310007867649/0.0209451464427101/0.315883907176336/0.269522329370882/0.00152242297292201/0.00436084929314148/0.0178660793123886}]):0.5[&model=LG+F{0.0954355168412661/0.0190275013337631/0.0713798617732449/0.0327904422172137/0.0129712031546804/0.0168019844426594/0.0183405785565589/0.0406020877545268/0.0107356696398337/0.00883186792328412/0.0112140451870041/0.0198630452476638/0.00792208010271673/0.00398310007867649/0.0209451464427101/0.315883907176336/0.269522329370882/0.00152242297292201/0.00436084929314148/0.0178660793123886}],((D1:0.5[&model=LG+F{0.0130184913999218/0.00259556788368005/0.171378186494138/0.0322814240736451/0.0127698463780347/0.0165411610334289/0.018055870982718/0.00553858718165/0.0105690158754888/0.0212047133525764/0.0110399654223834/0.0476898187840367/0.019020374760291/0.0095631520032461/0.00285715651635284/0.31098032463393/0.265338434721403/0.0014987898389048/0.0104701021389896/0.0175887375655406}],D2:0.5[&model=LG+F{0.0130184913999218/0.00259556788368005/0.171378186494138/0.0322814240736451/0.0127698463780347/0.0165411610334289/0.018055870982718/0.00553858718165/0.0105690158754888/0.0212047133525764/0.0110399654223834/0.0476898187840367/0.019020374760291/0.0095631520032461/0.00285715651635284/0.31098032463393/0.265338434721403/0.0014987898389048/0.0104701021389896/0.0175887375655406}]):0.001[&model=LG+F{0.0130184913999218/0.00259556788368005/0.171378186494138/0.0322814240736451/0.0127698463780347/0.0165411610334289/0.018055870982718/0.00553858718165/0.0105690158754888/0.0212047133525764/0.0110399654223834/0.0476898187840367/0.019020374760291/0.0095631520032461/0.00285715651635284/0.31098032463393/0.265338434721403/0.0014987898389048/0.0104701021389896/0.0175887375655406}],(D3:0.5[&model=LG+F{0.0130184913999218/0.00259556788368005/0.171378186494138/0.0322814240736451/0.0127698463780347/0.0165411610334289/0.018055870982718/0.00553858718165/0.0105690158754888/0.0212047133525764/0.0110399654223834/0.0476898187840367/0.019020374760291/0.0095631520032461/0.00285715651635284/0.31098032463393/0.265338434721403/0.0014987898389048/0.0104701021389896/0.0175887375655406}],D4:0.5[&model=LG+F{0.0130184913999218/0.00259556788368005/0.171378186494138/0.0322814240736451/0.0127698463780347/0.0165411610334289/0.018055870982718/0.00553858718165/0.0105690158754888/0.0212047133525764/0.0110399654223834/0.0476898187840367/0.019020374760291/0.0095631520032461/0.00285715651635284/0.31098032463393/0.265338434721403/0.0014987898389048/0.0104701021389896/0.0175887375655406}]):0.001[&model=LG+F{0.0130184913999218/0.00259556788368005/0.171378186494138/0.0322814240736451/0.0127698463780347/0.0165411610334289/0.018055870982718/0.00553858718165/0.0105690158754888/0.0212047133525764/0.0110399654223834/0.0476898187840367/0.019020374760291/0.0095631520032461/0.00285715651635284/0.31098032463393/0.265338434721403/0.0014987898389048/0.0104701021389896/0.0175887375655406}]):0.5[&model=LG+F{0.0130184913999218/0.00259556788368005/0.171378186494138/0.0322814240736451/0.0127698463780347/0.0165411610334289/0.018055870982718/0.00553858718165/0.0105690158754888/0.0212047133525764/0.0110399654223834/0.0476898187840367/0.019020374760291/0.0095631520032461/0.00285715651635284/0.31098032463393/0.265338434721403/0.0014987898389048/0.0104701021389896/0.0175887375655406}]):0.25[&model=LG+F{0.0954355168412661/0.0190275013337631/0.0713798617732449/0.0327904422172137/0.0129712031546804/0.0168019844426594/0.0183405785565589/0.0406020877545268/0.0107356696398337/0.00883186792328412/0.0112140451870041/0.0198630452476638/0.00792208010271673/0.00398310007867649/0.0209451464427101/0.315883907176336/0.269522329370882/0.00152242297292201/0.00436084929314148/0.0178660793123886}]);
```
