## Supplementary material for "Modeling site-and-branch-heterogeneity with GFmix": C20pi2.nwk

```
((((A1:0.5[&model=LG+F{0.224030682751062/0.00561081531121121/0.0069127227856535/0.00312921289576742/0.0344658145737643/0.00633077427787435/0.0070044682783521/0.0214871704268986/0.00241115491022453/0.103402319733852/0.0780696413386521/0.00380217516695423/0.027738578161457/0.0100865191748503/0.0180702177120104/0.0491065227466634/0.110608469448825/0.00175583716826641/0.00434650933733275/0.281630247971643}],A2:0.5[&model=LG+F{0.224030682751062/0.00561081531121121/0.0069127227856535/0.00312921289576742/0.0344658145737643/0.00633077427787435/0.0070044682783521/0.0214871704268986/0.00241115491022453/0.103402319733852/0.0780696413386521/0.00380217516695423/0.027738578161457/0.0100865191748503/0.0180702177120104/0.0491065227466634/0.110608469448825/0.00175583716826641/0.00434650933733275/0.281630247971643}]):0.001[&model=LG+F{0.224030682751062/0.00561081531121121/0.0069127227856535/0.00312921289576742/0.0344658145737643/0.00633077427787435/0.0070044682783521/0.0214871704268986/0.00241115491022453/0.103402319733852/0.0780696413386521/0.00380217516695423/0.027738578161457/0.0100865191748503/0.0180702177120104/0.0491065227466634/0.110608469448825/0.00175583716826641/0.00434650933733275/0.281630247971643}],(A3:0.5[&model=LG+F{0.224030682751062/0.00561081531121121/0.0069127227856535/0.00312921289576742/0.0344658145737643/0.00633077427787435/0.0070044682783521/0.0214871704268986/0.00241115491022453/0.103402319733852/0.0780696413386521/0.00380217516695423/0.027738578161457/0.0100865191748503/0.0180702177120104/0.0491065227466634/0.110608469448825/0.00175583716826641/0.00434650933733275/0.281630247971643}],A4:0.5[&model=LG+F{0.224030682751062/0.00561081531121121/0.0069127227856535/0.00312921289576742/0.0344658145737643/0.00633077427787435/0.0070044682783521/0.0214871704268986/0.00241115491022453/0.103402319733852/0.0780696413386521/0.00380217516695423/0.027738578161457/0.0100865191748503/0.0180702177120104/0.0491065227466634/0.110608469448825/0.00175583716826641/0.00434650933733275/0.281630247971643}]):0.001[&model=LG+F{0.224030682751062/0.00561081531121121/0.0069127227856535/0.00312921289576742/0.0344658145737643/0.00633077427787435/0.0070044682783521/0.0214871704268986/0.00241115491022453/0.103402319733852/0.0780696413386521/0.00380217516695423/0.027738578161457/0.0100865191748503/0.0180702177120104/0.0491065227466634/0.110608469448825/0.00175583716826641/0.00434650933733275/0.281630247971643}]):0.5[&model=LG+F{0.224030682751062/0.00561081531121121/0.0069127227856535/0.00312921289576742/0.0344658145737643/0.00633077427787435/0.0070044682783521/0.0214871704268986/0.00241115491022453/0.103402319733852/0.0780696413386521/0.00380217516695423/0.027738578161457/0.0100865191748503/0.0180702177120104/0.0491065227466634/0.110608469448825/0.00175583716826641/0.00434650933733275/0.281630247971643}],((B1:0.5[&model=LG+F{0.0312620269948151/0.000782952841852085/0.0169780567933391/0.00315137092171251/0.0347098677714796/0.00637560263100155/0.00705406707364443/0.00299839510230977/0.00242822835164191/0.25396222464581/0.07862245420116/0.00933836751804154/0.0681275916877621/0.0247730887969527/0.00252158153953747/0.0494542471237953/0.111391690475144/0.00176827029021296/0.0106752844964602/0.283624478006269}],B2:0.5[&model=LG+F{0.0312620269948151/0.000782952841852085/0.0169780567933391/0.00315137092171251/0.0347098677714796/0.00637560263100155/0.00705406707364443/0.00299839510230977/0.00242822835164191/0.25396222464581/0.07862245420116/0.00933836751804154/0.0681275916877621/0.0247730887969527/0.00252158153953747/0.0494542471237953/0.111391690475144/0.00176827029021296/0.0106752844964602/0.283624478006269}]):0.001[&model=LG+F{0.0312620269948151/0.000782952841852085/0.0169780567933391/0.00315137092171251/0.0347098677714796/0.00637560263100155/0.00705406707364443/0.00299839510230977/0.00242822835164191/0.25396222464581/0.07862245420116/0.00933836751804154/0.0681275916877621/0.0247730887969527/0.00252158153953747/0.0494542471237953/0.111391690475144/0.00176827029021296/0.0106752844964602/0.283624478006269}],(B3:0.5[&model=LG+F{0.0312620269948151/0.000782952841852085/0.0169780567933391/0.00315137092171251/0.0347098677714796/0.00637560263100155/0.00705406707364443/0.00299839510230977/0.00242822835164191/0.25396222464581/0.07862245420116/0.00933836751804154/0.0681275916877621/0.0247730887969527/0.00252158153953747/0.0494542471237953/0.111391690475144/0.00176827029021296/0.0106752844964602/0.283624478006269}],B4:0.5[&model=LG+F{0.0312620269948151/0.000782952841852085/0.0169780567933391/0.00315137092171251/0.0347098677714796/0.00637560263100155/0.00705406707364443/0.00299839510230977/0.00242822835164191/0.25396222464581/0.07862245420116/0.00933836751804154/0.0681275916877621/0.0247730887969527/0.00252158153953747/0.0494542471237953/0.111391690475144/0.00176827029021296/0.0106752844964602/0.283624478006269}]):0.001[&model=LG+F{0.0312620269948151/0.000782952841852085/0.0169780567933391/0.00315137092171251/0.0347098677714796/0.00637560263100155/0.00705406707364443/0.00299839510230977/0.00242822835164191/0.25396222464581/0.07862245420116/0.00933836751804154/0.0681275916877621/0.0247730887969527/0.00252158153953747/0.0494542471237953/0.111391690475144/0.00176827029021296/0.0106752844964602/0.283624478006269}]):0.5[&model=LG+F{0.0312620269948151/0.000782952841852085/0.0169780567933391/0.00315137092171251/0.0347098677714796/0.00637560263100155/0.00705406707364443/0.00299839510230977/0.00242822835164191/0.25396222464581/0.07862245420116/0.00933836751804154/0.0681275916877621/0.0247730887969527/0.00252158153953747/0.0494542471237953/0.111391690475144/0.00176827029021296/0.0106752844964602/0.283624478006269}]):0.25[&model=LG+F{0.224030682751062/0.00561081531121121/0.0069127227856535/0.00312921289576742/0.0344658145737643/0.00633077427787435/0.0070044682783521/0.0214871704268986/0.00241115491022453/0.103402319733852/0.0780696413386521/0.00380217516695423/0.027738578161457/0.0100865191748503/0.0180702177120104/0.0491065227466634/0.110608469448825/0.00175583716826641/0.00434650933733275/0.281630247971643}],(((C1:0.5[&model=LG+F{0.224030682751062/0.00561081531121121/0.0069127227856535/0.00312921289576742/0.0344658145737643/0.00633077427787435/0.0070044682783521/0.0214871704268986/0.00241115491022453/0.103402319733852/0.0780696413386521/0.00380217516695423/0.027738578161457/0.0100865191748503/0.0180702177120104/0.0491065227466634/0.110608469448825/0.00175583716826641/0.00434650933733275/0.281630247971643}],C2:0.5[&model=LG+F{0.224030682751062/0.00561081531121121/0.0069127227856535/0.00312921289576742/0.0344658145737643/0.00633077427787435/0.0070044682783521/0.0214871704268986/0.00241115491022453/0.103402319733852/0.0780696413386521/0.00380217516695423/0.027738578161457/0.0100865191748503/0.0180702177120104/0.0491065227466634/0.110608469448825/0.00175583716826641/0.00434650933733275/0.281630247971643}]):0.001[&model=LG+F{0.224030682751062/0.00561081531121121/0.0069127227856535/0.00312921289576742/0.0344658145737643/0.00633077427787435/0.0070044682783521/0.0214871704268986/0.00241115491022453/0.103402319733852/0.0780696413386521/0.00380217516695423/0.027738578161457/0.0100865191748503/0.0180702177120104/0.0491065227466634/0.110608469448825/0.00175583716826641/0.00434650933733275/0.281630247971643}],(C3:0.5[&model=LG+F{0.224030682751062/0.00561081531121121/0.0069127227856535/0.00312921289576742/0.0344658145737643/0.00633077427787435/0.0070044682783521/0.0214871704268986/0.00241115491022453/0.103402319733852/0.0780696413386521/0.00380217516695423/0.027738578161457/0.0100865191748503/0.0180702177120104/0.0491065227466634/0.110608469448825/0.00175583716826641/0.00434650933733275/0.281630247971643}],C4:0.5[&model=LG+F{0.224030682751062/0.00561081531121121/0.0069127227856535/0.00312921289576742/0.0344658145737643/0.00633077427787435/0.0070044682783521/0.0214871704268986/0.00241115491022453/0.103402319733852/0.0780696413386521/0.00380217516695423/0.027738578161457/0.0100865191748503/0.0180702177120104/0.0491065227466634/0.110608469448825/0.00175583716826641/0.00434650933733275/0.281630247971643}]):0.001[&model=LG+F{0.224030682751062/0.00561081531121121/0.0069127227856535/0.00312921289576742/0.0344658145737643/0.00633077427787435/0.0070044682783521/0.0214871704268986/0.00241115491022453/0.103402319733852/0.0780696413386521/0.00380217516695423/0.027738578161457/0.0100865191748503/0.0180702177120104/0.0491065227466634/0.110608469448825/0.00175583716826641/0.00434650933733275/0.281630247971643}]):0.5[&model=LG+F{0.224030682751062/0.00561081531121121/0.0069127227856535/0.00312921289576742/0.0344658145737643/0.00633077427787435/0.0070044682783521/0.0214871704268986/0.00241115491022453/0.103402319733852/0.0780696413386521/0.00380217516695423/0.027738578161457/0.0100865191748503/0.0180702177120104/0.0491065227466634/0.110608469448825/0.00175583716826641/0.00434650933733275/0.281630247971643}],((D1:0.5[&model=LG+F{0.0312620269948151/0.000782952841852085/0.0169780567933391/0.00315137092171251/0.0347098677714796/0.00637560263100155/0.00705406707364443/0.00299839510230977/0.00242822835164191/0.25396222464581/0.07862245420116/0.00933836751804154/0.0681275916877621/0.0247730887969527/0.00252158153953747/0.0494542471237953/0.111391690475144/0.00176827029021296/0.0106752844964602/0.283624478006269}],D2:0.5[&model=LG+F{0.0312620269948151/0.000782952841852085/0.0169780567933391/0.00315137092171251/0.0347098677714796/0.00637560263100155/0.00705406707364443/0.00299839510230977/0.00242822835164191/0.25396222464581/0.07862245420116/0.00933836751804154/0.0681275916877621/0.0247730887969527/0.00252158153953747/0.0494542471237953/0.111391690475144/0.00176827029021296/0.0106752844964602/0.283624478006269}]):0.001[&model=LG+F{0.0312620269948151/0.000782952841852085/0.0169780567933391/0.00315137092171251/0.0347098677714796/0.00637560263100155/0.00705406707364443/0.00299839510230977/0.00242822835164191/0.25396222464581/0.07862245420116/0.00933836751804154/0.0681275916877621/0.0247730887969527/0.00252158153953747/0.0494542471237953/0.111391690475144/0.00176827029021296/0.0106752844964602/0.283624478006269}],(D3:0.5[&model=LG+F{0.0312620269948151/0.000782952841852085/0.0169780567933391/0.00315137092171251/0.0347098677714796/0.00637560263100155/0.00705406707364443/0.00299839510230977/0.00242822835164191/0.25396222464581/0.07862245420116/0.00933836751804154/0.0681275916877621/0.0247730887969527/0.00252158153953747/0.0494542471237953/0.111391690475144/0.00176827029021296/0.0106752844964602/0.283624478006269}],D4:0.5[&model=LG+F{0.0312620269948151/0.000782952841852085/0.0169780567933391/0.00315137092171251/0.0347098677714796/0.00637560263100155/0.00705406707364443/0.00299839510230977/0.00242822835164191/0.25396222464581/0.07862245420116/0.00933836751804154/0.0681275916877621/0.0247730887969527/0.00252158153953747/0.0494542471237953/0.111391690475144/0.00176827029021296/0.0106752844964602/0.283624478006269}]):0.001[&model=LG+F{0.0312620269948151/0.000782952841852085/0.0169780567933391/0.00315137092171251/0.0347098677714796/0.00637560263100155/0.00705406707364443/0.00299839510230977/0.00242822835164191/0.25396222464581/0.07862245420116/0.00933836751804154/0.0681275916877621/0.0247730887969527/0.00252158153953747/0.0494542471237953/0.111391690475144/0.00176827029021296/0.0106752844964602/0.283624478006269}]):0.5[&model=LG+F{0.0312620269948151/0.000782952841852085/0.0169780567933391/0.00315137092171251/0.0347098677714796/0.00637560263100155/0.00705406707364443/0.00299839510230977/0.00242822835164191/0.25396222464581/0.07862245420116/0.00933836751804154/0.0681275916877621/0.0247730887969527/0.00252158153953747/0.0494542471237953/0.111391690475144/0.00176827029021296/0.0106752844964602/0.283624478006269}]):0.25[&model=LG+F{0.224030682751062/0.00561081531121121/0.0069127227856535/0.00312921289576742/0.0344658145737643/0.00633077427787435/0.0070044682783521/0.0214871704268986/0.00241115491022453/0.103402319733852/0.0780696413386521/0.00380217516695423/0.027738578161457/0.0100865191748503/0.0180702177120104/0.0491065227466634/0.110608469448825/0.00175583716826641/0.00434650933733275/0.281630247971643}]);
```
