## Supplementary material for "Modeling site-and-branch-heterogeneity with GFmix": C20pi3.nwk

```
((((A1:0.5[&model=LG+F{0.0244601031343007/0.00172815305093376/0.00120219666629389/0.000570438866986176/0.00500442398703229/0.00128035557063961/0.00150994888836477/0.00132169679985005/0.00117833255845704/0.370269032980705/0.129879947023613/0.00127994594344213/0.0197732368816251/0.0120881322497471/0.00234108070632442/0.00272511732062185/0.0178534040272319/0.00120374484579527/0.00339574609903851/0.400934652557987}],A2:0.5[&model=LG+F{0.0244601031343007/0.00172815305093376/0.00120219666629389/0.000570438866986176/0.00500442398703229/0.00128035557063961/0.00150994888836477/0.00132169679985005/0.00117833255845704/0.370269032980705/0.129879947023613/0.00127994594344213/0.0197732368816251/0.0120881322497471/0.00234108070632442/0.00272511732062185/0.0178534040272319/0.00120374484579527/0.00339574609903851/0.400934652557987}]):0.001[&model=LG+F{0.0244601031343007/0.00172815305093376/0.00120219666629389/0.000570438866986176/0.00500442398703229/0.00128035557063961/0.00150994888836477/0.00132169679985005/0.00117833255845704/0.370269032980705/0.129879947023613/0.00127994594344213/0.0197732368816251/0.0120881322497471/0.00234108070632442/0.00272511732062185/0.0178534040272319/0.00120374484579527/0.00339574609903851/0.400934652557987}],(A3:0.5[&model=LG+F{0.0244601031343007/0.00172815305093376/0.00120219666629389/0.000570438866986176/0.00500442398703229/0.00128035557063961/0.00150994888836477/0.00132169679985005/0.00117833255845704/0.370269032980705/0.129879947023613/0.00127994594344213/0.0197732368816251/0.0120881322497471/0.00234108070632442/0.00272511732062185/0.0178534040272319/0.00120374484579527/0.00339574609903851/0.400934652557987}],A4:0.5[&model=LG+F{0.0244601031343007/0.00172815305093376/0.00120219666629389/0.000570438866986176/0.00500442398703229/0.00128035557063961/0.00150994888836477/0.00132169679985005/0.00117833255845704/0.370269032980705/0.129879947023613/0.00127994594344213/0.0197732368816251/0.0120881322497471/0.00234108070632442/0.00272511732062185/0.0178534040272319/0.00120374484579527/0.00339574609903851/0.400934652557987}]):0.001[&model=LG+F{0.0244601031343007/0.00172815305093376/0.00120219666629389/0.000570438866986176/0.00500442398703229/0.00128035557063961/0.00150994888836477/0.00132169679985005/0.00117833255845704/0.370269032980705/0.129879947023613/0.00127994594344213/0.0197732368816251/0.0120881322497471/0.00234108070632442/0.00272511732062185/0.0178534040272319/0.00120374484579527/0.00339574609903851/0.400934652557987}]):0.5[&model=LG+F{0.0244601031343007/0.00172815305093376/0.00120219666629389/0.000570438866986176/0.00500442398703229/0.00128035557063961/0.00150994888836477/0.00132169679985005/0.00117833255845704/0.370269032980705/0.129879947023613/0.00127994594344213/0.0197732368816251/0.0120881322497471/0.00234108070632442/0.00272511732062185/0.0178534040272319/0.00120374484579527/0.00339574609903851/0.400934652557987}],((B1:0.5[&model=LG+F{0.00217075404899953/0.000153367923757637/0.0018778334233671/0.000365355984289597/0.00320524486917361/0.000820045050967815/0.000967095501837295/0.000117296262573843/0.000754701119841446/0.578360916531612/0.0831858041774048/0.00199927793853257/0.0308858326973548/0.0188816850030323/0.000207763245902345/0.00174538934599727/0.0114347888595874/0.000770977239493953/0.00530416170733594/0.256791539109275}],B2:0.5[&model=LG+F{0.00217075404899953/0.000153367923757637/0.0018778334233671/0.000365355984289597/0.00320524486917361/0.000820045050967815/0.000967095501837295/0.000117296262573843/0.000754701119841446/0.578360916531612/0.0831858041774048/0.00199927793853257/0.0308858326973548/0.0188816850030323/0.000207763245902345/0.00174538934599727/0.0114347888595874/0.000770977239493953/0.00530416170733594/0.256791539109275}]):0.001[&model=LG+F{0.00217075404899953/0.000153367923757637/0.0018778334233671/0.000365355984289597/0.00320524486917361/0.000820045050967815/0.000967095501837295/0.000117296262573843/0.000754701119841446/0.578360916531612/0.0831858041774048/0.00199927793853257/0.0308858326973548/0.0188816850030323/0.000207763245902345/0.00174538934599727/0.0114347888595874/0.000770977239493953/0.00530416170733594/0.256791539109275}],(B3:0.5[&model=LG+F{0.00217075404899953/0.000153367923757637/0.0018778334233671/0.000365355984289597/0.00320524486917361/0.000820045050967815/0.000967095501837295/0.000117296262573843/0.000754701119841446/0.578360916531612/0.0831858041774048/0.00199927793853257/0.0308858326973548/0.0188816850030323/0.000207763245902345/0.00174538934599727/0.0114347888595874/0.000770977239493953/0.00530416170733594/0.256791539109275}],B4:0.5[&model=LG+F{0.00217075404899953/0.000153367923757637/0.0018778334233671/0.000365355984289597/0.00320524486917361/0.000820045050967815/0.000967095501837295/0.000117296262573843/0.000754701119841446/0.578360916531612/0.0831858041774048/0.00199927793853257/0.0308858326973548/0.0188816850030323/0.000207763245902345/0.00174538934599727/0.0114347888595874/0.000770977239493953/0.00530416170733594/0.256791539109275}]):0.001[&model=LG+F{0.00217075404899953/0.000153367923757637/0.0018778334233671/0.000365355984289597/0.00320524486917361/0.000820045050967815/0.000967095501837295/0.000117296262573843/0.000754701119841446/0.578360916531612/0.0831858041774048/0.00199927793853257/0.0308858326973548/0.0188816850030323/0.000207763245902345/0.00174538934599727/0.0114347888595874/0.000770977239493953/0.00530416170733594/0.256791539109275}]):0.5[&model=LG+F{0.00217075404899953/0.000153367923757637/0.0018778334233671/0.000365355984289597/0.00320524486917361/0.000820045050967815/0.000967095501837295/0.000117296262573843/0.000754701119841446/0.578360916531612/0.0831858041774048/0.00199927793853257/0.0308858326973548/0.0188816850030323/0.000207763245902345/0.00174538934599727/0.0114347888595874/0.000770977239493953/0.00530416170733594/0.256791539109275}]):0.25[&model=LG+F{0.0244601031343007/0.00172815305093376/0.00120219666629389/0.000570438866986176/0.00500442398703229/0.00128035557063961/0.00150994888836477/0.00132169679985005/0.00117833255845704/0.370269032980705/0.129879947023613/0.00127994594344213/0.0197732368816251/0.0120881322497471/0.00234108070632442/0.00272511732062185/0.0178534040272319/0.00120374484579527/0.00339574609903851/0.400934652557987}],(((C1:0.5[&model=LG+F{0.0244601031343007/0.00172815305093376/0.00120219666629389/0.000570438866986176/0.00500442398703229/0.00128035557063961/0.00150994888836477/0.00132169679985005/0.00117833255845704/0.370269032980705/0.129879947023613/0.00127994594344213/0.0197732368816251/0.0120881322497471/0.00234108070632442/0.00272511732062185/0.0178534040272319/0.00120374484579527/0.00339574609903851/0.400934652557987}],C2:0.5[&model=LG+F{0.0244601031343007/0.00172815305093376/0.00120219666629389/0.000570438866986176/0.00500442398703229/0.00128035557063961/0.00150994888836477/0.00132169679985005/0.00117833255845704/0.370269032980705/0.129879947023613/0.00127994594344213/0.0197732368816251/0.0120881322497471/0.00234108070632442/0.00272511732062185/0.0178534040272319/0.00120374484579527/0.00339574609903851/0.400934652557987}]):0.001[&model=LG+F{0.0244601031343007/0.00172815305093376/0.00120219666629389/0.000570438866986176/0.00500442398703229/0.00128035557063961/0.00150994888836477/0.00132169679985005/0.00117833255845704/0.370269032980705/0.129879947023613/0.00127994594344213/0.0197732368816251/0.0120881322497471/0.00234108070632442/0.00272511732062185/0.0178534040272319/0.00120374484579527/0.00339574609903851/0.400934652557987}],(C3:0.5[&model=LG+F{0.0244601031343007/0.00172815305093376/0.00120219666629389/0.000570438866986176/0.00500442398703229/0.00128035557063961/0.00150994888836477/0.00132169679985005/0.00117833255845704/0.370269032980705/0.129879947023613/0.00127994594344213/0.0197732368816251/0.0120881322497471/0.00234108070632442/0.00272511732062185/0.0178534040272319/0.00120374484579527/0.00339574609903851/0.400934652557987}],C4:0.5[&model=LG+F{0.0244601031343007/0.00172815305093376/0.00120219666629389/0.000570438866986176/0.00500442398703229/0.00128035557063961/0.00150994888836477/0.00132169679985005/0.00117833255845704/0.370269032980705/0.129879947023613/0.00127994594344213/0.0197732368816251/0.0120881322497471/0.00234108070632442/0.00272511732062185/0.0178534040272319/0.00120374484579527/0.00339574609903851/0.400934652557987}]):0.001[&model=LG+F{0.0244601031343007/0.00172815305093376/0.00120219666629389/0.000570438866986176/0.00500442398703229/0.00128035557063961/0.00150994888836477/0.00132169679985005/0.00117833255845704/0.370269032980705/0.129879947023613/0.00127994594344213/0.0197732368816251/0.0120881322497471/0.00234108070632442/0.00272511732062185/0.0178534040272319/0.00120374484579527/0.00339574609903851/0.400934652557987}]):0.5[&model=LG+F{0.0244601031343007/0.00172815305093376/0.00120219666629389/0.000570438866986176/0.00500442398703229/0.00128035557063961/0.00150994888836477/0.00132169679985005/0.00117833255845704/0.370269032980705/0.129879947023613/0.00127994594344213/0.0197732368816251/0.0120881322497471/0.00234108070632442/0.00272511732062185/0.0178534040272319/0.00120374484579527/0.00339574609903851/0.400934652557987}],((D1:0.5[&model=LG+F{0.00217075404899953/0.000153367923757637/0.0018778334233671/0.000365355984289597/0.00320524486917361/0.000820045050967815/0.000967095501837295/0.000117296262573843/0.000754701119841446/0.578360916531612/0.0831858041774048/0.00199927793853257/0.0308858326973548/0.0188816850030323/0.000207763245902345/0.00174538934599727/0.0114347888595874/0.000770977239493953/0.00530416170733594/0.256791539109275}],D2:0.5[&model=LG+F{0.00217075404899953/0.000153367923757637/0.0018778334233671/0.000365355984289597/0.00320524486917361/0.000820045050967815/0.000967095501837295/0.000117296262573843/0.000754701119841446/0.578360916531612/0.0831858041774048/0.00199927793853257/0.0308858326973548/0.0188816850030323/0.000207763245902345/0.00174538934599727/0.0114347888595874/0.000770977239493953/0.00530416170733594/0.256791539109275}]):0.001[&model=LG+F{0.00217075404899953/0.000153367923757637/0.0018778334233671/0.000365355984289597/0.00320524486917361/0.000820045050967815/0.000967095501837295/0.000117296262573843/0.000754701119841446/0.578360916531612/0.0831858041774048/0.00199927793853257/0.0308858326973548/0.0188816850030323/0.000207763245902345/0.00174538934599727/0.0114347888595874/0.000770977239493953/0.00530416170733594/0.256791539109275}],(D3:0.5[&model=LG+F{0.00217075404899953/0.000153367923757637/0.0018778334233671/0.000365355984289597/0.00320524486917361/0.000820045050967815/0.000967095501837295/0.000117296262573843/0.000754701119841446/0.578360916531612/0.0831858041774048/0.00199927793853257/0.0308858326973548/0.0188816850030323/0.000207763245902345/0.00174538934599727/0.0114347888595874/0.000770977239493953/0.00530416170733594/0.256791539109275}],D4:0.5[&model=LG+F{0.00217075404899953/0.000153367923757637/0.0018778334233671/0.000365355984289597/0.00320524486917361/0.000820045050967815/0.000967095501837295/0.000117296262573843/0.000754701119841446/0.578360916531612/0.0831858041774048/0.00199927793853257/0.0308858326973548/0.0188816850030323/0.000207763245902345/0.00174538934599727/0.0114347888595874/0.000770977239493953/0.00530416170733594/0.256791539109275}]):0.001[&model=LG+F{0.00217075404899953/0.000153367923757637/0.0018778334233671/0.000365355984289597/0.00320524486917361/0.000820045050967815/0.000967095501837295/0.000117296262573843/0.000754701119841446/0.578360916531612/0.0831858041774048/0.00199927793853257/0.0308858326973548/0.0188816850030323/0.000207763245902345/0.00174538934599727/0.0114347888595874/0.000770977239493953/0.00530416170733594/0.256791539109275}]):0.5[&model=LG+F{0.00217075404899953/0.000153367923757637/0.0018778334233671/0.000365355984289597/0.00320524486917361/0.000820045050967815/0.000967095501837295/0.000117296262573843/0.000754701119841446/0.578360916531612/0.0831858041774048/0.00199927793853257/0.0308858326973548/0.0188816850030323/0.000207763245902345/0.00174538934599727/0.0114347888595874/0.000770977239493953/0.00530416170733594/0.256791539109275}]):0.25[&model=LG+F{0.0244601031343007/0.00172815305093376/0.00120219666629389/0.000570438866986176/0.00500442398703229/0.00128035557063961/0.00150994888836477/0.00132169679985005/0.00117833255845704/0.370269032980705/0.129879947023613/0.00127994594344213/0.0197732368816251/0.0120881322497471/0.00234108070632442/0.00272511732062185/0.0178534040272319/0.00120374484579527/0.00339574609903851/0.400934652557987}]);
```
