## Supplementary material for "Modeling site-and-branch-heterogeneity with GFmix": C20pi4.nwk

```
((((A1:0.5[&model=LG+F{0.0416551001804627/0.318869778619147/0.0329202175801503/0.0108664318966751/0.00636028084719127/0.0886995619885135/0.0355730742644216/0.0211209783663418/0.0327091819601987/0.0091633288831268/0.0235750222412989/0.261050187506044/0.00869637857309323/0.00327478736270924/0.011641753039791/0.0353694819065844/0.0353310663812392/0.00277199283816452/0.00599620018424618/0.0143558917479921}],A2:0.5[&model=LG+F{0.0416551001804627/0.318869778619147/0.0329202175801503/0.0108664318966751/0.00636028084719127/0.0886995619885135/0.0355730742644216/0.0211209783663418/0.0327091819601987/0.0091633288831268/0.0235750222412989/0.261050187506044/0.00869637857309323/0.00327478736270924/0.011641753039791/0.0353694819065844/0.0353310663812392/0.00277199283816452/0.00599620018424618/0.0143558917479921}]):0.001[&model=LG+F{0.0416551001804627/0.318869778619147/0.0329202175801503/0.0108664318966751/0.00636028084719127/0.0886995619885135/0.0355730742644216/0.0211209783663418/0.0327091819601987/0.0091633288831268/0.0235750222412989/0.261050187506044/0.00869637857309323/0.00327478736270924/0.011641753039791/0.0353694819065844/0.0353310663812392/0.00277199283816452/0.00599620018424618/0.0143558917479921}],(A3:0.5[&model=LG+F{0.0416551001804627/0.318869778619147/0.0329202175801503/0.0108664318966751/0.00636028084719127/0.0886995619885135/0.0355730742644216/0.0211209783663418/0.0327091819601987/0.0091633288831268/0.0235750222412989/0.261050187506044/0.00869637857309323/0.00327478736270924/0.011641753039791/0.0353694819065844/0.0353310663812392/0.00277199283816452/0.00599620018424618/0.0143558917479921}],A4:0.5[&model=LG+F{0.0416551001804627/0.318869778619147/0.0329202175801503/0.0108664318966751/0.00636028084719127/0.0886995619885135/0.0355730742644216/0.0211209783663418/0.0327091819601987/0.0091633288831268/0.0235750222412989/0.261050187506044/0.00869637857309323/0.00327478736270924/0.011641753039791/0.0353694819065844/0.0353310663812392/0.00277199283816452/0.00599620018424618/0.0143558917479921}]):0.001[&model=LG+F{0.0416551001804627/0.318869778619147/0.0329202175801503/0.0108664318966751/0.00636028084719127/0.0886995619885135/0.0355730742644216/0.0211209783663418/0.0327091819601987/0.0091633288831268/0.0235750222412989/0.261050187506044/0.00869637857309323/0.00327478736270924/0.011641753039791/0.0353694819065844/0.0353310663812392/0.00277199283816452/0.00599620018424618/0.0143558917479921}]):0.5[&model=LG+F{0.0416551001804627/0.318869778619147/0.0329202175801503/0.0108664318966751/0.00636028084719127/0.0886995619885135/0.0355730742644216/0.0211209783663418/0.0327091819601987/0.0091633288831268/0.0235750222412989/0.261050187506044/0.00869637857309323/0.00327478736270924/0.011641753039791/0.0353694819065844/0.0353310663812392/0.00277199283816452/0.00599620018424618/0.0143558917479921}],((B1:0.5[&model=LG+F{0.00513871618494806/0.0393368707596952/0.0714789814175343/0.00967449249059455/0.00566262135347776/0.0789701030233731/0.0316710621398927/0.00260555641212847/0.0291213103120132/0.0198961447738033/0.0209890769856877/0.566812824257863/0.018882265310445/0.00711047745889174/0.00143616662803757/0.0314898018369923/0.0314556001123592/0.00246793281840842/0.0130194243249467/0.0127811933330419}],B2:0.5[&model=LG+F{0.00513871618494806/0.0393368707596952/0.0714789814175343/0.00967449249059455/0.00566262135347776/0.0789701030233731/0.0316710621398927/0.00260555641212847/0.0291213103120132/0.0198961447738033/0.0209890769856877/0.566812824257863/0.018882265310445/0.00711047745889174/0.00143616662803757/0.0314898018369923/0.0314556001123592/0.00246793281840842/0.0130194243249467/0.0127811933330419}]):0.001[&model=LG+F{0.00513871618494806/0.0393368707596952/0.0714789814175343/0.00967449249059455/0.00566262135347776/0.0789701030233731/0.0316710621398927/0.00260555641212847/0.0291213103120132/0.0198961447738033/0.0209890769856877/0.566812824257863/0.018882265310445/0.00711047745889174/0.00143616662803757/0.0314898018369923/0.0314556001123592/0.00246793281840842/0.0130194243249467/0.0127811933330419}],(B3:0.5[&model=LG+F{0.00513871618494806/0.0393368707596952/0.0714789814175343/0.00967449249059455/0.00566262135347776/0.0789701030233731/0.0316710621398927/0.00260555641212847/0.0291213103120132/0.0198961447738033/0.0209890769856877/0.566812824257863/0.018882265310445/0.00711047745889174/0.00143616662803757/0.0314898018369923/0.0314556001123592/0.00246793281840842/0.0130194243249467/0.0127811933330419}],B4:0.5[&model=LG+F{0.00513871618494806/0.0393368707596952/0.0714789814175343/0.00967449249059455/0.00566262135347776/0.0789701030233731/0.0316710621398927/0.00260555641212847/0.0291213103120132/0.0198961447738033/0.0209890769856877/0.566812824257863/0.018882265310445/0.00711047745889174/0.00143616662803757/0.0314898018369923/0.0314556001123592/0.00246793281840842/0.0130194243249467/0.0127811933330419}]):0.001[&model=LG+F{0.00513871618494806/0.0393368707596952/0.0714789814175343/0.00967449249059455/0.00566262135347776/0.0789701030233731/0.0316710621398927/0.00260555641212847/0.0291213103120132/0.0198961447738033/0.0209890769856877/0.566812824257863/0.018882265310445/0.00711047745889174/0.00143616662803757/0.0314898018369923/0.0314556001123592/0.00246793281840842/0.0130194243249467/0.0127811933330419}]):0.5[&model=LG+F{0.00513871618494806/0.0393368707596952/0.0714789814175343/0.00967449249059455/0.00566262135347776/0.0789701030233731/0.0316710621398927/0.00260555641212847/0.0291213103120132/0.0198961447738033/0.0209890769856877/0.566812824257863/0.018882265310445/0.00711047745889174/0.00143616662803757/0.0314898018369923/0.0314556001123592/0.00246793281840842/0.0130194243249467/0.0127811933330419}]):0.25[&model=LG+F{0.0416551001804627/0.318869778619147/0.0329202175801503/0.0108664318966751/0.00636028084719127/0.0886995619885135/0.0355730742644216/0.0211209783663418/0.0327091819601987/0.0091633288831268/0.0235750222412989/0.261050187506044/0.00869637857309323/0.00327478736270924/0.011641753039791/0.0353694819065844/0.0353310663812392/0.00277199283816452/0.00599620018424618/0.0143558917479921}],(((C1:0.5[&model=LG+F{0.0416551001804627/0.318869778619147/0.0329202175801503/0.0108664318966751/0.00636028084719127/0.0886995619885135/0.0355730742644216/0.0211209783663418/0.0327091819601987/0.0091633288831268/0.0235750222412989/0.261050187506044/0.00869637857309323/0.00327478736270924/0.011641753039791/0.0353694819065844/0.0353310663812392/0.00277199283816452/0.00599620018424618/0.0143558917479921}],C2:0.5[&model=LG+F{0.0416551001804627/0.318869778619147/0.0329202175801503/0.0108664318966751/0.00636028084719127/0.0886995619885135/0.0355730742644216/0.0211209783663418/0.0327091819601987/0.0091633288831268/0.0235750222412989/0.261050187506044/0.00869637857309323/0.00327478736270924/0.011641753039791/0.0353694819065844/0.0353310663812392/0.00277199283816452/0.00599620018424618/0.0143558917479921}]):0.001[&model=LG+F{0.0416551001804627/0.318869778619147/0.0329202175801503/0.0108664318966751/0.00636028084719127/0.0886995619885135/0.0355730742644216/0.0211209783663418/0.0327091819601987/0.0091633288831268/0.0235750222412989/0.261050187506044/0.00869637857309323/0.00327478736270924/0.011641753039791/0.0353694819065844/0.0353310663812392/0.00277199283816452/0.00599620018424618/0.0143558917479921}],(C3:0.5[&model=LG+F{0.0416551001804627/0.318869778619147/0.0329202175801503/0.0108664318966751/0.00636028084719127/0.0886995619885135/0.0355730742644216/0.0211209783663418/0.0327091819601987/0.0091633288831268/0.0235750222412989/0.261050187506044/0.00869637857309323/0.00327478736270924/0.011641753039791/0.0353694819065844/0.0353310663812392/0.00277199283816452/0.00599620018424618/0.0143558917479921}],C4:0.5[&model=LG+F{0.0416551001804627/0.318869778619147/0.0329202175801503/0.0108664318966751/0.00636028084719127/0.0886995619885135/0.0355730742644216/0.0211209783663418/0.0327091819601987/0.0091633288831268/0.0235750222412989/0.261050187506044/0.00869637857309323/0.00327478736270924/0.011641753039791/0.0353694819065844/0.0353310663812392/0.00277199283816452/0.00599620018424618/0.0143558917479921}]):0.001[&model=LG+F{0.0416551001804627/0.318869778619147/0.0329202175801503/0.0108664318966751/0.00636028084719127/0.0886995619885135/0.0355730742644216/0.0211209783663418/0.0327091819601987/0.0091633288831268/0.0235750222412989/0.261050187506044/0.00869637857309323/0.00327478736270924/0.011641753039791/0.0353694819065844/0.0353310663812392/0.00277199283816452/0.00599620018424618/0.0143558917479921}]):0.5[&model=LG+F{0.0416551001804627/0.318869778619147/0.0329202175801503/0.0108664318966751/0.00636028084719127/0.0886995619885135/0.0355730742644216/0.0211209783663418/0.0327091819601987/0.0091633288831268/0.0235750222412989/0.261050187506044/0.00869637857309323/0.00327478736270924/0.011641753039791/0.0353694819065844/0.0353310663812392/0.00277199283816452/0.00599620018424618/0.0143558917479921}],((D1:0.5[&model=LG+F{0.00513871618494806/0.0393368707596952/0.0714789814175343/0.00967449249059455/0.00566262135347776/0.0789701030233731/0.0316710621398927/0.00260555641212847/0.0291213103120132/0.0198961447738033/0.0209890769856877/0.566812824257863/0.018882265310445/0.00711047745889174/0.00143616662803757/0.0314898018369923/0.0314556001123592/0.00246793281840842/0.0130194243249467/0.0127811933330419}],D2:0.5[&model=LG+F{0.00513871618494806/0.0393368707596952/0.0714789814175343/0.00967449249059455/0.00566262135347776/0.0789701030233731/0.0316710621398927/0.00260555641212847/0.0291213103120132/0.0198961447738033/0.0209890769856877/0.566812824257863/0.018882265310445/0.00711047745889174/0.00143616662803757/0.0314898018369923/0.0314556001123592/0.00246793281840842/0.0130194243249467/0.0127811933330419}]):0.001[&model=LG+F{0.00513871618494806/0.0393368707596952/0.0714789814175343/0.00967449249059455/0.00566262135347776/0.0789701030233731/0.0316710621398927/0.00260555641212847/0.0291213103120132/0.0198961447738033/0.0209890769856877/0.566812824257863/0.018882265310445/0.00711047745889174/0.00143616662803757/0.0314898018369923/0.0314556001123592/0.00246793281840842/0.0130194243249467/0.0127811933330419}],(D3:0.5[&model=LG+F{0.00513871618494806/0.0393368707596952/0.0714789814175343/0.00967449249059455/0.00566262135347776/0.0789701030233731/0.0316710621398927/0.00260555641212847/0.0291213103120132/0.0198961447738033/0.0209890769856877/0.566812824257863/0.018882265310445/0.00711047745889174/0.00143616662803757/0.0314898018369923/0.0314556001123592/0.00246793281840842/0.0130194243249467/0.0127811933330419}],D4:0.5[&model=LG+F{0.00513871618494806/0.0393368707596952/0.0714789814175343/0.00967449249059455/0.00566262135347776/0.0789701030233731/0.0316710621398927/0.00260555641212847/0.0291213103120132/0.0198961447738033/0.0209890769856877/0.566812824257863/0.018882265310445/0.00711047745889174/0.00143616662803757/0.0314898018369923/0.0314556001123592/0.00246793281840842/0.0130194243249467/0.0127811933330419}]):0.001[&model=LG+F{0.00513871618494806/0.0393368707596952/0.0714789814175343/0.00967449249059455/0.00566262135347776/0.0789701030233731/0.0316710621398927/0.00260555641212847/0.0291213103120132/0.0198961447738033/0.0209890769856877/0.566812824257863/0.018882265310445/0.00711047745889174/0.00143616662803757/0.0314898018369923/0.0314556001123592/0.00246793281840842/0.0130194243249467/0.0127811933330419}]):0.5[&model=LG+F{0.00513871618494806/0.0393368707596952/0.0714789814175343/0.00967449249059455/0.00566262135347776/0.0789701030233731/0.0316710621398927/0.00260555641212847/0.0291213103120132/0.0198961447738033/0.0209890769856877/0.566812824257863/0.018882265310445/0.00711047745889174/0.00143616662803757/0.0314898018369923/0.0314556001123592/0.00246793281840842/0.0130194243249467/0.0127811933330419}]):0.25[&model=LG+F{0.0416551001804627/0.318869778619147/0.0329202175801503/0.0108664318966751/0.00636028084719127/0.0886995619885135/0.0355730742644216/0.0211209783663418/0.0327091819601987/0.0091633288831268/0.0235750222412989/0.261050187506044/0.00869637857309323/0.00327478736270924/0.011641753039791/0.0353694819065844/0.0353310663812392/0.00277199283816452/0.00599620018424618/0.0143558917479921}]);
```
