## Supplementary material for "Modeling site-and-branch-heterogeneity with GFmix": C20pi5.nwk

```
((((A1:0.5[&model=LG+F{0.0101554531148335/0.00643314266894194/0.00709703597203062/0.00264028102345123/0.00915487328109885/0.00461269372240081/0.00270147955451804/0.00291431870349021/0.0467090564439336/0.00956172451407053/0.0410261970765299/0.00261674572708606/0.00789934091731336/0.334709774865143/0.00257118510919533/0.00867075149754867/0.00596481898437479/0.0533535608053205/0.428116471186624/0.0130904046103265}],A2:0.5[&model=LG+F{0.0101554531148335/0.00643314266894194/0.00709703597203062/0.00264028102345123/0.00915487328109885/0.00461269372240081/0.00270147955451804/0.00291431870349021/0.0467090564439336/0.00956172451407053/0.0410261970765299/0.00261674572708606/0.00789934091731336/0.334709774865143/0.00257118510919533/0.00867075149754867/0.00596481898437479/0.0533535608053205/0.428116471186624/0.0130904046103265}]):0.001[&model=LG+F{0.0101554531148335/0.00643314266894194/0.00709703597203062/0.00264028102345123/0.00915487328109885/0.00461269372240081/0.00270147955451804/0.00291431870349021/0.0467090564439336/0.00956172451407053/0.0410261970765299/0.00261674572708606/0.00789934091731336/0.334709774865143/0.00257118510919533/0.00867075149754867/0.00596481898437479/0.0533535608053205/0.428116471186624/0.0130904046103265}],(A3:0.5[&model=LG+F{0.0101554531148335/0.00643314266894194/0.00709703597203062/0.00264028102345123/0.00915487328109885/0.00461269372240081/0.00270147955451804/0.00291431870349021/0.0467090564439336/0.00956172451407053/0.0410261970765299/0.00261674572708606/0.00789934091731336/0.334709774865143/0.00257118510919533/0.00867075149754867/0.00596481898437479/0.0533535608053205/0.428116471186624/0.0130904046103265}],A4:0.5[&model=LG+F{0.0101554531148335/0.00643314266894194/0.00709703597203062/0.00264028102345123/0.00915487328109885/0.00461269372240081/0.00270147955451804/0.00291431870349021/0.0467090564439336/0.00956172451407053/0.0410261970765299/0.00261674572708606/0.00789934091731336/0.334709774865143/0.00257118510919533/0.00867075149754867/0.00596481898437479/0.0533535608053205/0.428116471186624/0.0130904046103265}]):0.001[&model=LG+F{0.0101554531148335/0.00643314266894194/0.00709703597203062/0.00264028102345123/0.00915487328109885/0.00461269372240081/0.00270147955451804/0.00291431870349021/0.0467090564439336/0.00956172451407053/0.0410261970765299/0.00261674572708606/0.00789934091731336/0.334709774865143/0.00257118510919533/0.00867075149754867/0.00596481898437479/0.0533535608053205/0.428116471186624/0.0130904046103265}]):0.5[&model=LG+F{0.0101554531148335/0.00643314266894194/0.00709703597203062/0.00264028102345123/0.00915487328109885/0.00461269372240081/0.00270147955451804/0.00291431870349021/0.0467090564439336/0.00956172451407053/0.0410261970765299/0.00261674572708606/0.00789934091731336/0.334709774865143/0.00257118510919533/0.00867075149754867/0.00596481898437479/0.0533535608053205/0.428116471186624/0.0130904046103265}],((B1:0.5[&model=LG+F{0.00066449910066612/0.000420938137336755/0.00817337279743272/0.00124680928278318/0.00432316896883102/0.00217823379429795/0.001275708818836/0.000190691851523107/0.0220572297596623/0.0110118561252676/0.0193736359493456/0.00301360151306152/0.00909735535027068/0.385471875822385/0.000168239681025244/0.00409455408717009/0.00281674246558747/0.0251949373156714/0.493044636312933/0.00618162909121265}],B2:0.5[&model=LG+F{0.00066449910066612/0.000420938137336755/0.00817337279743272/0.00124680928278318/0.00432316896883102/0.00217823379429795/0.001275708818836/0.000190691851523107/0.0220572297596623/0.0110118561252676/0.0193736359493456/0.00301360151306152/0.00909735535027068/0.385471875822385/0.000168239681025244/0.00409455408717009/0.00281674246558747/0.0251949373156714/0.493044636312933/0.00618162909121265}]):0.001[&model=LG+F{0.00066449910066612/0.000420938137336755/0.00817337279743272/0.00124680928278318/0.00432316896883102/0.00217823379429795/0.001275708818836/0.000190691851523107/0.0220572297596623/0.0110118561252676/0.0193736359493456/0.00301360151306152/0.00909735535027068/0.385471875822385/0.000168239681025244/0.00409455408717009/0.00281674246558747/0.0251949373156714/0.493044636312933/0.00618162909121265}],(B3:0.5[&model=LG+F{0.00066449910066612/0.000420938137336755/0.00817337279743272/0.00124680928278318/0.00432316896883102/0.00217823379429795/0.001275708818836/0.000190691851523107/0.0220572297596623/0.0110118561252676/0.0193736359493456/0.00301360151306152/0.00909735535027068/0.385471875822385/0.000168239681025244/0.00409455408717009/0.00281674246558747/0.0251949373156714/0.493044636312933/0.00618162909121265}],B4:0.5[&model=LG+F{0.00066449910066612/0.000420938137336755/0.00817337279743272/0.00124680928278318/0.00432316896883102/0.00217823379429795/0.001275708818836/0.000190691851523107/0.0220572297596623/0.0110118561252676/0.0193736359493456/0.00301360151306152/0.00909735535027068/0.385471875822385/0.000168239681025244/0.00409455408717009/0.00281674246558747/0.0251949373156714/0.493044636312933/0.00618162909121265}]):0.001[&model=LG+F{0.00066449910066612/0.000420938137336755/0.00817337279743272/0.00124680928278318/0.00432316896883102/0.00217823379429795/0.001275708818836/0.000190691851523107/0.0220572297596623/0.0110118561252676/0.0193736359493456/0.00301360151306152/0.00909735535027068/0.385471875822385/0.000168239681025244/0.00409455408717009/0.00281674246558747/0.0251949373156714/0.493044636312933/0.00618162909121265}]):0.5[&model=LG+F{0.00066449910066612/0.000420938137336755/0.00817337279743272/0.00124680928278318/0.00432316896883102/0.00217823379429795/0.001275708818836/0.000190691851523107/0.0220572297596623/0.0110118561252676/0.0193736359493456/0.00301360151306152/0.00909735535027068/0.385471875822385/0.000168239681025244/0.00409455408717009/0.00281674246558747/0.0251949373156714/0.493044636312933/0.00618162909121265}]):0.25[&model=LG+F{0.0101554531148335/0.00643314266894194/0.00709703597203062/0.00264028102345123/0.00915487328109885/0.00461269372240081/0.00270147955451804/0.00291431870349021/0.0467090564439336/0.00956172451407053/0.0410261970765299/0.00261674572708606/0.00789934091731336/0.334709774865143/0.00257118510919533/0.00867075149754867/0.00596481898437479/0.0533535608053205/0.428116471186624/0.0130904046103265}],(((C1:0.5[&model=LG+F{0.0101554531148335/0.00643314266894194/0.00709703597203062/0.00264028102345123/0.00915487328109885/0.00461269372240081/0.00270147955451804/0.00291431870349021/0.0467090564439336/0.00956172451407053/0.0410261970765299/0.00261674572708606/0.00789934091731336/0.334709774865143/0.00257118510919533/0.00867075149754867/0.00596481898437479/0.0533535608053205/0.428116471186624/0.0130904046103265}],C2:0.5[&model=LG+F{0.0101554531148335/0.00643314266894194/0.00709703597203062/0.00264028102345123/0.00915487328109885/0.00461269372240081/0.00270147955451804/0.00291431870349021/0.0467090564439336/0.00956172451407053/0.0410261970765299/0.00261674572708606/0.00789934091731336/0.334709774865143/0.00257118510919533/0.00867075149754867/0.00596481898437479/0.0533535608053205/0.428116471186624/0.0130904046103265}]):0.001[&model=LG+F{0.0101554531148335/0.00643314266894194/0.00709703597203062/0.00264028102345123/0.00915487328109885/0.00461269372240081/0.00270147955451804/0.00291431870349021/0.0467090564439336/0.00956172451407053/0.0410261970765299/0.00261674572708606/0.00789934091731336/0.334709774865143/0.00257118510919533/0.00867075149754867/0.00596481898437479/0.0533535608053205/0.428116471186624/0.0130904046103265}],(C3:0.5[&model=LG+F{0.0101554531148335/0.00643314266894194/0.00709703597203062/0.00264028102345123/0.00915487328109885/0.00461269372240081/0.00270147955451804/0.00291431870349021/0.0467090564439336/0.00956172451407053/0.0410261970765299/0.00261674572708606/0.00789934091731336/0.334709774865143/0.00257118510919533/0.00867075149754867/0.00596481898437479/0.0533535608053205/0.428116471186624/0.0130904046103265}],C4:0.5[&model=LG+F{0.0101554531148335/0.00643314266894194/0.00709703597203062/0.00264028102345123/0.00915487328109885/0.00461269372240081/0.00270147955451804/0.00291431870349021/0.0467090564439336/0.00956172451407053/0.0410261970765299/0.00261674572708606/0.00789934091731336/0.334709774865143/0.00257118510919533/0.00867075149754867/0.00596481898437479/0.0533535608053205/0.428116471186624/0.0130904046103265}]):0.001[&model=LG+F{0.0101554531148335/0.00643314266894194/0.00709703597203062/0.00264028102345123/0.00915487328109885/0.00461269372240081/0.00270147955451804/0.00291431870349021/0.0467090564439336/0.00956172451407053/0.0410261970765299/0.00261674572708606/0.00789934091731336/0.334709774865143/0.00257118510919533/0.00867075149754867/0.00596481898437479/0.0533535608053205/0.428116471186624/0.0130904046103265}]):0.5[&model=LG+F{0.0101554531148335/0.00643314266894194/0.00709703597203062/0.00264028102345123/0.00915487328109885/0.00461269372240081/0.00270147955451804/0.00291431870349021/0.0467090564439336/0.00956172451407053/0.0410261970765299/0.00261674572708606/0.00789934091731336/0.334709774865143/0.00257118510919533/0.00867075149754867/0.00596481898437479/0.0533535608053205/0.428116471186624/0.0130904046103265}],((D1:0.5[&model=LG+F{0.00066449910066612/0.000420938137336755/0.00817337279743272/0.00124680928278318/0.00432316896883102/0.00217823379429795/0.001275708818836/0.000190691851523107/0.0220572297596623/0.0110118561252676/0.0193736359493456/0.00301360151306152/0.00909735535027068/0.385471875822385/0.000168239681025244/0.00409455408717009/0.00281674246558747/0.0251949373156714/0.493044636312933/0.00618162909121265}],D2:0.5[&model=LG+F{0.00066449910066612/0.000420938137336755/0.00817337279743272/0.00124680928278318/0.00432316896883102/0.00217823379429795/0.001275708818836/0.000190691851523107/0.0220572297596623/0.0110118561252676/0.0193736359493456/0.00301360151306152/0.00909735535027068/0.385471875822385/0.000168239681025244/0.00409455408717009/0.00281674246558747/0.0251949373156714/0.493044636312933/0.00618162909121265}]):0.001[&model=LG+F{0.00066449910066612/0.000420938137336755/0.00817337279743272/0.00124680928278318/0.00432316896883102/0.00217823379429795/0.001275708818836/0.000190691851523107/0.0220572297596623/0.0110118561252676/0.0193736359493456/0.00301360151306152/0.00909735535027068/0.385471875822385/0.000168239681025244/0.00409455408717009/0.00281674246558747/0.0251949373156714/0.493044636312933/0.00618162909121265}],(D3:0.5[&model=LG+F{0.00066449910066612/0.000420938137336755/0.00817337279743272/0.00124680928278318/0.00432316896883102/0.00217823379429795/0.001275708818836/0.000190691851523107/0.0220572297596623/0.0110118561252676/0.0193736359493456/0.00301360151306152/0.00909735535027068/0.385471875822385/0.000168239681025244/0.00409455408717009/0.00281674246558747/0.0251949373156714/0.493044636312933/0.00618162909121265}],D4:0.5[&model=LG+F{0.00066449910066612/0.000420938137336755/0.00817337279743272/0.00124680928278318/0.00432316896883102/0.00217823379429795/0.001275708818836/0.000190691851523107/0.0220572297596623/0.0110118561252676/0.0193736359493456/0.00301360151306152/0.00909735535027068/0.385471875822385/0.000168239681025244/0.00409455408717009/0.00281674246558747/0.0251949373156714/0.493044636312933/0.00618162909121265}]):0.001[&model=LG+F{0.00066449910066612/0.000420938137336755/0.00817337279743272/0.00124680928278318/0.00432316896883102/0.00217823379429795/0.001275708818836/0.000190691851523107/0.0220572297596623/0.0110118561252676/0.0193736359493456/0.00301360151306152/0.00909735535027068/0.385471875822385/0.000168239681025244/0.00409455408717009/0.00281674246558747/0.0251949373156714/0.493044636312933/0.00618162909121265}]):0.5[&model=LG+F{0.00066449910066612/0.000420938137336755/0.00817337279743272/0.00124680928278318/0.00432316896883102/0.00217823379429795/0.001275708818836/0.000190691851523107/0.0220572297596623/0.0110118561252676/0.0193736359493456/0.00301360151306152/0.00909735535027068/0.385471875822385/0.000168239681025244/0.00409455408717009/0.00281674246558747/0.0251949373156714/0.493044636312933/0.00618162909121265}]):0.25[&model=LG+F{0.0101554531148335/0.00643314266894194/0.00709703597203062/0.00264028102345123/0.00915487328109885/0.00461269372240081/0.00270147955451804/0.00291431870349021/0.0467090564439336/0.00956172451407053/0.0410261970765299/0.00261674572708606/0.00789934091731336/0.334709774865143/0.00257118510919533/0.00867075149754867/0.00596481898437479/0.0533535608053205/0.428116471186624/0.0130904046103265}]);
```
