## Supplementary material for "Modeling site-and-branch-heterogeneity with GFmix": C20pi6.nex.log

```
IQ-TREE version 3.0.0 for Linux x86 64-bit built Apr  3 2025
Developed by Bui Quang Minh, Thomas Wong, Nhan Ly-Trong, Huaiyan Ren
Contributed by Lam-Tung Nguyen, Dominik Schrempf, Chris Bielow,
Olga Chernomor, Michael Woodhams, Diep Thi Hoang, Heiko Schmidt

Host:    perun22 (AVX2, FMA3, 2003 GB RAM)
Command: iqtree3 --alisim /misc/scratch2/cmccarthy/ScriptsForSystBiol/Simulations/002/C20pi6 -t /misc/scratch2/cmccarthy/ScriptsForSystBiol/Simulations/002/C20pi6.nwk -p /misc/scratch2/cmccarthy/ScriptsForSystBiol/Simulations/002/C20pi6.nex -af fasta -quiet
Seed:    847601 (Using SPRNG - Scalable Parallel Random Number Generator)
Time:    Tue Jun 24 13:26:51 2025
Kernel:  AVX+FMA - 1 threads (128 CPU cores detected)

Reading partition model file /misc/scratch2/cmccarthy/ScriptsForSystBiol/Simulations/002/C20pi6.nex ...

Loading 4 partitions...
Subset	Type	Model	Name
1	AA	LG+F{0.191698404979186,0.0316351929426104,0.0295540833362522,0.127307199023197,0.00171783418800901,0.069186491734181,0.213489963952207,0.0446089018030292,0.0127876591687472,0.00760256298355671,0.015607522529986,0.0482092959839829,0.00479883813287352,0.0022443970018881,0.0404136270330006,0.077629254405826,0.0528383674054725,0.00103626529884389,0.00321952032801206,0.0244147160735255}	C20pi6_1
2	AA	LG+F{0.191698404979186,0.0316351929426104,0.0295540833362522,0.127307199023197,0.00171783418800901,0.069186491734181,0.213489963952207,0.0446089018030292,0.0127876591687472,0.00760256298355671,0.015607522529986,0.0482092959839829,0.00479883813287352,0.0022443970018881,0.0404136270330006,0.077629254405826,0.0528383674054725,0.00103626529884389,0.00321952032801206,0.0244147160735255}	C20pi6_2
3	AA	LG+F{0.191698404979186,0.0316351929426104,0.0295540833362522,0.127307199023197,0.00171783418800901,0.069186491734181,0.213489963952207,0.0446089018030292,0.0127876591687472,0.00760256298355671,0.015607522529986,0.0482092959839829,0.00479883813287352,0.0022443970018881,0.0404136270330006,0.077629254405826,0.0528383674054725,0.00103626529884389,0.00321952032801206,0.0244147160735255}	C20pi6_3
4	AA	LG+F{0.191698404979186,0.0316351929426104,0.0295540833362522,0.127307199023197,0.00171783418800901,0.069186491734181,0.213489963952207,0.0446089018030292,0.0127876591687472,0.00760256298355671,0.015607522529986,0.0482092959839829,0.00479883813287352,0.0022443970018881,0.0404136270330006,0.077629254405826,0.0528383674054725,0.00103626529884389,0.00321952032801206,0.0244147160735255}	C20pi6_4

[Alignment Simulator] Executing
Reading partition model file /misc/scratch2/cmccarthy/ScriptsForSystBiol/Simulations/002/C20pi6.nex ...

Loading 4 partitions...
Subset	Type	Model	Name
1	AA	LG+F{0.191698404979186,0.0316351929426104,0.0295540833362522,0.127307199023197,0.00171783418800901,0.069186491734181,0.213489963952207,0.0446089018030292,0.0127876591687472,0.00760256298355671,0.015607522529986,0.0482092959839829,0.00479883813287352,0.0022443970018881,0.0404136270330006,0.077629254405826,0.0528383674054725,0.00103626529884389,0.00321952032801206,0.0244147160735255}	C20pi6_1
2	AA	LG+F{0.191698404979186,0.0316351929426104,0.0295540833362522,0.127307199023197,0.00171783418800901,0.069186491734181,0.213489963952207,0.0446089018030292,0.0127876591687472,0.00760256298355671,0.015607522529986,0.0482092959839829,0.00479883813287352,0.0022443970018881,0.0404136270330006,0.077629254405826,0.0528383674054725,0.00103626529884389,0.00321952032801206,0.0244147160735255}	C20pi6_2
3	AA	LG+F{0.191698404979186,0.0316351929426104,0.0295540833362522,0.127307199023197,0.00171783418800901,0.069186491734181,0.213489963952207,0.0446089018030292,0.0127876591687472,0.00760256298355671,0.015607522529986,0.0482092959839829,0.00479883813287352,0.0022443970018881,0.0404136270330006,0.077629254405826,0.0528383674054725,0.00103626529884389,0.00321952032801206,0.0244147160735255}	C20pi6_3
4	AA	LG+F{0.191698404979186,0.0316351929426104,0.0295540833362522,0.127307199023197,0.00171783418800901,0.069186491734181,0.213489963952207,0.0446089018030292,0.0127876591687472,0.00760256298355671,0.015607522529986,0.0482092959839829,0.00479883813287352,0.0022443970018881,0.0404136270330006,0.077629254405826,0.0528383674054725,0.00103626529884389,0.00321952032801206,0.0244147160735255}	C20pi6_4

 - Time spent on Loading trees: 0.028
WARNING: Partitions' rates are normalized so that sum of (partition_rate*partition_sequence_length) of all partitions is 1.
 - Tree filepath: /misc/scratch2/cmccarthy/ScriptsForSystBiol/Simulations/002/C20pi6.nwk
 - Length of output sequences: 1000
 - Model: Partition model
 - Number of output datasets: 1
 - Number of threads: 1
WARNING: The sequence_length is now set equally to the total length of all partitions
Simulating a sequence with branch-specific model named LG
Simulating a sequence with branch-specific model named LG
Simulating a sequence with branch-specific model named LG
Simulating a sequence with branch-specific model named LG
Simulating a sequence with branch-specific model named LG
Simulating a sequence with branch-specific model named LG
Simulating a sequence with branch-specific model named LG
Simulating a sequence with branch-specific model named LG
Simulating a sequence with branch-specific model named LG
Simulating a sequence with branch-specific model named LG
Simulating a sequence with branch-specific model named LG
Simulating a sequence with branch-specific model named LG
Simulating a sequence with branch-specific model named LG
Simulating a sequence with branch-specific model named LG
Simulating a sequence with branch-specific model named LG
Simulating a sequence with branch-specific model named LG
Simulating a sequence with branch-specific model named LG
Simulating a sequence with branch-specific model named LG
Simulating a sequence with branch-specific model named LG
Simulating a sequence with branch-specific model named LG
Simulating a sequence with branch-specific model named LG
Simulating a sequence with branch-specific model named LG
Simulating a sequence with branch-specific model named LG
Simulating a sequence with branch-specific model named LG
Simulating a sequence with branch-specific model named LG
Simulating a sequence with branch-specific model named LG
Simulating a sequence with branch-specific model named LG
Simulating a sequence with branch-specific model named LG
Simulating a sequence with branch-specific model named LG
Simulating a sequence with branch-specific model named LG
Simulating a sequence with branch-specific model named LG
Simulating a sequence with branch-specific model named LG
Simulating a sequence with branch-specific model named LG
Simulating a sequence with branch-specific model named LG
Simulating a sequence with branch-specific model named LG
Simulating a sequence with branch-specific model named LG
Simulating a sequence with branch-specific model named LG
Simulating a sequence with branch-specific model named LG
Simulating a sequence with branch-specific model named LG
Simulating a sequence with branch-specific model named LG
Simulating a sequence with branch-specific model named LG
Simulating a sequence with branch-specific model named LG
Simulating a sequence with branch-specific model named LG
Simulating a sequence with branch-specific model named LG
Simulating a sequence with branch-specific model named LG
Simulating a sequence with branch-specific model named LG
Simulating a sequence with branch-specific model named LG
Simulating a sequence with branch-specific model named LG
Simulating a sequence with branch-specific model named LG
Simulating a sequence with branch-specific model named LG
Simulating a sequence with branch-specific model named LG
Simulating a sequence with branch-specific model named LG
Simulating a sequence with branch-specific model named LG
Simulating a sequence with branch-specific model named LG
Simulating a sequence with branch-specific model named LG
Simulating a sequence with branch-specific model named LG
Simulating a sequence with branch-specific model named LG
Simulating a sequence with branch-specific model named LG
Simulating a sequence with branch-specific model named LG
Simulating a sequence with branch-specific model named LG
Simulating a sequence with branch-specific model named LG
Simulating a sequence with branch-specific model named LG
Simulating a sequence with branch-specific model named LG
Simulating a sequence with branch-specific model named LG
Simulating a sequence with branch-specific model named LG
Simulating a sequence with branch-specific model named LG
Simulating a sequence with branch-specific model named LG
Simulating a sequence with branch-specific model named LG
Simulating a sequence with branch-specific model named LG
Simulating a sequence with branch-specific model named LG
Simulating a sequence with branch-specific model named LG
Simulating a sequence with branch-specific model named LG
Simulating a sequence with branch-specific model named LG
Simulating a sequence with branch-specific model named LG
Simulating a sequence with branch-specific model named LG
Simulating a sequence with branch-specific model named LG
Simulating a sequence with branch-specific model named LG
Simulating a sequence with branch-specific model named LG
Simulating a sequence with branch-specific model named LG
Simulating a sequence with branch-specific model named LG
Simulating a sequence with branch-specific model named LG
Simulating a sequence with branch-specific model named LG
Simulating a sequence with branch-specific model named LG
Simulating a sequence with branch-specific model named LG
Simulating a sequence with branch-specific model named LG
Simulating a sequence with branch-specific model named LG
Simulating a sequence with branch-specific model named LG
Simulating a sequence with branch-specific model named LG
Simulating a sequence with branch-specific model named LG
Simulating a sequence with branch-specific model named LG
Simulating a sequence with branch-specific model named LG
Simulating a sequence with branch-specific model named LG
Simulating a sequence with branch-specific model named LG
Simulating a sequence with branch-specific model named LG
Simulating a sequence with branch-specific model named LG
Simulating a sequence with branch-specific model named LG
Simulating a sequence with branch-specific model named LG
Simulating a sequence with branch-specific model named LG
Simulating a sequence with branch-specific model named LG
Simulating a sequence with branch-specific model named LG
Simulating a sequence with branch-specific model named LG
Simulating a sequence with branch-specific model named LG
Simulating a sequence with branch-specific model named LG
Simulating a sequence with branch-specific model named LG
Simulating a sequence with branch-specific model named LG
Simulating a sequence with branch-specific model named LG
Simulating a sequence with branch-specific model named LG
Simulating a sequence with branch-specific model named LG
Simulating a sequence with branch-specific model named LG
Simulating a sequence with branch-specific model named LG
Simulating a sequence with branch-specific model named LG
Simulating a sequence with branch-specific model named LG
Simulating a sequence with branch-specific model named LG
Simulating a sequence with branch-specific model named LG
Simulating a sequence with branch-specific model named LG
Simulating a sequence with branch-specific model named LG
Simulating a sequence with branch-specific model named LG
Simulating a sequence with branch-specific model named LG
Simulating a sequence with branch-specific model named LG
Simulating a sequence with branch-specific model named LG
 - Time spent on merging partitions: 0.000
SUBSTITUTION PROCESS
--------------------

Edge-linked-proportional partition model with separate substitution models and separate rates across sites

  ID  Model           Speed  Parameters
   1  LG             0.033  LG
   2  LG             0.247  LG
   3  LG             0.803  LG
   4  LG             2.834  LG

An alignment written to /misc/scratch2/cmccarthy/ScriptsForSystBiol/Simulations/002/C20pi6.fa
Screen log file: /misc/scratch2/cmccarthy/ScriptsForSystBiol/Simulations/002/C20pi6.nex.log
[Alignment Simulator] Done
Simulation CPU time: 0.782 sec (0h:0m:0s)
Simulation wall-clock time: 0.831 sec (0h:0m:0s)

Date and Time: Tue Jun 24 13:26:52 2025
```
