## Supplementary material for "Modeling site-and-branch-heterogeneity with GFmix": C20pi6.nwk

```
((((A1:0.5[&model=LG+F{0.191698404979186/0.0316351929426104/0.0295540833362522/0.127307199023197/0.00171783418800901/0.069186491734181/0.213489963952207/0.0446089018030292/0.0127876591687472/0.00760256298355671/0.015607522529986/0.0482092959839829/0.00479883813287352/0.0022443970018881/0.0404136270330006/0.077629254405826/0.0528383674054725/0.00103626529884389/0.00321952032801206/0.0244147160735255}],A2:0.5[&model=LG+F{0.191698404979186/0.0316351929426104/0.0295540833362522/0.127307199023197/0.00171783418800901/0.069186491734181/0.213489963952207/0.0446089018030292/0.0127876591687472/0.00760256298355671/0.015607522529986/0.0482092959839829/0.00479883813287352/0.0022443970018881/0.0404136270330006/0.077629254405826/0.0528383674054725/0.00103626529884389/0.00321952032801206/0.0244147160735255}]):0.001[&model=LG+F{0.191698404979186/0.0316351929426104/0.0295540833362522/0.127307199023197/0.00171783418800901/0.069186491734181/0.213489963952207/0.0446089018030292/0.0127876591687472/0.00760256298355671/0.015607522529986/0.0482092959839829/0.00479883813287352/0.0022443970018881/0.0404136270330006/0.077629254405826/0.0528383674054725/0.00103626529884389/0.00321952032801206/0.0244147160735255}],(A3:0.5[&model=LG+F{0.191698404979186/0.0316351929426104/0.0295540833362522/0.127307199023197/0.00171783418800901/0.069186491734181/0.213489963952207/0.0446089018030292/0.0127876591687472/0.00760256298355671/0.015607522529986/0.0482092959839829/0.00479883813287352/0.0022443970018881/0.0404136270330006/0.077629254405826/0.0528383674054725/0.00103626529884389/0.00321952032801206/0.0244147160735255}],A4:0.5[&model=LG+F{0.191698404979186/0.0316351929426104/0.0295540833362522/0.127307199023197/0.00171783418800901/0.069186491734181/0.213489963952207/0.0446089018030292/0.0127876591687472/0.00760256298355671/0.015607522529986/0.0482092959839829/0.00479883813287352/0.0022443970018881/0.0404136270330006/0.077629254405826/0.0528383674054725/0.00103626529884389/0.00321952032801206/0.0244147160735255}]):0.001[&model=LG+F{0.191698404979186/0.0316351929426104/0.0295540833362522/0.127307199023197/0.00171783418800901/0.069186491734181/0.213489963952207/0.0446089018030292/0.0127876591687472/0.00760256298355671/0.015607522529986/0.0482092959839829/0.00479883813287352/0.0022443970018881/0.0404136270330006/0.077629254405826/0.0528383674054725/0.00103626529884389/0.00321952032801206/0.0244147160735255}]):0.5[&model=LG+F{0.191698404979186/0.0316351929426104/0.0295540833362522/0.127307199023197/0.00171783418800901/0.069186491734181/0.213489963952207/0.0446089018030292/0.0127876591687472/0.00760256298355671/0.015607522529986/0.0482092959839829/0.00479883813287352/0.0022443970018881/0.0404136270330006/0.077629254405826/0.0528383674054725/0.00103626529884389/0.00321952032801206/0.0244147160735255}],((B1:0.5[&model=LG+F{0.0304626109710284/0.00502711838269493/0.0826599861266355/0.146001180945395/0.00197008356198293/0.0793459409692821/0.244839153607743/0.00708875810217633/0.0146654184090886/0.0212636522539955/0.0178993547772158/0.134836857968887/0.0134218980495572/0.0062773669184036/0.00642209098384622/0.089028451698917/0.0605972333035148/0.00118843206483848/0.00900469497294331/0.0279998099599358}],B2:0.5[&model=LG+F{0.0304626109710284/0.00502711838269493/0.0826599861266355/0.146001180945395/0.00197008356198293/0.0793459409692821/0.244839153607743/0.00708875810217633/0.0146654184090886/0.0212636522539955/0.0178993547772158/0.134836857968887/0.0134218980495572/0.0062773669184036/0.00642209098384622/0.089028451698917/0.0605972333035148/0.00118843206483848/0.00900469497294331/0.0279998099599358}]):0.001[&model=LG+F{0.0304626109710284/0.00502711838269493/0.0826599861266355/0.146001180945395/0.00197008356198293/0.0793459409692821/0.244839153607743/0.00708875810217633/0.0146654184090886/0.0212636522539955/0.0178993547772158/0.134836857968887/0.0134218980495572/0.0062773669184036/0.00642209098384622/0.089028451698917/0.0605972333035148/0.00118843206483848/0.00900469497294331/0.0279998099599358}],(B3:0.5[&model=LG+F{0.0304626109710284/0.00502711838269493/0.0826599861266355/0.146001180945395/0.00197008356198293/0.0793459409692821/0.244839153607743/0.00708875810217633/0.0146654184090886/0.0212636522539955/0.0178993547772158/0.134836857968887/0.0134218980495572/0.0062773669184036/0.00642209098384622/0.089028451698917/0.0605972333035148/0.00118843206483848/0.00900469497294331/0.0279998099599358}],B4:0.5[&model=LG+F{0.0304626109710284/0.00502711838269493/0.0826599861266355/0.146001180945395/0.00197008356198293/0.0793459409692821/0.244839153607743/0.00708875810217633/0.0146654184090886/0.0212636522539955/0.0178993547772158/0.134836857968887/0.0134218980495572/0.0062773669184036/0.00642209098384622/0.089028451698917/0.0605972333035148/0.00118843206483848/0.00900469497294331/0.0279998099599358}]):0.001[&model=LG+F{0.0304626109710284/0.00502711838269493/0.0826599861266355/0.146001180945395/0.00197008356198293/0.0793459409692821/0.244839153607743/0.00708875810217633/0.0146654184090886/0.0212636522539955/0.0178993547772158/0.134836857968887/0.0134218980495572/0.0062773669184036/0.00642209098384622/0.089028451698917/0.0605972333035148/0.00118843206483848/0.00900469497294331/0.0279998099599358}]):0.5[&model=LG+F{0.0304626109710284/0.00502711838269493/0.0826599861266355/0.146001180945395/0.00197008356198293/0.0793459409692821/0.244839153607743/0.00708875810217633/0.0146654184090886/0.0212636522539955/0.0178993547772158/0.134836857968887/0.0134218980495572/0.0062773669184036/0.00642209098384622/0.089028451698917/0.0605972333035148/0.00118843206483848/0.00900469497294331/0.0279998099599358}]):0.25[&model=LG+F{0.191698404979186/0.0316351929426104/0.0295540833362522/0.127307199023197/0.00171783418800901/0.069186491734181/0.213489963952207/0.0446089018030292/0.0127876591687472/0.00760256298355671/0.015607522529986/0.0482092959839829/0.00479883813287352/0.0022443970018881/0.0404136270330006/0.077629254405826/0.0528383674054725/0.00103626529884389/0.00321952032801206/0.0244147160735255}],(((C1:0.5[&model=LG+F{0.191698404979186/0.0316351929426104/0.0295540833362522/0.127307199023197/0.00171783418800901/0.069186491734181/0.213489963952207/0.0446089018030292/0.0127876591687472/0.00760256298355671/0.015607522529986/0.0482092959839829/0.00479883813287352/0.0022443970018881/0.0404136270330006/0.077629254405826/0.0528383674054725/0.00103626529884389/0.00321952032801206/0.0244147160735255}],C2:0.5[&model=LG+F{0.191698404979186/0.0316351929426104/0.0295540833362522/0.127307199023197/0.00171783418800901/0.069186491734181/0.213489963952207/0.0446089018030292/0.0127876591687472/0.00760256298355671/0.015607522529986/0.0482092959839829/0.00479883813287352/0.0022443970018881/0.0404136270330006/0.077629254405826/0.0528383674054725/0.00103626529884389/0.00321952032801206/0.0244147160735255}]):0.001[&model=LG+F{0.191698404979186/0.0316351929426104/0.0295540833362522/0.127307199023197/0.00171783418800901/0.069186491734181/0.213489963952207/0.0446089018030292/0.0127876591687472/0.00760256298355671/0.015607522529986/0.0482092959839829/0.00479883813287352/0.0022443970018881/0.0404136270330006/0.077629254405826/0.0528383674054725/0.00103626529884389/0.00321952032801206/0.0244147160735255}],(C3:0.5[&model=LG+F{0.191698404979186/0.0316351929426104/0.0295540833362522/0.127307199023197/0.00171783418800901/0.069186491734181/0.213489963952207/0.0446089018030292/0.0127876591687472/0.00760256298355671/0.015607522529986/0.0482092959839829/0.00479883813287352/0.0022443970018881/0.0404136270330006/0.077629254405826/0.0528383674054725/0.00103626529884389/0.00321952032801206/0.0244147160735255}],C4:0.5[&model=LG+F{0.191698404979186/0.0316351929426104/0.0295540833362522/0.127307199023197/0.00171783418800901/0.069186491734181/0.213489963952207/0.0446089018030292/0.0127876591687472/0.00760256298355671/0.015607522529986/0.0482092959839829/0.00479883813287352/0.0022443970018881/0.0404136270330006/0.077629254405826/0.0528383674054725/0.00103626529884389/0.00321952032801206/0.0244147160735255}]):0.001[&model=LG+F{0.191698404979186/0.0316351929426104/0.0295540833362522/0.127307199023197/0.00171783418800901/0.069186491734181/0.213489963952207/0.0446089018030292/0.0127876591687472/0.00760256298355671/0.015607522529986/0.0482092959839829/0.00479883813287352/0.0022443970018881/0.0404136270330006/0.077629254405826/0.0528383674054725/0.00103626529884389/0.00321952032801206/0.0244147160735255}]):0.5[&model=LG+F{0.191698404979186/0.0316351929426104/0.0295540833362522/0.127307199023197/0.00171783418800901/0.069186491734181/0.213489963952207/0.0446089018030292/0.0127876591687472/0.00760256298355671/0.015607522529986/0.0482092959839829/0.00479883813287352/0.0022443970018881/0.0404136270330006/0.077629254405826/0.0528383674054725/0.00103626529884389/0.00321952032801206/0.0244147160735255}],((D1:0.5[&model=LG+F{0.0304626109710284/0.00502711838269493/0.0826599861266355/0.146001180945395/0.00197008356198293/0.0793459409692821/0.244839153607743/0.00708875810217633/0.0146654184090886/0.0212636522539955/0.0178993547772158/0.134836857968887/0.0134218980495572/0.0062773669184036/0.00642209098384622/0.089028451698917/0.0605972333035148/0.00118843206483848/0.00900469497294331/0.0279998099599358}],D2:0.5[&model=LG+F{0.0304626109710284/0.00502711838269493/0.0826599861266355/0.146001180945395/0.00197008356198293/0.0793459409692821/0.244839153607743/0.00708875810217633/0.0146654184090886/0.0212636522539955/0.0178993547772158/0.134836857968887/0.0134218980495572/0.0062773669184036/0.00642209098384622/0.089028451698917/0.0605972333035148/0.00118843206483848/0.00900469497294331/0.0279998099599358}]):0.001[&model=LG+F{0.0304626109710284/0.00502711838269493/0.0826599861266355/0.146001180945395/0.00197008356198293/0.0793459409692821/0.244839153607743/0.00708875810217633/0.0146654184090886/0.0212636522539955/0.0178993547772158/0.134836857968887/0.0134218980495572/0.0062773669184036/0.00642209098384622/0.089028451698917/0.0605972333035148/0.00118843206483848/0.00900469497294331/0.0279998099599358}],(D3:0.5[&model=LG+F{0.0304626109710284/0.00502711838269493/0.0826599861266355/0.146001180945395/0.00197008356198293/0.0793459409692821/0.244839153607743/0.00708875810217633/0.0146654184090886/0.0212636522539955/0.0178993547772158/0.134836857968887/0.0134218980495572/0.0062773669184036/0.00642209098384622/0.089028451698917/0.0605972333035148/0.00118843206483848/0.00900469497294331/0.0279998099599358}],D4:0.5[&model=LG+F{0.0304626109710284/0.00502711838269493/0.0826599861266355/0.146001180945395/0.00197008356198293/0.0793459409692821/0.244839153607743/0.00708875810217633/0.0146654184090886/0.0212636522539955/0.0178993547772158/0.134836857968887/0.0134218980495572/0.0062773669184036/0.00642209098384622/0.089028451698917/0.0605972333035148/0.00118843206483848/0.00900469497294331/0.0279998099599358}]):0.001[&model=LG+F{0.0304626109710284/0.00502711838269493/0.0826599861266355/0.146001180945395/0.00197008356198293/0.0793459409692821/0.244839153607743/0.00708875810217633/0.0146654184090886/0.0212636522539955/0.0178993547772158/0.134836857968887/0.0134218980495572/0.0062773669184036/0.00642209098384622/0.089028451698917/0.0605972333035148/0.00118843206483848/0.00900469497294331/0.0279998099599358}]):0.5[&model=LG+F{0.0304626109710284/0.00502711838269493/0.0826599861266355/0.146001180945395/0.00197008356198293/0.0793459409692821/0.244839153607743/0.00708875810217633/0.0146654184090886/0.0212636522539955/0.0178993547772158/0.134836857968887/0.0134218980495572/0.0062773669184036/0.00642209098384622/0.089028451698917/0.0605972333035148/0.00118843206483848/0.00900469497294331/0.0279998099599358}]):0.25[&model=LG+F{0.191698404979186/0.0316351929426104/0.0295540833362522/0.127307199023197/0.00171783418800901/0.069186491734181/0.213489963952207/0.0446089018030292/0.0127876591687472/0.00760256298355671/0.015607522529986/0.0482092959839829/0.00479883813287352/0.0022443970018881/0.0404136270330006/0.077629254405826/0.0528383674054725/0.00103626529884389/0.00321952032801206/0.0244147160735255}]);
```
