## Supplementary material for "Modeling site-and-branch-heterogeneity with GFmix": C20pi7.nwk

```
((((A1:0.5[&model=LG+F{0.169177403733267/0.0202405278410467/0.0370166625516126/0.0347961244477111/0.00824270228929585/0.0127884749859191/0.0205102762065617/0.548265625246005/0.00836785837250652/0.00148246543447329/0.00568569526939308/0.0141010312519669/0.00247992789119251/0.00258544219593877/0.013089718625368/0.0771039381356339/0.0132794490428465/0.00266272309642844/0.00273369380204766/0.00539092489543099}],A2:0.5[&model=LG+F{0.169177403733267/0.0202405278410467/0.0370166625516126/0.0347961244477111/0.00824270228929585/0.0127884749859191/0.0205102762065617/0.548265625246005/0.00836785837250652/0.00148246543447329/0.00568569526939308/0.0141010312519669/0.00247992789119251/0.00258544219593877/0.013089718625368/0.0771039381356339/0.0132794490428465/0.00266272309642844/0.00273369380204766/0.00539092489543099}]):0.001[&model=LG+F{0.169177403733267/0.0202405278410467/0.0370166625516126/0.0347961244477111/0.00824270228929585/0.0127884749859191/0.0205102762065617/0.548265625246005/0.00836785837250652/0.00148246543447329/0.00568569526939308/0.0141010312519669/0.00247992789119251/0.00258544219593877/0.013089718625368/0.0771039381356339/0.0132794490428465/0.00266272309642844/0.00273369380204766/0.00539092489543099}],(A3:0.5[&model=LG+F{0.169177403733267/0.0202405278410467/0.0370166625516126/0.0347961244477111/0.00824270228929585/0.0127884749859191/0.0205102762065617/0.548265625246005/0.00836785837250652/0.00148246543447329/0.00568569526939308/0.0141010312519669/0.00247992789119251/0.00258544219593877/0.013089718625368/0.0771039381356339/0.0132794490428465/0.00266272309642844/0.00273369380204766/0.00539092489543099}],A4:0.5[&model=LG+F{0.169177403733267/0.0202405278410467/0.0370166625516126/0.0347961244477111/0.00824270228929585/0.0127884749859191/0.0205102762065617/0.548265625246005/0.00836785837250652/0.00148246543447329/0.00568569526939308/0.0141010312519669/0.00247992789119251/0.00258544219593877/0.013089718625368/0.0771039381356339/0.0132794490428465/0.00266272309642844/0.00273369380204766/0.00539092489543099}]):0.001[&model=LG+F{0.169177403733267/0.0202405278410467/0.0370166625516126/0.0347961244477111/0.00824270228929585/0.0127884749859191/0.0205102762065617/0.548265625246005/0.00836785837250652/0.00148246543447329/0.00568569526939308/0.0141010312519669/0.00247992789119251/0.00258544219593877/0.013089718625368/0.0771039381356339/0.0132794490428465/0.00266272309642844/0.00273369380204766/0.00539092489543099}]):0.5[&model=LG+F{0.169177403733267/0.0202405278410467/0.0370166625516126/0.0347961244477111/0.00824270228929585/0.0127884749859191/0.0205102762065617/0.548265625246005/0.00836785837250652/0.00148246543447329/0.00568569526939308/0.0141010312519669/0.00247992789119251/0.00258544219593877/0.013089718625368/0.0771039381356339/0.0132794490428465/0.00266272309642844/0.00273369380204766/0.00539092489543099}],((B1:0.5[&model=LG+F{0.05325734033451/0.00637175329561332/0.205099021135338/0.0790538043086165/0.0187267112097894/0.0290543161052808/0.0465975848541907/0.172594970445794/0.0190110550747229/0.00821392822903748/0.0129174110139899/0.0781298882022315/0.0137405899913483/0.0143252153769853/0.0041206661429402/0.175173521003976/0.0301697669674958/0.00604947803625106/0.0151466362506873/0.0122477180574023}],B2:0.5[&model=LG+F{0.05325734033451/0.00637175329561332/0.205099021135338/0.0790538043086165/0.0187267112097894/0.0290543161052808/0.0465975848541907/0.172594970445794/0.0190110550747229/0.00821392822903748/0.0129174110139899/0.0781298882022315/0.0137405899913483/0.0143252153769853/0.0041206661429402/0.175173521003976/0.0301697669674958/0.00604947803625106/0.0151466362506873/0.0122477180574023}]):0.001[&model=LG+F{0.05325734033451/0.00637175329561332/0.205099021135338/0.0790538043086165/0.0187267112097894/0.0290543161052808/0.0465975848541907/0.172594970445794/0.0190110550747229/0.00821392822903748/0.0129174110139899/0.0781298882022315/0.0137405899913483/0.0143252153769853/0.0041206661429402/0.175173521003976/0.0301697669674958/0.00604947803625106/0.0151466362506873/0.0122477180574023}],(B3:0.5[&model=LG+F{0.05325734033451/0.00637175329561332/0.205099021135338/0.0790538043086165/0.0187267112097894/0.0290543161052808/0.0465975848541907/0.172594970445794/0.0190110550747229/0.00821392822903748/0.0129174110139899/0.0781298882022315/0.0137405899913483/0.0143252153769853/0.0041206661429402/0.175173521003976/0.0301697669674958/0.00604947803625106/0.0151466362506873/0.0122477180574023}],B4:0.5[&model=LG+F{0.05325734033451/0.00637175329561332/0.205099021135338/0.0790538043086165/0.0187267112097894/0.0290543161052808/0.0465975848541907/0.172594970445794/0.0190110550747229/0.00821392822903748/0.0129174110139899/0.0781298882022315/0.0137405899913483/0.0143252153769853/0.0041206661429402/0.175173521003976/0.0301697669674958/0.00604947803625106/0.0151466362506873/0.0122477180574023}]):0.001[&model=LG+F{0.05325734033451/0.00637175329561332/0.205099021135338/0.0790538043086165/0.0187267112097894/0.0290543161052808/0.0465975848541907/0.172594970445794/0.0190110550747229/0.00821392822903748/0.0129174110139899/0.0781298882022315/0.0137405899913483/0.0143252153769853/0.0041206661429402/0.175173521003976/0.0301697669674958/0.00604947803625106/0.0151466362506873/0.0122477180574023}]):0.5[&model=LG+F{0.05325734033451/0.00637175329561332/0.205099021135338/0.0790538043086165/0.0187267112097894/0.0290543161052808/0.0465975848541907/0.172594970445794/0.0190110550747229/0.00821392822903748/0.0129174110139899/0.0781298882022315/0.0137405899913483/0.0143252153769853/0.0041206661429402/0.175173521003976/0.0301697669674958/0.00604947803625106/0.0151466362506873/0.0122477180574023}]):0.25[&model=LG+F{0.169177403733267/0.0202405278410467/0.0370166625516126/0.0347961244477111/0.00824270228929585/0.0127884749859191/0.0205102762065617/0.548265625246005/0.00836785837250652/0.00148246543447329/0.00568569526939308/0.0141010312519669/0.00247992789119251/0.00258544219593877/0.013089718625368/0.0771039381356339/0.0132794490428465/0.00266272309642844/0.00273369380204766/0.00539092489543099}],(((C1:0.5[&model=LG+F{0.169177403733267/0.0202405278410467/0.0370166625516126/0.0347961244477111/0.00824270228929585/0.0127884749859191/0.0205102762065617/0.548265625246005/0.00836785837250652/0.00148246543447329/0.00568569526939308/0.0141010312519669/0.00247992789119251/0.00258544219593877/0.013089718625368/0.0771039381356339/0.0132794490428465/0.00266272309642844/0.00273369380204766/0.00539092489543099}],C2:0.5[&model=LG+F{0.169177403733267/0.0202405278410467/0.0370166625516126/0.0347961244477111/0.00824270228929585/0.0127884749859191/0.0205102762065617/0.548265625246005/0.00836785837250652/0.00148246543447329/0.00568569526939308/0.0141010312519669/0.00247992789119251/0.00258544219593877/0.013089718625368/0.0771039381356339/0.0132794490428465/0.00266272309642844/0.00273369380204766/0.00539092489543099}]):0.001[&model=LG+F{0.169177403733267/0.0202405278410467/0.0370166625516126/0.0347961244477111/0.00824270228929585/0.0127884749859191/0.0205102762065617/0.548265625246005/0.00836785837250652/0.00148246543447329/0.00568569526939308/0.0141010312519669/0.00247992789119251/0.00258544219593877/0.013089718625368/0.0771039381356339/0.0132794490428465/0.00266272309642844/0.00273369380204766/0.00539092489543099}],(C3:0.5[&model=LG+F{0.169177403733267/0.0202405278410467/0.0370166625516126/0.0347961244477111/0.00824270228929585/0.0127884749859191/0.0205102762065617/0.548265625246005/0.00836785837250652/0.00148246543447329/0.00568569526939308/0.0141010312519669/0.00247992789119251/0.00258544219593877/0.013089718625368/0.0771039381356339/0.0132794490428465/0.00266272309642844/0.00273369380204766/0.00539092489543099}],C4:0.5[&model=LG+F{0.169177403733267/0.0202405278410467/0.0370166625516126/0.0347961244477111/0.00824270228929585/0.0127884749859191/0.0205102762065617/0.548265625246005/0.00836785837250652/0.00148246543447329/0.00568569526939308/0.0141010312519669/0.00247992789119251/0.00258544219593877/0.013089718625368/0.0771039381356339/0.0132794490428465/0.00266272309642844/0.00273369380204766/0.00539092489543099}]):0.001[&model=LG+F{0.169177403733267/0.0202405278410467/0.0370166625516126/0.0347961244477111/0.00824270228929585/0.0127884749859191/0.0205102762065617/0.548265625246005/0.00836785837250652/0.00148246543447329/0.00568569526939308/0.0141010312519669/0.00247992789119251/0.00258544219593877/0.013089718625368/0.0771039381356339/0.0132794490428465/0.00266272309642844/0.00273369380204766/0.00539092489543099}]):0.5[&model=LG+F{0.169177403733267/0.0202405278410467/0.0370166625516126/0.0347961244477111/0.00824270228929585/0.0127884749859191/0.0205102762065617/0.548265625246005/0.00836785837250652/0.00148246543447329/0.00568569526939308/0.0141010312519669/0.00247992789119251/0.00258544219593877/0.013089718625368/0.0771039381356339/0.0132794490428465/0.00266272309642844/0.00273369380204766/0.00539092489543099}],((D1:0.5[&model=LG+F{0.05325734033451/0.00637175329561332/0.205099021135338/0.0790538043086165/0.0187267112097894/0.0290543161052808/0.0465975848541907/0.172594970445794/0.0190110550747229/0.00821392822903748/0.0129174110139899/0.0781298882022315/0.0137405899913483/0.0143252153769853/0.0041206661429402/0.175173521003976/0.0301697669674958/0.00604947803625106/0.0151466362506873/0.0122477180574023}],D2:0.5[&model=LG+F{0.05325734033451/0.00637175329561332/0.205099021135338/0.0790538043086165/0.0187267112097894/0.0290543161052808/0.0465975848541907/0.172594970445794/0.0190110550747229/0.00821392822903748/0.0129174110139899/0.0781298882022315/0.0137405899913483/0.0143252153769853/0.0041206661429402/0.175173521003976/0.0301697669674958/0.00604947803625106/0.0151466362506873/0.0122477180574023}]):0.001[&model=LG+F{0.05325734033451/0.00637175329561332/0.205099021135338/0.0790538043086165/0.0187267112097894/0.0290543161052808/0.0465975848541907/0.172594970445794/0.0190110550747229/0.00821392822903748/0.0129174110139899/0.0781298882022315/0.0137405899913483/0.0143252153769853/0.0041206661429402/0.175173521003976/0.0301697669674958/0.00604947803625106/0.0151466362506873/0.0122477180574023}],(D3:0.5[&model=LG+F{0.05325734033451/0.00637175329561332/0.205099021135338/0.0790538043086165/0.0187267112097894/0.0290543161052808/0.0465975848541907/0.172594970445794/0.0190110550747229/0.00821392822903748/0.0129174110139899/0.0781298882022315/0.0137405899913483/0.0143252153769853/0.0041206661429402/0.175173521003976/0.0301697669674958/0.00604947803625106/0.0151466362506873/0.0122477180574023}],D4:0.5[&model=LG+F{0.05325734033451/0.00637175329561332/0.205099021135338/0.0790538043086165/0.0187267112097894/0.0290543161052808/0.0465975848541907/0.172594970445794/0.0190110550747229/0.00821392822903748/0.0129174110139899/0.0781298882022315/0.0137405899913483/0.0143252153769853/0.0041206661429402/0.175173521003976/0.0301697669674958/0.00604947803625106/0.0151466362506873/0.0122477180574023}]):0.001[&model=LG+F{0.05325734033451/0.00637175329561332/0.205099021135338/0.0790538043086165/0.0187267112097894/0.0290543161052808/0.0465975848541907/0.172594970445794/0.0190110550747229/0.00821392822903748/0.0129174110139899/0.0781298882022315/0.0137405899913483/0.0143252153769853/0.0041206661429402/0.175173521003976/0.0301697669674958/0.00604947803625106/0.0151466362506873/0.0122477180574023}]):0.5[&model=LG+F{0.05325734033451/0.00637175329561332/0.205099021135338/0.0790538043086165/0.0187267112097894/0.0290543161052808/0.0465975848541907/0.172594970445794/0.0190110550747229/0.00821392822903748/0.0129174110139899/0.0781298882022315/0.0137405899913483/0.0143252153769853/0.0041206661429402/0.175173521003976/0.0301697669674958/0.00604947803625106/0.0151466362506873/0.0122477180574023}]):0.25[&model=LG+F{0.169177403733267/0.0202405278410467/0.0370166625516126/0.0347961244477111/0.00824270228929585/0.0127884749859191/0.0205102762065617/0.548265625246005/0.00836785837250652/0.00148246543447329/0.00568569526939308/0.0141010312519669/0.00247992789119251/0.00258544219593877/0.013089718625368/0.0771039381356339/0.0132794490428465/0.00266272309642844/0.00273369380204766/0.00539092489543099}]);
```
