## Supplementary material for "Modeling site-and-branch-heterogeneity with GFmix": C20pi8.nwk

```
((((A1:0.5[&model=LG+F{0.103478293981561/0.0299846805612833/0.0267266817463521/0.0135560766606622/0.0287711693614358/0.0258405145381823/0.0199438506388819/0.0281852816691334/0.0455620082003258/0.0536517686444544/0.117004342461321/0.0151622724773095/0.0364075292248914/0.0917995261883113/0.0236757313428938/0.0746068944415553/0.0670128212018319/0.0249671935830745/0.0893951278896223/0.084268330406234}],A2:0.5[&model=LG+F{0.103478293981561/0.0299846805612833/0.0267266817463521/0.0135560766606622/0.0287711693614358/0.0258405145381823/0.0199438506388819/0.0281852816691334/0.0455620082003258/0.0536517686444544/0.117004342461321/0.0151622724773095/0.0364075292248914/0.0917995261883113/0.0236757313428938/0.0746068944415553/0.0670128212018319/0.0249671935830745/0.0893951278896223/0.084268330406234}]):0.001[&model=LG+F{0.103478293981561/0.0299846805612833/0.0267266817463521/0.0135560766606622/0.0287711693614358/0.0258405145381823/0.0199438506388819/0.0281852816691334/0.0455620082003258/0.0536517686444544/0.117004342461321/0.0151622724773095/0.0364075292248914/0.0917995261883113/0.0236757313428938/0.0746068944415553/0.0670128212018319/0.0249671935830745/0.0893951278896223/0.084268330406234}],(A3:0.5[&model=LG+F{0.103478293981561/0.0299846805612833/0.0267266817463521/0.0135560766606622/0.0287711693614358/0.0258405145381823/0.0199438506388819/0.0281852816691334/0.0455620082003258/0.0536517686444544/0.117004342461321/0.0151622724773095/0.0364075292248914/0.0917995261883113/0.0236757313428938/0.0746068944415553/0.0670128212018319/0.0249671935830745/0.0893951278896223/0.084268330406234}],A4:0.5[&model=LG+F{0.103478293981561/0.0299846805612833/0.0267266817463521/0.0135560766606622/0.0287711693614358/0.0258405145381823/0.0199438506388819/0.0281852816691334/0.0455620082003258/0.0536517686444544/0.117004342461321/0.0151622724773095/0.0364075292248914/0.0917995261883113/0.0236757313428938/0.0746068944415553/0.0670128212018319/0.0249671935830745/0.0893951278896223/0.084268330406234}]):0.001[&model=LG+F{0.103478293981561/0.0299846805612833/0.0267266817463521/0.0135560766606622/0.0287711693614358/0.0258405145381823/0.0199438506388819/0.0281852816691334/0.0455620082003258/0.0536517686444544/0.117004342461321/0.0151622724773095/0.0364075292248914/0.0917995261883113/0.0236757313428938/0.0746068944415553/0.0670128212018319/0.0249671935830745/0.0893951278896223/0.084268330406234}]):0.5[&model=LG+F{0.103478293981561/0.0299846805612833/0.0267266817463521/0.0135560766606622/0.0287711693614358/0.0258405145381823/0.0199438506388819/0.0281852816691334/0.0455620082003258/0.0536517686444544/0.117004342461321/0.0151622724773095/0.0364075292248914/0.0917995261883113/0.0236757313428938/0.0746068944415553/0.0670128212018319/0.0249671935830745/0.0893951278896223/0.084268330406234}],((B1:0.5[&model=LG+F{0.011107114756831/0.00321848452585079/0.0504924275170216/0.0105012451171865/0.0222876507219283/0.0200174124056936/0.015449548522192/0.00302534131465729/0.0352947115983268/0.10135968487034/0.0906376756873207/0.028644780946605/0.0687816223468363/0.173428971323493/0.00254129687356732/0.0577943977136345/0.0519116318865854/0.0193408923737455/0.168886547839322/0.0652786507013375}],B2:0.5[&model=LG+F{0.011107114756831/0.00321848452585079/0.0504924275170216/0.0105012451171865/0.0222876507219283/0.0200174124056936/0.015449548522192/0.00302534131465729/0.0352947115983268/0.10135968487034/0.0906376756873207/0.028644780946605/0.0687816223468363/0.173428971323493/0.00254129687356732/0.0577943977136345/0.0519116318865854/0.0193408923737455/0.168886547839322/0.0652786507013375}]):0.001[&model=LG+F{0.011107114756831/0.00321848452585079/0.0504924275170216/0.0105012451171865/0.0222876507219283/0.0200174124056936/0.015449548522192/0.00302534131465729/0.0352947115983268/0.10135968487034/0.0906376756873207/0.028644780946605/0.0687816223468363/0.173428971323493/0.00254129687356732/0.0577943977136345/0.0519116318865854/0.0193408923737455/0.168886547839322/0.0652786507013375}],(B3:0.5[&model=LG+F{0.011107114756831/0.00321848452585079/0.0504924275170216/0.0105012451171865/0.0222876507219283/0.0200174124056936/0.015449548522192/0.00302534131465729/0.0352947115983268/0.10135968487034/0.0906376756873207/0.028644780946605/0.0687816223468363/0.173428971323493/0.00254129687356732/0.0577943977136345/0.0519116318865854/0.0193408923737455/0.168886547839322/0.0652786507013375}],B4:0.5[&model=LG+F{0.011107114756831/0.00321848452585079/0.0504924275170216/0.0105012451171865/0.0222876507219283/0.0200174124056936/0.015449548522192/0.00302534131465729/0.0352947115983268/0.10135968487034/0.0906376756873207/0.028644780946605/0.0687816223468363/0.173428971323493/0.00254129687356732/0.0577943977136345/0.0519116318865854/0.0193408923737455/0.168886547839322/0.0652786507013375}]):0.001[&model=LG+F{0.011107114756831/0.00321848452585079/0.0504924275170216/0.0105012451171865/0.0222876507219283/0.0200174124056936/0.015449548522192/0.00302534131465729/0.0352947115983268/0.10135968487034/0.0906376756873207/0.028644780946605/0.0687816223468363/0.173428971323493/0.00254129687356732/0.0577943977136345/0.0519116318865854/0.0193408923737455/0.168886547839322/0.0652786507013375}]):0.5[&model=LG+F{0.011107114756831/0.00321848452585079/0.0504924275170216/0.0105012451171865/0.0222876507219283/0.0200174124056936/0.015449548522192/0.00302534131465729/0.0352947115983268/0.10135968487034/0.0906376756873207/0.028644780946605/0.0687816223468363/0.173428971323493/0.00254129687356732/0.0577943977136345/0.0519116318865854/0.0193408923737455/0.168886547839322/0.0652786507013375}]):0.25[&model=LG+F{0.103478293981561/0.0299846805612833/0.0267266817463521/0.0135560766606622/0.0287711693614358/0.0258405145381823/0.0199438506388819/0.0281852816691334/0.0455620082003258/0.0536517686444544/0.117004342461321/0.0151622724773095/0.0364075292248914/0.0917995261883113/0.0236757313428938/0.0746068944415553/0.0670128212018319/0.0249671935830745/0.0893951278896223/0.084268330406234}],(((C1:0.5[&model=LG+F{0.103478293981561/0.0299846805612833/0.0267266817463521/0.0135560766606622/0.0287711693614358/0.0258405145381823/0.0199438506388819/0.0281852816691334/0.0455620082003258/0.0536517686444544/0.117004342461321/0.0151622724773095/0.0364075292248914/0.0917995261883113/0.0236757313428938/0.0746068944415553/0.0670128212018319/0.0249671935830745/0.0893951278896223/0.084268330406234}],C2:0.5[&model=LG+F{0.103478293981561/0.0299846805612833/0.0267266817463521/0.0135560766606622/0.0287711693614358/0.0258405145381823/0.0199438506388819/0.0281852816691334/0.0455620082003258/0.0536517686444544/0.117004342461321/0.0151622724773095/0.0364075292248914/0.0917995261883113/0.0236757313428938/0.0746068944415553/0.0670128212018319/0.0249671935830745/0.0893951278896223/0.084268330406234}]):0.001[&model=LG+F{0.103478293981561/0.0299846805612833/0.0267266817463521/0.0135560766606622/0.0287711693614358/0.0258405145381823/0.0199438506388819/0.0281852816691334/0.0455620082003258/0.0536517686444544/0.117004342461321/0.0151622724773095/0.0364075292248914/0.0917995261883113/0.0236757313428938/0.0746068944415553/0.0670128212018319/0.0249671935830745/0.0893951278896223/0.084268330406234}],(C3:0.5[&model=LG+F{0.103478293981561/0.0299846805612833/0.0267266817463521/0.0135560766606622/0.0287711693614358/0.0258405145381823/0.0199438506388819/0.0281852816691334/0.0455620082003258/0.0536517686444544/0.117004342461321/0.0151622724773095/0.0364075292248914/0.0917995261883113/0.0236757313428938/0.0746068944415553/0.0670128212018319/0.0249671935830745/0.0893951278896223/0.084268330406234}],C4:0.5[&model=LG+F{0.103478293981561/0.0299846805612833/0.0267266817463521/0.0135560766606622/0.0287711693614358/0.0258405145381823/0.0199438506388819/0.0281852816691334/0.0455620082003258/0.0536517686444544/0.117004342461321/0.0151622724773095/0.0364075292248914/0.0917995261883113/0.0236757313428938/0.0746068944415553/0.0670128212018319/0.0249671935830745/0.0893951278896223/0.084268330406234}]):0.001[&model=LG+F{0.103478293981561/0.0299846805612833/0.0267266817463521/0.0135560766606622/0.0287711693614358/0.0258405145381823/0.0199438506388819/0.0281852816691334/0.0455620082003258/0.0536517686444544/0.117004342461321/0.0151622724773095/0.0364075292248914/0.0917995261883113/0.0236757313428938/0.0746068944415553/0.0670128212018319/0.0249671935830745/0.0893951278896223/0.084268330406234}]):0.5[&model=LG+F{0.103478293981561/0.0299846805612833/0.0267266817463521/0.0135560766606622/0.0287711693614358/0.0258405145381823/0.0199438506388819/0.0281852816691334/0.0455620082003258/0.0536517686444544/0.117004342461321/0.0151622724773095/0.0364075292248914/0.0917995261883113/0.0236757313428938/0.0746068944415553/0.0670128212018319/0.0249671935830745/0.0893951278896223/0.084268330406234}],((D1:0.5[&model=LG+F{0.011107114756831/0.00321848452585079/0.0504924275170216/0.0105012451171865/0.0222876507219283/0.0200174124056936/0.015449548522192/0.00302534131465729/0.0352947115983268/0.10135968487034/0.0906376756873207/0.028644780946605/0.0687816223468363/0.173428971323493/0.00254129687356732/0.0577943977136345/0.0519116318865854/0.0193408923737455/0.168886547839322/0.0652786507013375}],D2:0.5[&model=LG+F{0.011107114756831/0.00321848452585079/0.0504924275170216/0.0105012451171865/0.0222876507219283/0.0200174124056936/0.015449548522192/0.00302534131465729/0.0352947115983268/0.10135968487034/0.0906376756873207/0.028644780946605/0.0687816223468363/0.173428971323493/0.00254129687356732/0.0577943977136345/0.0519116318865854/0.0193408923737455/0.168886547839322/0.0652786507013375}]):0.001[&model=LG+F{0.011107114756831/0.00321848452585079/0.0504924275170216/0.0105012451171865/0.0222876507219283/0.0200174124056936/0.015449548522192/0.00302534131465729/0.0352947115983268/0.10135968487034/0.0906376756873207/0.028644780946605/0.0687816223468363/0.173428971323493/0.00254129687356732/0.0577943977136345/0.0519116318865854/0.0193408923737455/0.168886547839322/0.0652786507013375}],(D3:0.5[&model=LG+F{0.011107114756831/0.00321848452585079/0.0504924275170216/0.0105012451171865/0.0222876507219283/0.0200174124056936/0.015449548522192/0.00302534131465729/0.0352947115983268/0.10135968487034/0.0906376756873207/0.028644780946605/0.0687816223468363/0.173428971323493/0.00254129687356732/0.0577943977136345/0.0519116318865854/0.0193408923737455/0.168886547839322/0.0652786507013375}],D4:0.5[&model=LG+F{0.011107114756831/0.00321848452585079/0.0504924275170216/0.0105012451171865/0.0222876507219283/0.0200174124056936/0.015449548522192/0.00302534131465729/0.0352947115983268/0.10135968487034/0.0906376756873207/0.028644780946605/0.0687816223468363/0.173428971323493/0.00254129687356732/0.0577943977136345/0.0519116318865854/0.0193408923737455/0.168886547839322/0.0652786507013375}]):0.001[&model=LG+F{0.011107114756831/0.00321848452585079/0.0504924275170216/0.0105012451171865/0.0222876507219283/0.0200174124056936/0.015449548522192/0.00302534131465729/0.0352947115983268/0.10135968487034/0.0906376756873207/0.028644780946605/0.0687816223468363/0.173428971323493/0.00254129687356732/0.0577943977136345/0.0519116318865854/0.0193408923737455/0.168886547839322/0.0652786507013375}]):0.5[&model=LG+F{0.011107114756831/0.00321848452585079/0.0504924275170216/0.0105012451171865/0.0222876507219283/0.0200174124056936/0.015449548522192/0.00302534131465729/0.0352947115983268/0.10135968487034/0.0906376756873207/0.028644780946605/0.0687816223468363/0.173428971323493/0.00254129687356732/0.0577943977136345/0.0519116318865854/0.0193408923737455/0.168886547839322/0.0652786507013375}]):0.25[&model=LG+F{0.103478293981561/0.0299846805612833/0.0267266817463521/0.0135560766606622/0.0287711693614358/0.0258405145381823/0.0199438506388819/0.0281852816691334/0.0455620082003258/0.0536517686444544/0.117004342461321/0.0151622724773095/0.0364075292248914/0.0917995261883113/0.0236757313428938/0.0746068944415553/0.0670128212018319/0.0249671935830745/0.0893951278896223/0.084268330406234}]);
```
