## Supplementary material for "Modeling site-and-branch-heterogeneity with GFmix": C20pi9.nwk

```
((((A1:0.5[&model=LG+F{0.0723538663265299/0.110540694374174/0.0208766556458263/0.0169558352299533/0.00774943591054231/0.100128299931572/0.0547640497584926/0.0166584813891154/0.0315385328303205/0.0461463950584392/0.185329025554413/0.0828046448434113/0.0706665495621019/0.0199866204680134/0.0117480031417161/0.0322765207517162/0.0413777688509544/0.00847148634768779/0.0187971708533976/0.0508295210174351}],A2:0.5[&model=LG+F{0.0723538663265299/0.110540694374174/0.0208766556458263/0.0169558352299533/0.00774943591054231/0.100128299931572/0.0547640497584926/0.0166584813891154/0.0315385328303205/0.0461463950584392/0.185329025554413/0.0828046448434113/0.0706665495621019/0.0199866204680134/0.0117480031417161/0.0322765207517162/0.0413777688509544/0.00847148634768779/0.0187971708533976/0.0508295210174351}]):0.001[&model=LG+F{0.0723538663265299/0.110540694374174/0.0208766556458263/0.0169558352299533/0.00774943591054231/0.100128299931572/0.0547640497584926/0.0166584813891154/0.0315385328303205/0.0461463950584392/0.185329025554413/0.0828046448434113/0.0706665495621019/0.0199866204680134/0.0117480031417161/0.0322765207517162/0.0413777688509544/0.00847148634768779/0.0187971708533976/0.0508295210174351}],(A3:0.5[&model=LG+F{0.0723538663265299/0.110540694374174/0.0208766556458263/0.0169558352299533/0.00774943591054231/0.100128299931572/0.0547640497584926/0.0166584813891154/0.0315385328303205/0.0461463950584392/0.185329025554413/0.0828046448434113/0.0706665495621019/0.0199866204680134/0.0117480031417161/0.0322765207517162/0.0413777688509544/0.00847148634768779/0.0187971708533976/0.0508295210174351}],A4:0.5[&model=LG+F{0.0723538663265299/0.110540694374174/0.0208766556458263/0.0169558352299533/0.00774943591054231/0.100128299931572/0.0547640497584926/0.0166584813891154/0.0315385328303205/0.0461463950584392/0.185329025554413/0.0828046448434113/0.0706665495621019/0.0199866204680134/0.0117480031417161/0.0322765207517162/0.0413777688509544/0.00847148634768779/0.0187971708533976/0.0508295210174351}]):0.001[&model=LG+F{0.0723538663265299/0.110540694374174/0.0208766556458263/0.0169558352299533/0.00774943591054231/0.100128299931572/0.0547640497584926/0.0166584813891154/0.0315385328303205/0.0461463950584392/0.185329025554413/0.0828046448434113/0.0706665495621019/0.0199866204680134/0.0117480031417161/0.0322765207517162/0.0413777688509544/0.00847148634768779/0.0187971708533976/0.0508295210174351}]):0.5[&model=LG+F{0.0723538663265299/0.110540694374174/0.0208766556458263/0.0169558352299533/0.00774943591054231/0.100128299931572/0.0547640497584926/0.0166584813891154/0.0315385328303205/0.0461463950584392/0.185329025554413/0.0828046448434113/0.0706665495621019/0.0199866204680134/0.0117480031417161/0.0322765207517162/0.0413777688509544/0.00847148634768779/0.0187971708533976/0.0508295210174351}],((B1:0.5[&model=LG+F{0.00841756449631642/0.0128601755732442/0.0427479061004633/0.0142363506963343/0.00650653216577351/0.0840690873154664/0.0459806436745816/0.00193802831310689/0.026480182646923/0.0944912727545715/0.155604779488635/0.169554225662386/0.144699758255025/0.0409254331501628/0.00136674899585931/0.0270998073788317/0.0347413395096826/0.00711277556836837/0.0384898667788319/0.0426771596395663}],B2:0.5[&model=LG+F{0.00841756449631642/0.0128601755732442/0.0427479061004633/0.0142363506963343/0.00650653216577351/0.0840690873154664/0.0459806436745816/0.00193802831310689/0.026480182646923/0.0944912727545715/0.155604779488635/0.169554225662386/0.144699758255025/0.0409254331501628/0.00136674899585931/0.0270998073788317/0.0347413395096826/0.00711277556836837/0.0384898667788319/0.0426771596395663}]):0.001[&model=LG+F{0.00841756449631642/0.0128601755732442/0.0427479061004633/0.0142363506963343/0.00650653216577351/0.0840690873154664/0.0459806436745816/0.00193802831310689/0.026480182646923/0.0944912727545715/0.155604779488635/0.169554225662386/0.144699758255025/0.0409254331501628/0.00136674899585931/0.0270998073788317/0.0347413395096826/0.00711277556836837/0.0384898667788319/0.0426771596395663}],(B3:0.5[&model=LG+F{0.00841756449631642/0.0128601755732442/0.0427479061004633/0.0142363506963343/0.00650653216577351/0.0840690873154664/0.0459806436745816/0.00193802831310689/0.026480182646923/0.0944912727545715/0.155604779488635/0.169554225662386/0.144699758255025/0.0409254331501628/0.00136674899585931/0.0270998073788317/0.0347413395096826/0.00711277556836837/0.0384898667788319/0.0426771596395663}],B4:0.5[&model=LG+F{0.00841756449631642/0.0128601755732442/0.0427479061004633/0.0142363506963343/0.00650653216577351/0.0840690873154664/0.0459806436745816/0.00193802831310689/0.026480182646923/0.0944912727545715/0.155604779488635/0.169554225662386/0.144699758255025/0.0409254331501628/0.00136674899585931/0.0270998073788317/0.0347413395096826/0.00711277556836837/0.0384898667788319/0.0426771596395663}]):0.001[&model=LG+F{0.00841756449631642/0.0128601755732442/0.0427479061004633/0.0142363506963343/0.00650653216577351/0.0840690873154664/0.0459806436745816/0.00193802831310689/0.026480182646923/0.0944912727545715/0.155604779488635/0.169554225662386/0.144699758255025/0.0409254331501628/0.00136674899585931/0.0270998073788317/0.0347413395096826/0.00711277556836837/0.0384898667788319/0.0426771596395663}]):0.5[&model=LG+F{0.00841756449631642/0.0128601755732442/0.0427479061004633/0.0142363506963343/0.00650653216577351/0.0840690873154664/0.0459806436745816/0.00193802831310689/0.026480182646923/0.0944912727545715/0.155604779488635/0.169554225662386/0.144699758255025/0.0409254331501628/0.00136674899585931/0.0270998073788317/0.0347413395096826/0.00711277556836837/0.0384898667788319/0.0426771596395663}]):0.25[&model=LG+F{0.0723538663265299/0.110540694374174/0.0208766556458263/0.0169558352299533/0.00774943591054231/0.100128299931572/0.0547640497584926/0.0166584813891154/0.0315385328303205/0.0461463950584392/0.185329025554413/0.0828046448434113/0.0706665495621019/0.0199866204680134/0.0117480031417161/0.0322765207517162/0.0413777688509544/0.00847148634768779/0.0187971708533976/0.0508295210174351}],(((C1:0.5[&model=LG+F{0.0723538663265299/0.110540694374174/0.0208766556458263/0.0169558352299533/0.00774943591054231/0.100128299931572/0.0547640497584926/0.0166584813891154/0.0315385328303205/0.0461463950584392/0.185329025554413/0.0828046448434113/0.0706665495621019/0.0199866204680134/0.0117480031417161/0.0322765207517162/0.0413777688509544/0.00847148634768779/0.0187971708533976/0.0508295210174351}],C2:0.5[&model=LG+F{0.0723538663265299/0.110540694374174/0.0208766556458263/0.0169558352299533/0.00774943591054231/0.100128299931572/0.0547640497584926/0.0166584813891154/0.0315385328303205/0.0461463950584392/0.185329025554413/0.0828046448434113/0.0706665495621019/0.0199866204680134/0.0117480031417161/0.0322765207517162/0.0413777688509544/0.00847148634768779/0.0187971708533976/0.0508295210174351}]):0.001[&model=LG+F{0.0723538663265299/0.110540694374174/0.0208766556458263/0.0169558352299533/0.00774943591054231/0.100128299931572/0.0547640497584926/0.0166584813891154/0.0315385328303205/0.0461463950584392/0.185329025554413/0.0828046448434113/0.0706665495621019/0.0199866204680134/0.0117480031417161/0.0322765207517162/0.0413777688509544/0.00847148634768779/0.0187971708533976/0.0508295210174351}],(C3:0.5[&model=LG+F{0.0723538663265299/0.110540694374174/0.0208766556458263/0.0169558352299533/0.00774943591054231/0.100128299931572/0.0547640497584926/0.0166584813891154/0.0315385328303205/0.0461463950584392/0.185329025554413/0.0828046448434113/0.0706665495621019/0.0199866204680134/0.0117480031417161/0.0322765207517162/0.0413777688509544/0.00847148634768779/0.0187971708533976/0.0508295210174351}],C4:0.5[&model=LG+F{0.0723538663265299/0.110540694374174/0.0208766556458263/0.0169558352299533/0.00774943591054231/0.100128299931572/0.0547640497584926/0.0166584813891154/0.0315385328303205/0.0461463950584392/0.185329025554413/0.0828046448434113/0.0706665495621019/0.0199866204680134/0.0117480031417161/0.0322765207517162/0.0413777688509544/0.00847148634768779/0.0187971708533976/0.0508295210174351}]):0.001[&model=LG+F{0.0723538663265299/0.110540694374174/0.0208766556458263/0.0169558352299533/0.00774943591054231/0.100128299931572/0.0547640497584926/0.0166584813891154/0.0315385328303205/0.0461463950584392/0.185329025554413/0.0828046448434113/0.0706665495621019/0.0199866204680134/0.0117480031417161/0.0322765207517162/0.0413777688509544/0.00847148634768779/0.0187971708533976/0.0508295210174351}]):0.5[&model=LG+F{0.0723538663265299/0.110540694374174/0.0208766556458263/0.0169558352299533/0.00774943591054231/0.100128299931572/0.0547640497584926/0.0166584813891154/0.0315385328303205/0.0461463950584392/0.185329025554413/0.0828046448434113/0.0706665495621019/0.0199866204680134/0.0117480031417161/0.0322765207517162/0.0413777688509544/0.00847148634768779/0.0187971708533976/0.0508295210174351}],((D1:0.5[&model=LG+F{0.00841756449631642/0.0128601755732442/0.0427479061004633/0.0142363506963343/0.00650653216577351/0.0840690873154664/0.0459806436745816/0.00193802831310689/0.026480182646923/0.0944912727545715/0.155604779488635/0.169554225662386/0.144699758255025/0.0409254331501628/0.00136674899585931/0.0270998073788317/0.0347413395096826/0.00711277556836837/0.0384898667788319/0.0426771596395663}],D2:0.5[&model=LG+F{0.00841756449631642/0.0128601755732442/0.0427479061004633/0.0142363506963343/0.00650653216577351/0.0840690873154664/0.0459806436745816/0.00193802831310689/0.026480182646923/0.0944912727545715/0.155604779488635/0.169554225662386/0.144699758255025/0.0409254331501628/0.00136674899585931/0.0270998073788317/0.0347413395096826/0.00711277556836837/0.0384898667788319/0.0426771596395663}]):0.001[&model=LG+F{0.00841756449631642/0.0128601755732442/0.0427479061004633/0.0142363506963343/0.00650653216577351/0.0840690873154664/0.0459806436745816/0.00193802831310689/0.026480182646923/0.0944912727545715/0.155604779488635/0.169554225662386/0.144699758255025/0.0409254331501628/0.00136674899585931/0.0270998073788317/0.0347413395096826/0.00711277556836837/0.0384898667788319/0.0426771596395663}],(D3:0.5[&model=LG+F{0.00841756449631642/0.0128601755732442/0.0427479061004633/0.0142363506963343/0.00650653216577351/0.0840690873154664/0.0459806436745816/0.00193802831310689/0.026480182646923/0.0944912727545715/0.155604779488635/0.169554225662386/0.144699758255025/0.0409254331501628/0.00136674899585931/0.0270998073788317/0.0347413395096826/0.00711277556836837/0.0384898667788319/0.0426771596395663}],D4:0.5[&model=LG+F{0.00841756449631642/0.0128601755732442/0.0427479061004633/0.0142363506963343/0.00650653216577351/0.0840690873154664/0.0459806436745816/0.00193802831310689/0.026480182646923/0.0944912727545715/0.155604779488635/0.169554225662386/0.144699758255025/0.0409254331501628/0.00136674899585931/0.0270998073788317/0.0347413395096826/0.00711277556836837/0.0384898667788319/0.0426771596395663}]):0.001[&model=LG+F{0.00841756449631642/0.0128601755732442/0.0427479061004633/0.0142363506963343/0.00650653216577351/0.0840690873154664/0.0459806436745816/0.00193802831310689/0.026480182646923/0.0944912727545715/0.155604779488635/0.169554225662386/0.144699758255025/0.0409254331501628/0.00136674899585931/0.0270998073788317/0.0347413395096826/0.00711277556836837/0.0384898667788319/0.0426771596395663}]):0.5[&model=LG+F{0.00841756449631642/0.0128601755732442/0.0427479061004633/0.0142363506963343/0.00650653216577351/0.0840690873154664/0.0459806436745816/0.00193802831310689/0.026480182646923/0.0944912727545715/0.155604779488635/0.169554225662386/0.144699758255025/0.0409254331501628/0.00136674899585931/0.0270998073788317/0.0347413395096826/0.00711277556836837/0.0384898667788319/0.0426771596395663}]):0.25[&model=LG+F{0.0723538663265299/0.110540694374174/0.0208766556458263/0.0169558352299533/0.00774943591054231/0.100128299931572/0.0547640497584926/0.0166584813891154/0.0315385328303205/0.0461463950584392/0.185329025554413/0.0828046448434113/0.0706665495621019/0.0199866204680134/0.0117480031417161/0.0322765207517162/0.0413777688509544/0.00847148634768779/0.0187971708533976/0.0508295210174351}]);
```
