## Supplementary material for "Modeling site-and-branch-heterogeneity with GFmix": C20pi10.nwk

```
((((A1:0.5[&model=LG+F{0.0158125643161427/0.00504726765049084/0.00175056800875687/0.000830425962898776/0.010452775460158/0.0048478988818154/0.0018810400742659/0.00311551491849139/0.00756120295323024/0.077155166083594/0.382375872967647/0.00238453685669845/0.0696615058721992/0.250316609856663/0.00453399939850362/0.00456049716269905/0.00785848410644121/0.0273162175365794/0.0626482012039395/0.0598899440649735}],A2:0.5[&model=LG+F{0.0158125643161427/0.00504726765049084/0.00175056800875687/0.000830425962898776/0.010452775460158/0.0048478988818154/0.0018810400742659/0.00311551491849139/0.00756120295323024/0.077155166083594/0.382375872967647/0.00238453685669845/0.0696615058721992/0.250316609856663/0.00453399939850362/0.00456049716269905/0.00785848410644121/0.0273162175365794/0.0626482012039395/0.0598899440649735}]):0.001[&model=LG+F{0.0158125643161427/0.00504726765049084/0.00175056800875687/0.000830425962898776/0.010452775460158/0.0048478988818154/0.0018810400742659/0.00311551491849139/0.00756120295323024/0.077155166083594/0.382375872967647/0.00238453685669845/0.0696615058721992/0.250316609856663/0.00453399939850362/0.00456049716269905/0.00785848410644121/0.0273162175365794/0.0626482012039395/0.0598899440649735}],(A3:0.5[&model=LG+F{0.0158125643161427/0.00504726765049084/0.00175056800875687/0.000830425962898776/0.010452775460158/0.0048478988818154/0.0018810400742659/0.00311551491849139/0.00756120295323024/0.077155166083594/0.382375872967647/0.00238453685669845/0.0696615058721992/0.250316609856663/0.00453399939850362/0.00456049716269905/0.00785848410644121/0.0273162175365794/0.0626482012039395/0.0598899440649735}],A4:0.5[&model=LG+F{0.0158125643161427/0.00504726765049084/0.00175056800875687/0.000830425962898776/0.010452775460158/0.0048478988818154/0.0018810400742659/0.00311551491849139/0.00756120295323024/0.077155166083594/0.382375872967647/0.00238453685669845/0.0696615058721992/0.250316609856663/0.00453399939850362/0.00456049716269905/0.00785848410644121/0.0273162175365794/0.0626482012039395/0.0598899440649735}]):0.001[&model=LG+F{0.0158125643161427/0.00504726765049084/0.00175056800875687/0.000830425962898776/0.010452775460158/0.0048478988818154/0.0018810400742659/0.00311551491849139/0.00756120295323024/0.077155166083594/0.382375872967647/0.00238453685669845/0.0696615058721992/0.250316609856663/0.00453399939850362/0.00456049716269905/0.00785848410644121/0.0273162175365794/0.0626482012039395/0.0598899440649735}]):0.5[&model=LG+F{0.0158125643161427/0.00504726765049084/0.00175056800875687/0.000830425962898776/0.010452775460158/0.0048478988818154/0.0018810400742659/0.00311551491849139/0.00756120295323024/0.077155166083594/0.382375872967647/0.00238453685669845/0.0696615058721992/0.250316609856663/0.00453399939850362/0.00456049716269905/0.00785848410644121/0.0273162175365794/0.0626482012039395/0.0598899440649735}],((B1:0.5[&model=LG+F{0.00133361733287027/0.000425681975911922/0.00259858617426216/0.000505457477640613/0.00636231735818114/0.00295078291158612/0.00114493743423006/0.000262759702540743/0.00460229658442696/0.114531024704435/0.232741692692492/0.00353966511260272/0.103407251322002/0.371576127467114/0.000382393397059257/0.00277584937806914/0.00478324345815859/0.0166266314296398/0.0929965295130449/0.036453364195706}],B2:0.5[&model=LG+F{0.00133361733287027/0.000425681975911922/0.00259858617426216/0.000505457477640613/0.00636231735818114/0.00295078291158612/0.00114493743423006/0.000262759702540743/0.00460229658442696/0.114531024704435/0.232741692692492/0.00353966511260272/0.103407251322002/0.371576127467114/0.000382393397059257/0.00277584937806914/0.00478324345815859/0.0166266314296398/0.0929965295130449/0.036453364195706}]):0.001[&model=LG+F{0.00133361733287027/0.000425681975911922/0.00259858617426216/0.000505457477640613/0.00636231735818114/0.00295078291158612/0.00114493743423006/0.000262759702540743/0.00460229658442696/0.114531024704435/0.232741692692492/0.00353966511260272/0.103407251322002/0.371576127467114/0.000382393397059257/0.00277584937806914/0.00478324345815859/0.0166266314296398/0.0929965295130449/0.036453364195706}],(B3:0.5[&model=LG+F{0.00133361733287027/0.000425681975911922/0.00259858617426216/0.000505457477640613/0.00636231735818114/0.00295078291158612/0.00114493743423006/0.000262759702540743/0.00460229658442696/0.114531024704435/0.232741692692492/0.00353966511260272/0.103407251322002/0.371576127467114/0.000382393397059257/0.00277584937806914/0.00478324345815859/0.0166266314296398/0.0929965295130449/0.036453364195706}],B4:0.5[&model=LG+F{0.00133361733287027/0.000425681975911922/0.00259858617426216/0.000505457477640613/0.00636231735818114/0.00295078291158612/0.00114493743423006/0.000262759702540743/0.00460229658442696/0.114531024704435/0.232741692692492/0.00353966511260272/0.103407251322002/0.371576127467114/0.000382393397059257/0.00277584937806914/0.00478324345815859/0.0166266314296398/0.0929965295130449/0.036453364195706}]):0.001[&model=LG+F{0.00133361733287027/0.000425681975911922/0.00259858617426216/0.000505457477640613/0.00636231735818114/0.00295078291158612/0.00114493743423006/0.000262759702540743/0.00460229658442696/0.114531024704435/0.232741692692492/0.00353966511260272/0.103407251322002/0.371576127467114/0.000382393397059257/0.00277584937806914/0.00478324345815859/0.0166266314296398/0.0929965295130449/0.036453364195706}]):0.5[&model=LG+F{0.00133361733287027/0.000425681975911922/0.00259858617426216/0.000505457477640613/0.00636231735818114/0.00295078291158612/0.00114493743423006/0.000262759702540743/0.00460229658442696/0.114531024704435/0.232741692692492/0.00353966511260272/0.103407251322002/0.371576127467114/0.000382393397059257/0.00277584937806914/0.00478324345815859/0.0166266314296398/0.0929965295130449/0.036453364195706}]):0.25[&model=LG+F{0.0158125643161427/0.00504726765049084/0.00175056800875687/0.000830425962898776/0.010452775460158/0.0048478988818154/0.0018810400742659/0.00311551491849139/0.00756120295323024/0.077155166083594/0.382375872967647/0.00238453685669845/0.0696615058721992/0.250316609856663/0.00453399939850362/0.00456049716269905/0.00785848410644121/0.0273162175365794/0.0626482012039395/0.0598899440649735}],(((C1:0.5[&model=LG+F{0.0158125643161427/0.00504726765049084/0.00175056800875687/0.000830425962898776/0.010452775460158/0.0048478988818154/0.0018810400742659/0.00311551491849139/0.00756120295323024/0.077155166083594/0.382375872967647/0.00238453685669845/0.0696615058721992/0.250316609856663/0.00453399939850362/0.00456049716269905/0.00785848410644121/0.0273162175365794/0.0626482012039395/0.0598899440649735}],C2:0.5[&model=LG+F{0.0158125643161427/0.00504726765049084/0.00175056800875687/0.000830425962898776/0.010452775460158/0.0048478988818154/0.0018810400742659/0.00311551491849139/0.00756120295323024/0.077155166083594/0.382375872967647/0.00238453685669845/0.0696615058721992/0.250316609856663/0.00453399939850362/0.00456049716269905/0.00785848410644121/0.0273162175365794/0.0626482012039395/0.0598899440649735}]):0.001[&model=LG+F{0.0158125643161427/0.00504726765049084/0.00175056800875687/0.000830425962898776/0.010452775460158/0.0048478988818154/0.0018810400742659/0.00311551491849139/0.00756120295323024/0.077155166083594/0.382375872967647/0.00238453685669845/0.0696615058721992/0.250316609856663/0.00453399939850362/0.00456049716269905/0.00785848410644121/0.0273162175365794/0.0626482012039395/0.0598899440649735}],(C3:0.5[&model=LG+F{0.0158125643161427/0.00504726765049084/0.00175056800875687/0.000830425962898776/0.010452775460158/0.0048478988818154/0.0018810400742659/0.00311551491849139/0.00756120295323024/0.077155166083594/0.382375872967647/0.00238453685669845/0.0696615058721992/0.250316609856663/0.00453399939850362/0.00456049716269905/0.00785848410644121/0.0273162175365794/0.0626482012039395/0.0598899440649735}],C4:0.5[&model=LG+F{0.0158125643161427/0.00504726765049084/0.00175056800875687/0.000830425962898776/0.010452775460158/0.0048478988818154/0.0018810400742659/0.00311551491849139/0.00756120295323024/0.077155166083594/0.382375872967647/0.00238453685669845/0.0696615058721992/0.250316609856663/0.00453399939850362/0.00456049716269905/0.00785848410644121/0.0273162175365794/0.0626482012039395/0.0598899440649735}]):0.001[&model=LG+F{0.0158125643161427/0.00504726765049084/0.00175056800875687/0.000830425962898776/0.010452775460158/0.0048478988818154/0.0018810400742659/0.00311551491849139/0.00756120295323024/0.077155166083594/0.382375872967647/0.00238453685669845/0.0696615058721992/0.250316609856663/0.00453399939850362/0.00456049716269905/0.00785848410644121/0.0273162175365794/0.0626482012039395/0.0598899440649735}]):0.5[&model=LG+F{0.0158125643161427/0.00504726765049084/0.00175056800875687/0.000830425962898776/0.010452775460158/0.0048478988818154/0.0018810400742659/0.00311551491849139/0.00756120295323024/0.077155166083594/0.382375872967647/0.00238453685669845/0.0696615058721992/0.250316609856663/0.00453399939850362/0.00456049716269905/0.00785848410644121/0.0273162175365794/0.0626482012039395/0.0598899440649735}],((D1:0.5[&model=LG+F{0.00133361733287027/0.000425681975911922/0.00259858617426216/0.000505457477640613/0.00636231735818114/0.00295078291158612/0.00114493743423006/0.000262759702540743/0.00460229658442696/0.114531024704435/0.232741692692492/0.00353966511260272/0.103407251322002/0.371576127467114/0.000382393397059257/0.00277584937806914/0.00478324345815859/0.0166266314296398/0.0929965295130449/0.036453364195706}],D2:0.5[&model=LG+F{0.00133361733287027/0.000425681975911922/0.00259858617426216/0.000505457477640613/0.00636231735818114/0.00295078291158612/0.00114493743423006/0.000262759702540743/0.00460229658442696/0.114531024704435/0.232741692692492/0.00353966511260272/0.103407251322002/0.371576127467114/0.000382393397059257/0.00277584937806914/0.00478324345815859/0.0166266314296398/0.0929965295130449/0.036453364195706}]):0.001[&model=LG+F{0.00133361733287027/0.000425681975911922/0.00259858617426216/0.000505457477640613/0.00636231735818114/0.00295078291158612/0.00114493743423006/0.000262759702540743/0.00460229658442696/0.114531024704435/0.232741692692492/0.00353966511260272/0.103407251322002/0.371576127467114/0.000382393397059257/0.00277584937806914/0.00478324345815859/0.0166266314296398/0.0929965295130449/0.036453364195706}],(D3:0.5[&model=LG+F{0.00133361733287027/0.000425681975911922/0.00259858617426216/0.000505457477640613/0.00636231735818114/0.00295078291158612/0.00114493743423006/0.000262759702540743/0.00460229658442696/0.114531024704435/0.232741692692492/0.00353966511260272/0.103407251322002/0.371576127467114/0.000382393397059257/0.00277584937806914/0.00478324345815859/0.0166266314296398/0.0929965295130449/0.036453364195706}],D4:0.5[&model=LG+F{0.00133361733287027/0.000425681975911922/0.00259858617426216/0.000505457477640613/0.00636231735818114/0.00295078291158612/0.00114493743423006/0.000262759702540743/0.00460229658442696/0.114531024704435/0.232741692692492/0.00353966511260272/0.103407251322002/0.371576127467114/0.000382393397059257/0.00277584937806914/0.00478324345815859/0.0166266314296398/0.0929965295130449/0.036453364195706}]):0.001[&model=LG+F{0.00133361733287027/0.000425681975911922/0.00259858617426216/0.000505457477640613/0.00636231735818114/0.00295078291158612/0.00114493743423006/0.000262759702540743/0.00460229658442696/0.114531024704435/0.232741692692492/0.00353966511260272/0.103407251322002/0.371576127467114/0.000382393397059257/0.00277584937806914/0.00478324345815859/0.0166266314296398/0.0929965295130449/0.036453364195706}]):0.5[&model=LG+F{0.00133361733287027/0.000425681975911922/0.00259858617426216/0.000505457477640613/0.00636231735818114/0.00295078291158612/0.00114493743423006/0.000262759702540743/0.00460229658442696/0.114531024704435/0.232741692692492/0.00353966511260272/0.103407251322002/0.371576127467114/0.000382393397059257/0.00277584937806914/0.00478324345815859/0.0166266314296398/0.0929965295130449/0.036453364195706}]):0.25[&model=LG+F{0.0158125643161427/0.00504726765049084/0.00175056800875687/0.000830425962898776/0.010452775460158/0.0048478988818154/0.0018810400742659/0.00311551491849139/0.00756120295323024/0.077155166083594/0.382375872967647/0.00238453685669845/0.0696615058721992/0.250316609856663/0.00453399939850362/0.00456049716269905/0.00785848410644121/0.0273162175365794/0.0626482012039395/0.0598899440649735}]);
```
