## Supplementary material for "Modeling site-and-branch-heterogeneity with GFmix": C20pi11.nwk

```
((((A1:0.5[&model=LG+F{0.161284451300519/0.091971660683328/0.0646343344778334/0.0524094734826535/0.00478535384356474/0.0742088655652656/0.0712764448573723/0.0990515072942647/0.0257066074549675/0.00318275819245669/0.0124252506712764/0.0935460195656087/0.00530340801146455/0.00265997643201035/0.0170836859129027/0.143082920837348/0.0622234780001731/0.00156113179297054/0.00451520589864024/0.00908734831389459}],A2:0.5[&model=LG+F{0.161284451300519/0.091971660683328/0.0646343344778334/0.0524094734826535/0.00478535384356474/0.0742088655652656/0.0712764448573723/0.0990515072942647/0.0257066074549675/0.00318275819245669/0.0124252506712764/0.0935460195656087/0.00530340801146455/0.00265997643201035/0.0170836859129027/0.143082920837348/0.0622234780001731/0.00156113179297054/0.00451520589864024/0.00908734831389459}]):0.001[&model=LG+F{0.161284451300519/0.091971660683328/0.0646343344778334/0.0524094734826535/0.00478535384356474/0.0742088655652656/0.0712764448573723/0.0990515072942647/0.0257066074549675/0.00318275819245669/0.0124252506712764/0.0935460195656087/0.00530340801146455/0.00265997643201035/0.0170836859129027/0.143082920837348/0.0622234780001731/0.00156113179297054/0.00451520589864024/0.00908734831389459}],(A3:0.5[&model=LG+F{0.161284451300519/0.091971660683328/0.0646343344778334/0.0524094734826535/0.00478535384356474/0.0742088655652656/0.0712764448573723/0.0990515072942647/0.0257066074549675/0.00318275819245669/0.0124252506712764/0.0935460195656087/0.00530340801146455/0.00265997643201035/0.0170836859129027/0.143082920837348/0.0622234780001731/0.00156113179297054/0.00451520589864024/0.00908734831389459}],A4:0.5[&model=LG+F{0.161284451300519/0.091971660683328/0.0646343344778334/0.0524094734826535/0.00478535384356474/0.0742088655652656/0.0712764448573723/0.0990515072942647/0.0257066074549675/0.00318275819245669/0.0124252506712764/0.0935460195656087/0.00530340801146455/0.00265997643201035/0.0170836859129027/0.143082920837348/0.0622234780001731/0.00156113179297054/0.00451520589864024/0.00908734831389459}]):0.001[&model=LG+F{0.161284451300519/0.091971660683328/0.0646343344778334/0.0524094734826535/0.00478535384356474/0.0742088655652656/0.0712764448573723/0.0990515072942647/0.0257066074549675/0.00318275819245669/0.0124252506712764/0.0935460195656087/0.00530340801146455/0.00265997643201035/0.0170836859129027/0.143082920837348/0.0622234780001731/0.00156113179297054/0.00451520589864024/0.00908734831389459}]):0.5[&model=LG+F{0.161284451300519/0.091971660683328/0.0646343344778334/0.0524094734826535/0.00478535384356474/0.0742088655652656/0.0712764448573723/0.0990515072942647/0.0257066074549675/0.00318275819245669/0.0124252506712764/0.0935460195656087/0.00530340801146455/0.00265997643201035/0.0170836859129027/0.143082920837348/0.0622234780001731/0.00156113179297054/0.00451520589864024/0.00908734831389459}],((B1:0.5[&model=LG+F{0.0239806974816162/0.013674874136622/0.169146026615558/0.0562385204854097/0.00513497278789347/0.079630580674933/0.0764839167019152/0.0147275463466466/0.0275847375273685/0.00832917838918562/0.013333042062409/0.24480699991814/0.0138788524691624/0.00696107491475578/0.00254010042781445/0.153536588710183/0.0667695382084767/0.00167518840555528/0.0118161522552391/0.00975127186649117}],B2:0.5[&model=LG+F{0.0239806974816162/0.013674874136622/0.169146026615558/0.0562385204854097/0.00513497278789347/0.079630580674933/0.0764839167019152/0.0147275463466466/0.0275847375273685/0.00832917838918562/0.013333042062409/0.24480699991814/0.0138788524691624/0.00696107491475578/0.00254010042781445/0.153536588710183/0.0667695382084767/0.00167518840555528/0.0118161522552391/0.00975127186649117}]):0.001[&model=LG+F{0.0239806974816162/0.013674874136622/0.169146026615558/0.0562385204854097/0.00513497278789347/0.079630580674933/0.0764839167019152/0.0147275463466466/0.0275847375273685/0.00832917838918562/0.013333042062409/0.24480699991814/0.0138788524691624/0.00696107491475578/0.00254010042781445/0.153536588710183/0.0667695382084767/0.00167518840555528/0.0118161522552391/0.00975127186649117}],(B3:0.5[&model=LG+F{0.0239806974816162/0.013674874136622/0.169146026615558/0.0562385204854097/0.00513497278789347/0.079630580674933/0.0764839167019152/0.0147275463466466/0.0275847375273685/0.00832917838918562/0.013333042062409/0.24480699991814/0.0138788524691624/0.00696107491475578/0.00254010042781445/0.153536588710183/0.0667695382084767/0.00167518840555528/0.0118161522552391/0.00975127186649117}],B4:0.5[&model=LG+F{0.0239806974816162/0.013674874136622/0.169146026615558/0.0562385204854097/0.00513497278789347/0.079630580674933/0.0764839167019152/0.0147275463466466/0.0275847375273685/0.00832917838918562/0.013333042062409/0.24480699991814/0.0138788524691624/0.00696107491475578/0.00254010042781445/0.153536588710183/0.0667695382084767/0.00167518840555528/0.0118161522552391/0.00975127186649117}]):0.001[&model=LG+F{0.0239806974816162/0.013674874136622/0.169146026615558/0.0562385204854097/0.00513497278789347/0.079630580674933/0.0764839167019152/0.0147275463466466/0.0275847375273685/0.00832917838918562/0.013333042062409/0.24480699991814/0.0138788524691624/0.00696107491475578/0.00254010042781445/0.153536588710183/0.0667695382084767/0.00167518840555528/0.0118161522552391/0.00975127186649117}]):0.5[&model=LG+F{0.0239806974816162/0.013674874136622/0.169146026615558/0.0562385204854097/0.00513497278789347/0.079630580674933/0.0764839167019152/0.0147275463466466/0.0275847375273685/0.00832917838918562/0.013333042062409/0.24480699991814/0.0138788524691624/0.00696107491475578/0.00254010042781445/0.153536588710183/0.0667695382084767/0.00167518840555528/0.0118161522552391/0.00975127186649117}]):0.25[&model=LG+F{0.161284451300519/0.091971660683328/0.0646343344778334/0.0524094734826535/0.00478535384356474/0.0742088655652656/0.0712764448573723/0.0990515072942647/0.0257066074549675/0.00318275819245669/0.0124252506712764/0.0935460195656087/0.00530340801146455/0.00265997643201035/0.0170836859129027/0.143082920837348/0.0622234780001731/0.00156113179297054/0.00451520589864024/0.00908734831389459}],(((C1:0.5[&model=LG+F{0.161284451300519/0.091971660683328/0.0646343344778334/0.0524094734826535/0.00478535384356474/0.0742088655652656/0.0712764448573723/0.0990515072942647/0.0257066074549675/0.00318275819245669/0.0124252506712764/0.0935460195656087/0.00530340801146455/0.00265997643201035/0.0170836859129027/0.143082920837348/0.0622234780001731/0.00156113179297054/0.00451520589864024/0.00908734831389459}],C2:0.5[&model=LG+F{0.161284451300519/0.091971660683328/0.0646343344778334/0.0524094734826535/0.00478535384356474/0.0742088655652656/0.0712764448573723/0.0990515072942647/0.0257066074549675/0.00318275819245669/0.0124252506712764/0.0935460195656087/0.00530340801146455/0.00265997643201035/0.0170836859129027/0.143082920837348/0.0622234780001731/0.00156113179297054/0.00451520589864024/0.00908734831389459}]):0.001[&model=LG+F{0.161284451300519/0.091971660683328/0.0646343344778334/0.0524094734826535/0.00478535384356474/0.0742088655652656/0.0712764448573723/0.0990515072942647/0.0257066074549675/0.00318275819245669/0.0124252506712764/0.0935460195656087/0.00530340801146455/0.00265997643201035/0.0170836859129027/0.143082920837348/0.0622234780001731/0.00156113179297054/0.00451520589864024/0.00908734831389459}],(C3:0.5[&model=LG+F{0.161284451300519/0.091971660683328/0.0646343344778334/0.0524094734826535/0.00478535384356474/0.0742088655652656/0.0712764448573723/0.0990515072942647/0.0257066074549675/0.00318275819245669/0.0124252506712764/0.0935460195656087/0.00530340801146455/0.00265997643201035/0.0170836859129027/0.143082920837348/0.0622234780001731/0.00156113179297054/0.00451520589864024/0.00908734831389459}],C4:0.5[&model=LG+F{0.161284451300519/0.091971660683328/0.0646343344778334/0.0524094734826535/0.00478535384356474/0.0742088655652656/0.0712764448573723/0.0990515072942647/0.0257066074549675/0.00318275819245669/0.0124252506712764/0.0935460195656087/0.00530340801146455/0.00265997643201035/0.0170836859129027/0.143082920837348/0.0622234780001731/0.00156113179297054/0.00451520589864024/0.00908734831389459}]):0.001[&model=LG+F{0.161284451300519/0.091971660683328/0.0646343344778334/0.0524094734826535/0.00478535384356474/0.0742088655652656/0.0712764448573723/0.0990515072942647/0.0257066074549675/0.00318275819245669/0.0124252506712764/0.0935460195656087/0.00530340801146455/0.00265997643201035/0.0170836859129027/0.143082920837348/0.0622234780001731/0.00156113179297054/0.00451520589864024/0.00908734831389459}]):0.5[&model=LG+F{0.161284451300519/0.091971660683328/0.0646343344778334/0.0524094734826535/0.00478535384356474/0.0742088655652656/0.0712764448573723/0.0990515072942647/0.0257066074549675/0.00318275819245669/0.0124252506712764/0.0935460195656087/0.00530340801146455/0.00265997643201035/0.0170836859129027/0.143082920837348/0.0622234780001731/0.00156113179297054/0.00451520589864024/0.00908734831389459}],((D1:0.5[&model=LG+F{0.0239806974816162/0.013674874136622/0.169146026615558/0.0562385204854097/0.00513497278789347/0.079630580674933/0.0764839167019152/0.0147275463466466/0.0275847375273685/0.00832917838918562/0.013333042062409/0.24480699991814/0.0138788524691624/0.00696107491475578/0.00254010042781445/0.153536588710183/0.0667695382084767/0.00167518840555528/0.0118161522552391/0.00975127186649117}],D2:0.5[&model=LG+F{0.0239806974816162/0.013674874136622/0.169146026615558/0.0562385204854097/0.00513497278789347/0.079630580674933/0.0764839167019152/0.0147275463466466/0.0275847375273685/0.00832917838918562/0.013333042062409/0.24480699991814/0.0138788524691624/0.00696107491475578/0.00254010042781445/0.153536588710183/0.0667695382084767/0.00167518840555528/0.0118161522552391/0.00975127186649117}]):0.001[&model=LG+F{0.0239806974816162/0.013674874136622/0.169146026615558/0.0562385204854097/0.00513497278789347/0.079630580674933/0.0764839167019152/0.0147275463466466/0.0275847375273685/0.00832917838918562/0.013333042062409/0.24480699991814/0.0138788524691624/0.00696107491475578/0.00254010042781445/0.153536588710183/0.0667695382084767/0.00167518840555528/0.0118161522552391/0.00975127186649117}],(D3:0.5[&model=LG+F{0.0239806974816162/0.013674874136622/0.169146026615558/0.0562385204854097/0.00513497278789347/0.079630580674933/0.0764839167019152/0.0147275463466466/0.0275847375273685/0.00832917838918562/0.013333042062409/0.24480699991814/0.0138788524691624/0.00696107491475578/0.00254010042781445/0.153536588710183/0.0667695382084767/0.00167518840555528/0.0118161522552391/0.00975127186649117}],D4:0.5[&model=LG+F{0.0239806974816162/0.013674874136622/0.169146026615558/0.0562385204854097/0.00513497278789347/0.079630580674933/0.0764839167019152/0.0147275463466466/0.0275847375273685/0.00832917838918562/0.013333042062409/0.24480699991814/0.0138788524691624/0.00696107491475578/0.00254010042781445/0.153536588710183/0.0667695382084767/0.00167518840555528/0.0118161522552391/0.00975127186649117}]):0.001[&model=LG+F{0.0239806974816162/0.013674874136622/0.169146026615558/0.0562385204854097/0.00513497278789347/0.079630580674933/0.0764839167019152/0.0147275463466466/0.0275847375273685/0.00832917838918562/0.013333042062409/0.24480699991814/0.0138788524691624/0.00696107491475578/0.00254010042781445/0.153536588710183/0.0667695382084767/0.00167518840555528/0.0118161522552391/0.00975127186649117}]):0.5[&model=LG+F{0.0239806974816162/0.013674874136622/0.169146026615558/0.0562385204854097/0.00513497278789347/0.079630580674933/0.0764839167019152/0.0147275463466466/0.0275847375273685/0.00832917838918562/0.013333042062409/0.24480699991814/0.0138788524691624/0.00696107491475578/0.00254010042781445/0.153536588710183/0.0667695382084767/0.00167518840555528/0.0118161522552391/0.00975127186649117}]):0.25[&model=LG+F{0.161284451300519/0.091971660683328/0.0646343344778334/0.0524094734826535/0.00478535384356474/0.0742088655652656/0.0712764448573723/0.0990515072942647/0.0257066074549675/0.00318275819245669/0.0124252506712764/0.0935460195656087/0.00530340801146455/0.00265997643201035/0.0170836859129027/0.143082920837348/0.0622234780001731/0.00156113179297054/0.00451520589864024/0.00908734831389459}]);
```
