## Supplementary material for "Modeling site-and-branch-heterogeneity with GFmix": C20pi12.nwk

```
((((A1:0.5[&model=LG+F{0.0214232569603888/0.0048340694190836/0.00186135737896145/0.000859965275575498/0.00567503574397421/0.00680254967216071/0.00209047227180936/0.00249587604698757/0.00244329786328076/0.189348690422401/0.45120172888215/0.00272859220272248/0.116361540514924/0.0361101569969746/0.00467511084559802/0.00476739384567991/0.015476215790469/0.00277425704355284/0.0052775345402192/0.122792597508192}],A2:0.5[&model=LG+F{0.0214232569603888/0.0048340694190836/0.00186135737896145/0.000859965275575498/0.00567503574397421/0.00680254967216071/0.00209047227180936/0.00249587604698757/0.00244329786328076/0.189348690422401/0.45120172888215/0.00272859220272248/0.116361540514924/0.0361101569969746/0.00467511084559802/0.00476739384567991/0.015476215790469/0.00277425704355284/0.0052775345402192/0.122792597508192}]):0.001[&model=LG+F{0.0214232569603888/0.0048340694190836/0.00186135737896145/0.000859965275575498/0.00567503574397421/0.00680254967216071/0.00209047227180936/0.00249587604698757/0.00244329786328076/0.189348690422401/0.45120172888215/0.00272859220272248/0.116361540514924/0.0361101569969746/0.00467511084559802/0.00476739384567991/0.015476215790469/0.00277425704355284/0.0052775345402192/0.122792597508192}],(A3:0.5[&model=LG+F{0.0214232569603888/0.0048340694190836/0.00186135737896145/0.000859965275575498/0.00567503574397421/0.00680254967216071/0.00209047227180936/0.00249587604698757/0.00244329786328076/0.189348690422401/0.45120172888215/0.00272859220272248/0.116361540514924/0.0361101569969746/0.00467511084559802/0.00476739384567991/0.015476215790469/0.00277425704355284/0.0052775345402192/0.122792597508192}],A4:0.5[&model=LG+F{0.0214232569603888/0.0048340694190836/0.00186135737896145/0.000859965275575498/0.00567503574397421/0.00680254967216071/0.00209047227180936/0.00249587604698757/0.00244329786328076/0.189348690422401/0.45120172888215/0.00272859220272248/0.116361540514924/0.0361101569969746/0.00467511084559802/0.00476739384567991/0.015476215790469/0.00277425704355284/0.0052775345402192/0.122792597508192}]):0.001[&model=LG+F{0.0214232569603888/0.0048340694190836/0.00186135737896145/0.000859965275575498/0.00567503574397421/0.00680254967216071/0.00209047227180936/0.00249587604698757/0.00244329786328076/0.189348690422401/0.45120172888215/0.00272859220272248/0.116361540514924/0.0361101569969746/0.00467511084559802/0.00476739384567991/0.015476215790469/0.00277425704355284/0.0052775345402192/0.122792597508192}]):0.5[&model=LG+F{0.0214232569603888/0.0048340694190836/0.00186135737896145/0.000859965275575498/0.00567503574397421/0.00680254967216071/0.00209047227180936/0.00249587604698757/0.00244329786328076/0.189348690422401/0.45120172888215/0.00272859220272248/0.116361540514924/0.0361101569969746/0.00467511084559802/0.00476739384567991/0.015476215790469/0.00277425704355284/0.0052775345402192/0.122792597508192}],((B1:0.5[&model=LG+F{0.00200950407258597/0.000453436291352566/0.00307299864368052/0.000582155613732997/0.00384172943992314/0.00460500277374078/0.0014151503589172/0.000234113472585648/0.0016539965130323/0.312604272251779/0.305442122903156/0.00450475563311859/0.192106502609644/0.0596158828653892/0.000438525958092673/0.00322729901888353/0.0104766624393473/0.00187804014616961/0.008712919220875/0.0831247516551319}],B2:0.5[&model=LG+F{0.00200950407258597/0.000453436291352566/0.00307299864368052/0.000582155613732997/0.00384172943992314/0.00460500277374078/0.0014151503589172/0.000234113472585648/0.0016539965130323/0.312604272251779/0.305442122903156/0.00450475563311859/0.192106502609644/0.0596158828653892/0.000438525958092673/0.00322729901888353/0.0104766624393473/0.00187804014616961/0.008712919220875/0.0831247516551319}]):0.001[&model=LG+F{0.00200950407258597/0.000453436291352566/0.00307299864368052/0.000582155613732997/0.00384172943992314/0.00460500277374078/0.0014151503589172/0.000234113472585648/0.0016539965130323/0.312604272251779/0.305442122903156/0.00450475563311859/0.192106502609644/0.0596158828653892/0.000438525958092673/0.00322729901888353/0.0104766624393473/0.00187804014616961/0.008712919220875/0.0831247516551319}],(B3:0.5[&model=LG+F{0.00200950407258597/0.000453436291352566/0.00307299864368052/0.000582155613732997/0.00384172943992314/0.00460500277374078/0.0014151503589172/0.000234113472585648/0.0016539965130323/0.312604272251779/0.305442122903156/0.00450475563311859/0.192106502609644/0.0596158828653892/0.000438525958092673/0.00322729901888353/0.0104766624393473/0.00187804014616961/0.008712919220875/0.0831247516551319}],B4:0.5[&model=LG+F{0.00200950407258597/0.000453436291352566/0.00307299864368052/0.000582155613732997/0.00384172943992314/0.00460500277374078/0.0014151503589172/0.000234113472585648/0.0016539965130323/0.312604272251779/0.305442122903156/0.00450475563311859/0.192106502609644/0.0596158828653892/0.000438525958092673/0.00322729901888353/0.0104766624393473/0.00187804014616961/0.008712919220875/0.0831247516551319}]):0.001[&model=LG+F{0.00200950407258597/0.000453436291352566/0.00307299864368052/0.000582155613732997/0.00384172943992314/0.00460500277374078/0.0014151503589172/0.000234113472585648/0.0016539965130323/0.312604272251779/0.305442122903156/0.00450475563311859/0.192106502609644/0.0596158828653892/0.000438525958092673/0.00322729901888353/0.0104766624393473/0.00187804014616961/0.008712919220875/0.0831247516551319}]):0.5[&model=LG+F{0.00200950407258597/0.000453436291352566/0.00307299864368052/0.000582155613732997/0.00384172943992314/0.00460500277374078/0.0014151503589172/0.000234113472585648/0.0016539965130323/0.312604272251779/0.305442122903156/0.00450475563311859/0.192106502609644/0.0596158828653892/0.000438525958092673/0.00322729901888353/0.0104766624393473/0.00187804014616961/0.008712919220875/0.0831247516551319}]):0.25[&model=LG+F{0.0214232569603888/0.0048340694190836/0.00186135737896145/0.000859965275575498/0.00567503574397421/0.00680254967216071/0.00209047227180936/0.00249587604698757/0.00244329786328076/0.189348690422401/0.45120172888215/0.00272859220272248/0.116361540514924/0.0361101569969746/0.00467511084559802/0.00476739384567991/0.015476215790469/0.00277425704355284/0.0052775345402192/0.122792597508192}],(((C1:0.5[&model=LG+F{0.0214232569603888/0.0048340694190836/0.00186135737896145/0.000859965275575498/0.00567503574397421/0.00680254967216071/0.00209047227180936/0.00249587604698757/0.00244329786328076/0.189348690422401/0.45120172888215/0.00272859220272248/0.116361540514924/0.0361101569969746/0.00467511084559802/0.00476739384567991/0.015476215790469/0.00277425704355284/0.0052775345402192/0.122792597508192}],C2:0.5[&model=LG+F{0.0214232569603888/0.0048340694190836/0.00186135737896145/0.000859965275575498/0.00567503574397421/0.00680254967216071/0.00209047227180936/0.00249587604698757/0.00244329786328076/0.189348690422401/0.45120172888215/0.00272859220272248/0.116361540514924/0.0361101569969746/0.00467511084559802/0.00476739384567991/0.015476215790469/0.00277425704355284/0.0052775345402192/0.122792597508192}]):0.001[&model=LG+F{0.0214232569603888/0.0048340694190836/0.00186135737896145/0.000859965275575498/0.00567503574397421/0.00680254967216071/0.00209047227180936/0.00249587604698757/0.00244329786328076/0.189348690422401/0.45120172888215/0.00272859220272248/0.116361540514924/0.0361101569969746/0.00467511084559802/0.00476739384567991/0.015476215790469/0.00277425704355284/0.0052775345402192/0.122792597508192}],(C3:0.5[&model=LG+F{0.0214232569603888/0.0048340694190836/0.00186135737896145/0.000859965275575498/0.00567503574397421/0.00680254967216071/0.00209047227180936/0.00249587604698757/0.00244329786328076/0.189348690422401/0.45120172888215/0.00272859220272248/0.116361540514924/0.0361101569969746/0.00467511084559802/0.00476739384567991/0.015476215790469/0.00277425704355284/0.0052775345402192/0.122792597508192}],C4:0.5[&model=LG+F{0.0214232569603888/0.0048340694190836/0.00186135737896145/0.000859965275575498/0.00567503574397421/0.00680254967216071/0.00209047227180936/0.00249587604698757/0.00244329786328076/0.189348690422401/0.45120172888215/0.00272859220272248/0.116361540514924/0.0361101569969746/0.00467511084559802/0.00476739384567991/0.015476215790469/0.00277425704355284/0.0052775345402192/0.122792597508192}]):0.001[&model=LG+F{0.0214232569603888/0.0048340694190836/0.00186135737896145/0.000859965275575498/0.00567503574397421/0.00680254967216071/0.00209047227180936/0.00249587604698757/0.00244329786328076/0.189348690422401/0.45120172888215/0.00272859220272248/0.116361540514924/0.0361101569969746/0.00467511084559802/0.00476739384567991/0.015476215790469/0.00277425704355284/0.0052775345402192/0.122792597508192}]):0.5[&model=LG+F{0.0214232569603888/0.0048340694190836/0.00186135737896145/0.000859965275575498/0.00567503574397421/0.00680254967216071/0.00209047227180936/0.00249587604698757/0.00244329786328076/0.189348690422401/0.45120172888215/0.00272859220272248/0.116361540514924/0.0361101569969746/0.00467511084559802/0.00476739384567991/0.015476215790469/0.00277425704355284/0.0052775345402192/0.122792597508192}],((D1:0.5[&model=LG+F{0.00200950407258597/0.000453436291352566/0.00307299864368052/0.000582155613732997/0.00384172943992314/0.00460500277374078/0.0014151503589172/0.000234113472585648/0.0016539965130323/0.312604272251779/0.305442122903156/0.00450475563311859/0.192106502609644/0.0596158828653892/0.000438525958092673/0.00322729901888353/0.0104766624393473/0.00187804014616961/0.008712919220875/0.0831247516551319}],D2:0.5[&model=LG+F{0.00200950407258597/0.000453436291352566/0.00307299864368052/0.000582155613732997/0.00384172943992314/0.00460500277374078/0.0014151503589172/0.000234113472585648/0.0016539965130323/0.312604272251779/0.305442122903156/0.00450475563311859/0.192106502609644/0.0596158828653892/0.000438525958092673/0.00322729901888353/0.0104766624393473/0.00187804014616961/0.008712919220875/0.0831247516551319}]):0.001[&model=LG+F{0.00200950407258597/0.000453436291352566/0.00307299864368052/0.000582155613732997/0.00384172943992314/0.00460500277374078/0.0014151503589172/0.000234113472585648/0.0016539965130323/0.312604272251779/0.305442122903156/0.00450475563311859/0.192106502609644/0.0596158828653892/0.000438525958092673/0.00322729901888353/0.0104766624393473/0.00187804014616961/0.008712919220875/0.0831247516551319}],(D3:0.5[&model=LG+F{0.00200950407258597/0.000453436291352566/0.00307299864368052/0.000582155613732997/0.00384172943992314/0.00460500277374078/0.0014151503589172/0.000234113472585648/0.0016539965130323/0.312604272251779/0.305442122903156/0.00450475563311859/0.192106502609644/0.0596158828653892/0.000438525958092673/0.00322729901888353/0.0104766624393473/0.00187804014616961/0.008712919220875/0.0831247516551319}],D4:0.5[&model=LG+F{0.00200950407258597/0.000453436291352566/0.00307299864368052/0.000582155613732997/0.00384172943992314/0.00460500277374078/0.0014151503589172/0.000234113472585648/0.0016539965130323/0.312604272251779/0.305442122903156/0.00450475563311859/0.192106502609644/0.0596158828653892/0.000438525958092673/0.00322729901888353/0.0104766624393473/0.00187804014616961/0.008712919220875/0.0831247516551319}]):0.001[&model=LG+F{0.00200950407258597/0.000453436291352566/0.00307299864368052/0.000582155613732997/0.00384172943992314/0.00460500277374078/0.0014151503589172/0.000234113472585648/0.0016539965130323/0.312604272251779/0.305442122903156/0.00450475563311859/0.192106502609644/0.0596158828653892/0.000438525958092673/0.00322729901888353/0.0104766624393473/0.00187804014616961/0.008712919220875/0.0831247516551319}]):0.5[&model=LG+F{0.00200950407258597/0.000453436291352566/0.00307299864368052/0.000582155613732997/0.00384172943992314/0.00460500277374078/0.0014151503589172/0.000234113472585648/0.0016539965130323/0.312604272251779/0.305442122903156/0.00450475563311859/0.192106502609644/0.0596158828653892/0.000438525958092673/0.00322729901888353/0.0104766624393473/0.00187804014616961/0.008712919220875/0.0831247516551319}]):0.25[&model=LG+F{0.0214232569603888/0.0048340694190836/0.00186135737896145/0.000859965275575498/0.00567503574397421/0.00680254967216071/0.00209047227180936/0.00249587604698757/0.00244329786328076/0.189348690422401/0.45120172888215/0.00272859220272248/0.116361540514924/0.0361101569969746/0.00467511084559802/0.00476739384567991/0.015476215790469/0.00277425704355284/0.0052775345402192/0.122792597508192}]);
```
