## Supplementary material for "Modeling site-and-branch-heterogeneity with GFmix": C20pi13.nwk

```
((((A1:0.5[&model=LG+F{0.0540156410740921/0.0571956860704959/0.0193203255173634/0.0143576879006264/0.00769862944950374/0.0436063385144232/0.0469980678983581/0.00591788742726702/0.0167958203435778/0.160546379266933/0.113892263536193/0.05324580821424/0.0304487754897025/0.0120482152470714/0.0140658663689224/0.0269165636764256/0.0966756131834018/0.00321595184810491/0.0103680787198593/0.212669995242566}],A2:0.5[&model=LG+F{0.0540156410740921/0.0571956860704959/0.0193203255173634/0.0143576879006264/0.00769862944950374/0.0436063385144232/0.0469980678983581/0.00591788742726702/0.0167958203435778/0.160546379266933/0.113892263536193/0.05324580821424/0.0304487754897025/0.0120482152470714/0.0140658663689224/0.0269165636764256/0.0966756131834018/0.00321595184810491/0.0103680787198593/0.212669995242566}]):0.001[&model=LG+F{0.0540156410740921/0.0571956860704959/0.0193203255173634/0.0143576879006264/0.00769862944950374/0.0436063385144232/0.0469980678983581/0.00591788742726702/0.0167958203435778/0.160546379266933/0.113892263536193/0.05324580821424/0.0304487754897025/0.0120482152470714/0.0140658663689224/0.0269165636764256/0.0966756131834018/0.00321595184810491/0.0103680787198593/0.212669995242566}],(A3:0.5[&model=LG+F{0.0540156410740921/0.0571956860704959/0.0193203255173634/0.0143576879006264/0.00769862944950374/0.0436063385144232/0.0469980678983581/0.00591788742726702/0.0167958203435778/0.160546379266933/0.113892263536193/0.05324580821424/0.0304487754897025/0.0120482152470714/0.0140658663689224/0.0269165636764256/0.0966756131834018/0.00321595184810491/0.0103680787198593/0.212669995242566}],A4:0.5[&model=LG+F{0.0540156410740921/0.0571956860704959/0.0193203255173634/0.0143576879006264/0.00769862944950374/0.0436063385144232/0.0469980678983581/0.00591788742726702/0.0167958203435778/0.160546379266933/0.113892263536193/0.05324580821424/0.0304487754897025/0.0120482152470714/0.0140658663689224/0.0269165636764256/0.0966756131834018/0.00321595184810491/0.0103680787198593/0.212669995242566}]):0.001[&model=LG+F{0.0540156410740921/0.0571956860704959/0.0193203255173634/0.0143576879006264/0.00769862944950374/0.0436063385144232/0.0469980678983581/0.00591788742726702/0.0167958203435778/0.160546379266933/0.113892263536193/0.05324580821424/0.0304487754897025/0.0120482152470714/0.0140658663689224/0.0269165636764256/0.0966756131834018/0.00321595184810491/0.0103680787198593/0.212669995242566}]):0.5[&model=LG+F{0.0540156410740921/0.0571956860704959/0.0193203255173634/0.0143576879006264/0.00769862944950374/0.0436063385144232/0.0469980678983581/0.00591788742726702/0.0167958203435778/0.160546379266933/0.113892263536193/0.05324580821424/0.0304487754897025/0.0120482152470714/0.0140658663689224/0.0269165636764256/0.0966756131834018/0.00321595184810491/0.0103680787198593/0.212669995242566}],((B1:0.5[&model=LG+F{0.00576422718294654/0.0061035826260509/0.0362881813447639/0.0110575991868941/0.00592911333149384/0.0335835001176951/0.0361956466093546/0.000631521664754092/0.0129353312775564/0.301544408237216/0.08771433181915/0.100008332809423/0.0571900657524281/0.0226294230588171/0.00150102540048024/0.0207298399771904/0.0744548975523167/0.00247677110596227/0.0194737257633113/0.163788179736682}],B2:0.5[&model=LG+F{0.00576422718294654/0.0061035826260509/0.0362881813447639/0.0110575991868941/0.00592911333149384/0.0335835001176951/0.0361956466093546/0.000631521664754092/0.0129353312775564/0.301544408237216/0.08771433181915/0.100008332809423/0.0571900657524281/0.0226294230588171/0.00150102540048024/0.0207298399771904/0.0744548975523167/0.00247677110596227/0.0194737257633113/0.163788179736682}]):0.001[&model=LG+F{0.00576422718294654/0.0061035826260509/0.0362881813447639/0.0110575991868941/0.00592911333149384/0.0335835001176951/0.0361956466093546/0.000631521664754092/0.0129353312775564/0.301544408237216/0.08771433181915/0.100008332809423/0.0571900657524281/0.0226294230588171/0.00150102540048024/0.0207298399771904/0.0744548975523167/0.00247677110596227/0.0194737257633113/0.163788179736682}],(B3:0.5[&model=LG+F{0.00576422718294654/0.0061035826260509/0.0362881813447639/0.0110575991868941/0.00592911333149384/0.0335835001176951/0.0361956466093546/0.000631521664754092/0.0129353312775564/0.301544408237216/0.08771433181915/0.100008332809423/0.0571900657524281/0.0226294230588171/0.00150102540048024/0.0207298399771904/0.0744548975523167/0.00247677110596227/0.0194737257633113/0.163788179736682}],B4:0.5[&model=LG+F{0.00576422718294654/0.0061035826260509/0.0362881813447639/0.0110575991868941/0.00592911333149384/0.0335835001176951/0.0361956466093546/0.000631521664754092/0.0129353312775564/0.301544408237216/0.08771433181915/0.100008332809423/0.0571900657524281/0.0226294230588171/0.00150102540048024/0.0207298399771904/0.0744548975523167/0.00247677110596227/0.0194737257633113/0.163788179736682}]):0.001[&model=LG+F{0.00576422718294654/0.0061035826260509/0.0362881813447639/0.0110575991868941/0.00592911333149384/0.0335835001176951/0.0361956466093546/0.000631521664754092/0.0129353312775564/0.301544408237216/0.08771433181915/0.100008332809423/0.0571900657524281/0.0226294230588171/0.00150102540048024/0.0207298399771904/0.0744548975523167/0.00247677110596227/0.0194737257633113/0.163788179736682}]):0.5[&model=LG+F{0.00576422718294654/0.0061035826260509/0.0362881813447639/0.0110575991868941/0.00592911333149384/0.0335835001176951/0.0361956466093546/0.000631521664754092/0.0129353312775564/0.301544408237216/0.08771433181915/0.100008332809423/0.0571900657524281/0.0226294230588171/0.00150102540048024/0.0207298399771904/0.0744548975523167/0.00247677110596227/0.0194737257633113/0.163788179736682}]):0.25[&model=LG+F{0.0540156410740921/0.0571956860704959/0.0193203255173634/0.0143576879006264/0.00769862944950374/0.0436063385144232/0.0469980678983581/0.00591788742726702/0.0167958203435778/0.160546379266933/0.113892263536193/0.05324580821424/0.0304487754897025/0.0120482152470714/0.0140658663689224/0.0269165636764256/0.0966756131834018/0.00321595184810491/0.0103680787198593/0.212669995242566}],(((C1:0.5[&model=LG+F{0.0540156410740921/0.0571956860704959/0.0193203255173634/0.0143576879006264/0.00769862944950374/0.0436063385144232/0.0469980678983581/0.00591788742726702/0.0167958203435778/0.160546379266933/0.113892263536193/0.05324580821424/0.0304487754897025/0.0120482152470714/0.0140658663689224/0.0269165636764256/0.0966756131834018/0.00321595184810491/0.0103680787198593/0.212669995242566}],C2:0.5[&model=LG+F{0.0540156410740921/0.0571956860704959/0.0193203255173634/0.0143576879006264/0.00769862944950374/0.0436063385144232/0.0469980678983581/0.00591788742726702/0.0167958203435778/0.160546379266933/0.113892263536193/0.05324580821424/0.0304487754897025/0.0120482152470714/0.0140658663689224/0.0269165636764256/0.0966756131834018/0.00321595184810491/0.0103680787198593/0.212669995242566}]):0.001[&model=LG+F{0.0540156410740921/0.0571956860704959/0.0193203255173634/0.0143576879006264/0.00769862944950374/0.0436063385144232/0.0469980678983581/0.00591788742726702/0.0167958203435778/0.160546379266933/0.113892263536193/0.05324580821424/0.0304487754897025/0.0120482152470714/0.0140658663689224/0.0269165636764256/0.0966756131834018/0.00321595184810491/0.0103680787198593/0.212669995242566}],(C3:0.5[&model=LG+F{0.0540156410740921/0.0571956860704959/0.0193203255173634/0.0143576879006264/0.00769862944950374/0.0436063385144232/0.0469980678983581/0.00591788742726702/0.0167958203435778/0.160546379266933/0.113892263536193/0.05324580821424/0.0304487754897025/0.0120482152470714/0.0140658663689224/0.0269165636764256/0.0966756131834018/0.00321595184810491/0.0103680787198593/0.212669995242566}],C4:0.5[&model=LG+F{0.0540156410740921/0.0571956860704959/0.0193203255173634/0.0143576879006264/0.00769862944950374/0.0436063385144232/0.0469980678983581/0.00591788742726702/0.0167958203435778/0.160546379266933/0.113892263536193/0.05324580821424/0.0304487754897025/0.0120482152470714/0.0140658663689224/0.0269165636764256/0.0966756131834018/0.00321595184810491/0.0103680787198593/0.212669995242566}]):0.001[&model=LG+F{0.0540156410740921/0.0571956860704959/0.0193203255173634/0.0143576879006264/0.00769862944950374/0.0436063385144232/0.0469980678983581/0.00591788742726702/0.0167958203435778/0.160546379266933/0.113892263536193/0.05324580821424/0.0304487754897025/0.0120482152470714/0.0140658663689224/0.0269165636764256/0.0966756131834018/0.00321595184810491/0.0103680787198593/0.212669995242566}]):0.5[&model=LG+F{0.0540156410740921/0.0571956860704959/0.0193203255173634/0.0143576879006264/0.00769862944950374/0.0436063385144232/0.0469980678983581/0.00591788742726702/0.0167958203435778/0.160546379266933/0.113892263536193/0.05324580821424/0.0304487754897025/0.0120482152470714/0.0140658663689224/0.0269165636764256/0.0966756131834018/0.00321595184810491/0.0103680787198593/0.212669995242566}],((D1:0.5[&model=LG+F{0.00576422718294654/0.0061035826260509/0.0362881813447639/0.0110575991868941/0.00592911333149384/0.0335835001176951/0.0361956466093546/0.000631521664754092/0.0129353312775564/0.301544408237216/0.08771433181915/0.100008332809423/0.0571900657524281/0.0226294230588171/0.00150102540048024/0.0207298399771904/0.0744548975523167/0.00247677110596227/0.0194737257633113/0.163788179736682}],D2:0.5[&model=LG+F{0.00576422718294654/0.0061035826260509/0.0362881813447639/0.0110575991868941/0.00592911333149384/0.0335835001176951/0.0361956466093546/0.000631521664754092/0.0129353312775564/0.301544408237216/0.08771433181915/0.100008332809423/0.0571900657524281/0.0226294230588171/0.00150102540048024/0.0207298399771904/0.0744548975523167/0.00247677110596227/0.0194737257633113/0.163788179736682}]):0.001[&model=LG+F{0.00576422718294654/0.0061035826260509/0.0362881813447639/0.0110575991868941/0.00592911333149384/0.0335835001176951/0.0361956466093546/0.000631521664754092/0.0129353312775564/0.301544408237216/0.08771433181915/0.100008332809423/0.0571900657524281/0.0226294230588171/0.00150102540048024/0.0207298399771904/0.0744548975523167/0.00247677110596227/0.0194737257633113/0.163788179736682}],(D3:0.5[&model=LG+F{0.00576422718294654/0.0061035826260509/0.0362881813447639/0.0110575991868941/0.00592911333149384/0.0335835001176951/0.0361956466093546/0.000631521664754092/0.0129353312775564/0.301544408237216/0.08771433181915/0.100008332809423/0.0571900657524281/0.0226294230588171/0.00150102540048024/0.0207298399771904/0.0744548975523167/0.00247677110596227/0.0194737257633113/0.163788179736682}],D4:0.5[&model=LG+F{0.00576422718294654/0.0061035826260509/0.0362881813447639/0.0110575991868941/0.00592911333149384/0.0335835001176951/0.0361956466093546/0.000631521664754092/0.0129353312775564/0.301544408237216/0.08771433181915/0.100008332809423/0.0571900657524281/0.0226294230588171/0.00150102540048024/0.0207298399771904/0.0744548975523167/0.00247677110596227/0.0194737257633113/0.163788179736682}]):0.001[&model=LG+F{0.00576422718294654/0.0061035826260509/0.0362881813447639/0.0110575991868941/0.00592911333149384/0.0335835001176951/0.0361956466093546/0.000631521664754092/0.0129353312775564/0.301544408237216/0.08771433181915/0.100008332809423/0.0571900657524281/0.0226294230588171/0.00150102540048024/0.0207298399771904/0.0744548975523167/0.00247677110596227/0.0194737257633113/0.163788179736682}]):0.5[&model=LG+F{0.00576422718294654/0.0061035826260509/0.0362881813447639/0.0110575991868941/0.00592911333149384/0.0335835001176951/0.0361956466093546/0.000631521664754092/0.0129353312775564/0.301544408237216/0.08771433181915/0.100008332809423/0.0571900657524281/0.0226294230588171/0.00150102540048024/0.0207298399771904/0.0744548975523167/0.00247677110596227/0.0194737257633113/0.163788179736682}]):0.25[&model=LG+F{0.0540156410740921/0.0571956860704959/0.0193203255173634/0.0143576879006264/0.00769862944950374/0.0436063385144232/0.0469980678983581/0.00591788742726702/0.0167958203435778/0.160546379266933/0.113892263536193/0.05324580821424/0.0304487754897025/0.0120482152470714/0.0140658663689224/0.0269165636764256/0.0966756131834018/0.00321595184810491/0.0103680787198593/0.212669995242566}]);
```
