## Supplementary material for "Modeling site-and-branch-heterogeneity with GFmix": C20pi14.nwk

```
((((A1:0.5[&model=LG+F{0.438470924654057/0.00590716793658126/0.00787099928253034/0.00426825473630672/0.0384854779652259/0.00579928330990626/0.00597985215105407/0.0996291263952411/0.00293720144925568/0.00656134336394344/0.00944649396406277/0.00334248855372372/0.00595021294617865/0.00415760949829466/0.0197788326080085/0.223265858228935/0.070577704880102/0.0011512032031403/0.00298920023918441/0.0434304331828948}],A2:0.5[&model=LG+F{0.438470924654057/0.00590716793658126/0.00787099928253034/0.00426825473630672/0.0384854779652259/0.00579928330990626/0.00597985215105407/0.0996291263952411/0.00293720144925568/0.00656134336394344/0.00944649396406277/0.00334248855372372/0.00595021294617865/0.00415760949829466/0.0197788326080085/0.223265858228935/0.070577704880102/0.0011512032031403/0.00298920023918441/0.0434304331828948}]):0.001[&model=LG+F{0.438470924654057/0.00590716793658126/0.00787099928253034/0.00426825473630672/0.0384854779652259/0.00579928330990626/0.00597985215105407/0.0996291263952411/0.00293720144925568/0.00656134336394344/0.00944649396406277/0.00334248855372372/0.00595021294617865/0.00415760949829466/0.0197788326080085/0.223265858228935/0.070577704880102/0.0011512032031403/0.00298920023918441/0.0434304331828948}],(A3:0.5[&model=LG+F{0.438470924654057/0.00590716793658126/0.00787099928253034/0.00426825473630672/0.0384854779652259/0.00579928330990626/0.00597985215105407/0.0996291263952411/0.00293720144925568/0.00656134336394344/0.00944649396406277/0.00334248855372372/0.00595021294617865/0.00415760949829466/0.0197788326080085/0.223265858228935/0.070577704880102/0.0011512032031403/0.00298920023918441/0.0434304331828948}],A4:0.5[&model=LG+F{0.438470924654057/0.00590716793658126/0.00787099928253034/0.00426825473630672/0.0384854779652259/0.00579928330990626/0.00597985215105407/0.0996291263952411/0.00293720144925568/0.00656134336394344/0.00944649396406277/0.00334248855372372/0.00595021294617865/0.00415760949829466/0.0197788326080085/0.223265858228935/0.070577704880102/0.0011512032031403/0.00298920023918441/0.0434304331828948}]):0.001[&model=LG+F{0.438470924654057/0.00590716793658126/0.00787099928253034/0.00426825473630672/0.0384854779652259/0.00579928330990626/0.00597985215105407/0.0996291263952411/0.00293720144925568/0.00656134336394344/0.00944649396406277/0.00334248855372372/0.00595021294617865/0.00415760949829466/0.0197788326080085/0.223265858228935/0.070577704880102/0.0011512032031403/0.00298920023918441/0.0434304331828948}]):0.5[&model=LG+F{0.438470924654057/0.00590716793658126/0.00787099928253034/0.00426825473630672/0.0384854779652259/0.00579928330990626/0.00597985215105407/0.0996291263952411/0.00293720144925568/0.00656134336394344/0.00944649396406277/0.00334248855372372/0.00595021294617865/0.00415760949829466/0.0197788326080085/0.223265858228935/0.070577704880102/0.0011512032031403/0.00298920023918441/0.0434304331828948}],((B1:0.5[&model=LG+F{0.108734463628211/0.00146489242736608/0.0343546476442794/0.00763891236701679/0.0688776119846821/0.0103790002548464/0.0107021650233427/0.0247065860270686/0.00525672103969908/0.0286383763039733/0.0169064275740648/0.0145890010145319/0.0259709678322676/0.0181467694544757/0.0049048651436142/0.399579788678074/0.12631319730246/0.00206031292148863/0.0130469991508324/0.077727617877086}],B2:0.5[&model=LG+F{0.108734463628211/0.00146489242736608/0.0343546476442794/0.00763891236701679/0.0688776119846821/0.0103790002548464/0.0107021650233427/0.0247065860270686/0.00525672103969908/0.0286383763039733/0.0169064275740648/0.0145890010145319/0.0259709678322676/0.0181467694544757/0.0049048651436142/0.399579788678074/0.12631319730246/0.00206031292148863/0.0130469991508324/0.077727617877086}]):0.001[&model=LG+F{0.108734463628211/0.00146489242736608/0.0343546476442794/0.00763891236701679/0.0688776119846821/0.0103790002548464/0.0107021650233427/0.0247065860270686/0.00525672103969908/0.0286383763039733/0.0169064275740648/0.0145890010145319/0.0259709678322676/0.0181467694544757/0.0049048651436142/0.399579788678074/0.12631319730246/0.00206031292148863/0.0130469991508324/0.077727617877086}],(B3:0.5[&model=LG+F{0.108734463628211/0.00146489242736608/0.0343546476442794/0.00763891236701679/0.0688776119846821/0.0103790002548464/0.0107021650233427/0.0247065860270686/0.00525672103969908/0.0286383763039733/0.0169064275740648/0.0145890010145319/0.0259709678322676/0.0181467694544757/0.0049048651436142/0.399579788678074/0.12631319730246/0.00206031292148863/0.0130469991508324/0.077727617877086}],B4:0.5[&model=LG+F{0.108734463628211/0.00146489242736608/0.0343546476442794/0.00763891236701679/0.0688776119846821/0.0103790002548464/0.0107021650233427/0.0247065860270686/0.00525672103969908/0.0286383763039733/0.0169064275740648/0.0145890010145319/0.0259709678322676/0.0181467694544757/0.0049048651436142/0.399579788678074/0.12631319730246/0.00206031292148863/0.0130469991508324/0.077727617877086}]):0.001[&model=LG+F{0.108734463628211/0.00146489242736608/0.0343546476442794/0.00763891236701679/0.0688776119846821/0.0103790002548464/0.0107021650233427/0.0247065860270686/0.00525672103969908/0.0286383763039733/0.0169064275740648/0.0145890010145319/0.0259709678322676/0.0181467694544757/0.0049048651436142/0.399579788678074/0.12631319730246/0.00206031292148863/0.0130469991508324/0.077727617877086}]):0.5[&model=LG+F{0.108734463628211/0.00146489242736608/0.0343546476442794/0.00763891236701679/0.0688776119846821/0.0103790002548464/0.0107021650233427/0.0247065860270686/0.00525672103969908/0.0286383763039733/0.0169064275740648/0.0145890010145319/0.0259709678322676/0.0181467694544757/0.0049048651436142/0.399579788678074/0.12631319730246/0.00206031292148863/0.0130469991508324/0.077727617877086}]):0.25[&model=LG+F{0.438470924654057/0.00590716793658126/0.00787099928253034/0.00426825473630672/0.0384854779652259/0.00579928330990626/0.00597985215105407/0.0996291263952411/0.00293720144925568/0.00656134336394344/0.00944649396406277/0.00334248855372372/0.00595021294617865/0.00415760949829466/0.0197788326080085/0.223265858228935/0.070577704880102/0.0011512032031403/0.00298920023918441/0.0434304331828948}],(((C1:0.5[&model=LG+F{0.438470924654057/0.00590716793658126/0.00787099928253034/0.00426825473630672/0.0384854779652259/0.00579928330990626/0.00597985215105407/0.0996291263952411/0.00293720144925568/0.00656134336394344/0.00944649396406277/0.00334248855372372/0.00595021294617865/0.00415760949829466/0.0197788326080085/0.223265858228935/0.070577704880102/0.0011512032031403/0.00298920023918441/0.0434304331828948}],C2:0.5[&model=LG+F{0.438470924654057/0.00590716793658126/0.00787099928253034/0.00426825473630672/0.0384854779652259/0.00579928330990626/0.00597985215105407/0.0996291263952411/0.00293720144925568/0.00656134336394344/0.00944649396406277/0.00334248855372372/0.00595021294617865/0.00415760949829466/0.0197788326080085/0.223265858228935/0.070577704880102/0.0011512032031403/0.00298920023918441/0.0434304331828948}]):0.001[&model=LG+F{0.438470924654057/0.00590716793658126/0.00787099928253034/0.00426825473630672/0.0384854779652259/0.00579928330990626/0.00597985215105407/0.0996291263952411/0.00293720144925568/0.00656134336394344/0.00944649396406277/0.00334248855372372/0.00595021294617865/0.00415760949829466/0.0197788326080085/0.223265858228935/0.070577704880102/0.0011512032031403/0.00298920023918441/0.0434304331828948}],(C3:0.5[&model=LG+F{0.438470924654057/0.00590716793658126/0.00787099928253034/0.00426825473630672/0.0384854779652259/0.00579928330990626/0.00597985215105407/0.0996291263952411/0.00293720144925568/0.00656134336394344/0.00944649396406277/0.00334248855372372/0.00595021294617865/0.00415760949829466/0.0197788326080085/0.223265858228935/0.070577704880102/0.0011512032031403/0.00298920023918441/0.0434304331828948}],C4:0.5[&model=LG+F{0.438470924654057/0.00590716793658126/0.00787099928253034/0.00426825473630672/0.0384854779652259/0.00579928330990626/0.00597985215105407/0.0996291263952411/0.00293720144925568/0.00656134336394344/0.00944649396406277/0.00334248855372372/0.00595021294617865/0.00415760949829466/0.0197788326080085/0.223265858228935/0.070577704880102/0.0011512032031403/0.00298920023918441/0.0434304331828948}]):0.001[&model=LG+F{0.438470924654057/0.00590716793658126/0.00787099928253034/0.00426825473630672/0.0384854779652259/0.00579928330990626/0.00597985215105407/0.0996291263952411/0.00293720144925568/0.00656134336394344/0.00944649396406277/0.00334248855372372/0.00595021294617865/0.00415760949829466/0.0197788326080085/0.223265858228935/0.070577704880102/0.0011512032031403/0.00298920023918441/0.0434304331828948}]):0.5[&model=LG+F{0.438470924654057/0.00590716793658126/0.00787099928253034/0.00426825473630672/0.0384854779652259/0.00579928330990626/0.00597985215105407/0.0996291263952411/0.00293720144925568/0.00656134336394344/0.00944649396406277/0.00334248855372372/0.00595021294617865/0.00415760949829466/0.0197788326080085/0.223265858228935/0.070577704880102/0.0011512032031403/0.00298920023918441/0.0434304331828948}],((D1:0.5[&model=LG+F{0.108734463628211/0.00146489242736608/0.0343546476442794/0.00763891236701679/0.0688776119846821/0.0103790002548464/0.0107021650233427/0.0247065860270686/0.00525672103969908/0.0286383763039733/0.0169064275740648/0.0145890010145319/0.0259709678322676/0.0181467694544757/0.0049048651436142/0.399579788678074/0.12631319730246/0.00206031292148863/0.0130469991508324/0.077727617877086}],D2:0.5[&model=LG+F{0.108734463628211/0.00146489242736608/0.0343546476442794/0.00763891236701679/0.0688776119846821/0.0103790002548464/0.0107021650233427/0.0247065860270686/0.00525672103969908/0.0286383763039733/0.0169064275740648/0.0145890010145319/0.0259709678322676/0.0181467694544757/0.0049048651436142/0.399579788678074/0.12631319730246/0.00206031292148863/0.0130469991508324/0.077727617877086}]):0.001[&model=LG+F{0.108734463628211/0.00146489242736608/0.0343546476442794/0.00763891236701679/0.0688776119846821/0.0103790002548464/0.0107021650233427/0.0247065860270686/0.00525672103969908/0.0286383763039733/0.0169064275740648/0.0145890010145319/0.0259709678322676/0.0181467694544757/0.0049048651436142/0.399579788678074/0.12631319730246/0.00206031292148863/0.0130469991508324/0.077727617877086}],(D3:0.5[&model=LG+F{0.108734463628211/0.00146489242736608/0.0343546476442794/0.00763891236701679/0.0688776119846821/0.0103790002548464/0.0107021650233427/0.0247065860270686/0.00525672103969908/0.0286383763039733/0.0169064275740648/0.0145890010145319/0.0259709678322676/0.0181467694544757/0.0049048651436142/0.399579788678074/0.12631319730246/0.00206031292148863/0.0130469991508324/0.077727617877086}],D4:0.5[&model=LG+F{0.108734463628211/0.00146489242736608/0.0343546476442794/0.00763891236701679/0.0688776119846821/0.0103790002548464/0.0107021650233427/0.0247065860270686/0.00525672103969908/0.0286383763039733/0.0169064275740648/0.0145890010145319/0.0259709678322676/0.0181467694544757/0.0049048651436142/0.399579788678074/0.12631319730246/0.00206031292148863/0.0130469991508324/0.077727617877086}]):0.001[&model=LG+F{0.108734463628211/0.00146489242736608/0.0343546476442794/0.00763891236701679/0.0688776119846821/0.0103790002548464/0.0107021650233427/0.0247065860270686/0.00525672103969908/0.0286383763039733/0.0169064275740648/0.0145890010145319/0.0259709678322676/0.0181467694544757/0.0049048651436142/0.399579788678074/0.12631319730246/0.00206031292148863/0.0130469991508324/0.077727617877086}]):0.5[&model=LG+F{0.108734463628211/0.00146489242736608/0.0343546476442794/0.00763891236701679/0.0688776119846821/0.0103790002548464/0.0107021650233427/0.0247065860270686/0.00525672103969908/0.0286383763039733/0.0169064275740648/0.0145890010145319/0.0259709678322676/0.0181467694544757/0.0049048651436142/0.399579788678074/0.12631319730246/0.00206031292148863/0.0130469991508324/0.077727617877086}]):0.25[&model=LG+F{0.438470924654057/0.00590716793658126/0.00787099928253034/0.00426825473630672/0.0384854779652259/0.00579928330990626/0.00597985215105407/0.0996291263952411/0.00293720144925568/0.00656134336394344/0.00944649396406277/0.00334248855372372/0.00595021294617865/0.00415760949829466/0.0197788326080085/0.223265858228935/0.070577704880102/0.0011512032031403/0.00298920023918441/0.0434304331828948}]);
```
