## Supplementary material for "Modeling site-and-branch-heterogeneity with GFmix": C20pi15.nwk

```
((((A1:0.5[&model=LG+F{0.0453919911888807/0.0829546604938619/0.0953475010408695/0.0370431399401611/0.0126458293604609/0.083765508318632/0.0377193988802599/0.0263596610395429/0.213661544432762/0.00859784926981057/0.0365401767871998/0.0443705043405459/0.00922432921370646/0.0422259788649573/0.0111144348938829/0.0540544016554397/0.03143737592524/0.0141957625584037/0.0978980110527957/0.0154527143992618}],A2:0.5[&model=LG+F{0.0453919911888807/0.0829546604938619/0.0953475010408695/0.0370431399401611/0.0126458293604609/0.083765508318632/0.0377193988802599/0.0263596610395429/0.213661544432762/0.00859784926981057/0.0365401767871998/0.0443705043405459/0.00922432921370646/0.0422259788649573/0.0111144348938829/0.0540544016554397/0.03143737592524/0.0141957625584037/0.0978980110527957/0.0154527143992618}]):0.001[&model=LG+F{0.0453919911888807/0.0829546604938619/0.0953475010408695/0.0370431399401611/0.0126458293604609/0.083765508318632/0.0377193988802599/0.0263596610395429/0.213661544432762/0.00859784926981057/0.0365401767871998/0.0443705043405459/0.00922432921370646/0.0422259788649573/0.0111144348938829/0.0540544016554397/0.03143737592524/0.0141957625584037/0.0978980110527957/0.0154527143992618}],(A3:0.5[&model=LG+F{0.0453919911888807/0.0829546604938619/0.0953475010408695/0.0370431399401611/0.0126458293604609/0.083765508318632/0.0377193988802599/0.0263596610395429/0.213661544432762/0.00859784926981057/0.0365401767871998/0.0443705043405459/0.00922432921370646/0.0422259788649573/0.0111144348938829/0.0540544016554397/0.03143737592524/0.0141957625584037/0.0978980110527957/0.0154527143992618}],A4:0.5[&model=LG+F{0.0453919911888807/0.0829546604938619/0.0953475010408695/0.0370431399401611/0.0126458293604609/0.083765508318632/0.0377193988802599/0.0263596610395429/0.213661544432762/0.00859784926981057/0.0365401767871998/0.0443705043405459/0.00922432921370646/0.0422259788649573/0.0111144348938829/0.0540544016554397/0.03143737592524/0.0141957625584037/0.0978980110527957/0.0154527143992618}]):0.001[&model=LG+F{0.0453919911888807/0.0829546604938619/0.0953475010408695/0.0370431399401611/0.0126458293604609/0.083765508318632/0.0377193988802599/0.0263596610395429/0.213661544432762/0.00859784926981057/0.0365401767871998/0.0443705043405459/0.00922432921370646/0.0422259788649573/0.0111144348938829/0.0540544016554397/0.03143737592524/0.0141957625584037/0.0978980110527957/0.0154527143992618}]):0.5[&model=LG+F{0.0453919911888807/0.0829546604938619/0.0953475010408695/0.0370431399401611/0.0126458293604609/0.083765508318632/0.0377193988802599/0.0263596610395429/0.213661544432762/0.00859784926981057/0.0365401767871998/0.0443705043405459/0.00922432921370646/0.0422259788649573/0.0111144348938829/0.0540544016554397/0.03143737592524/0.0141957625584037/0.0978980110527957/0.0154527143992618}],((B1:0.5[&model=LG+F{0.00489300139585278/0.00894204591950989/0.18089836022583/0.0288176577031465/0.00983780485322915/0.0651652573177066/0.0293437523777865/0.0028414232308955/0.166217692715446/0.0163122978305525/0.0284263782381026/0.0841820854241091/0.0175008889664288/0.0801133774059492/0.00119807358138555/0.042051544409334/0.0244566616102783/0.0110435731664232/0.185737323742023/0.0120214170521656}],B2:0.5[&model=LG+F{0.00489300139585278/0.00894204591950989/0.18089836022583/0.0288176577031465/0.00983780485322915/0.0651652573177066/0.0293437523777865/0.0028414232308955/0.166217692715446/0.0163122978305525/0.0284263782381026/0.0841820854241091/0.0175008889664288/0.0801133774059492/0.00119807358138555/0.042051544409334/0.0244566616102783/0.0110435731664232/0.185737323742023/0.0120214170521656}]):0.001[&model=LG+F{0.00489300139585278/0.00894204591950989/0.18089836022583/0.0288176577031465/0.00983780485322915/0.0651652573177066/0.0293437523777865/0.0028414232308955/0.166217692715446/0.0163122978305525/0.0284263782381026/0.0841820854241091/0.0175008889664288/0.0801133774059492/0.00119807358138555/0.042051544409334/0.0244566616102783/0.0110435731664232/0.185737323742023/0.0120214170521656}],(B3:0.5[&model=LG+F{0.00489300139585278/0.00894204591950989/0.18089836022583/0.0288176577031465/0.00983780485322915/0.0651652573177066/0.0293437523777865/0.0028414232308955/0.166217692715446/0.0163122978305525/0.0284263782381026/0.0841820854241091/0.0175008889664288/0.0801133774059492/0.00119807358138555/0.042051544409334/0.0244566616102783/0.0110435731664232/0.185737323742023/0.0120214170521656}],B4:0.5[&model=LG+F{0.00489300139585278/0.00894204591950989/0.18089836022583/0.0288176577031465/0.00983780485322915/0.0651652573177066/0.0293437523777865/0.0028414232308955/0.166217692715446/0.0163122978305525/0.0284263782381026/0.0841820854241091/0.0175008889664288/0.0801133774059492/0.00119807358138555/0.042051544409334/0.0244566616102783/0.0110435731664232/0.185737323742023/0.0120214170521656}]):0.001[&model=LG+F{0.00489300139585278/0.00894204591950989/0.18089836022583/0.0288176577031465/0.00983780485322915/0.0651652573177066/0.0293437523777865/0.0028414232308955/0.166217692715446/0.0163122978305525/0.0284263782381026/0.0841820854241091/0.0175008889664288/0.0801133774059492/0.00119807358138555/0.042051544409334/0.0244566616102783/0.0110435731664232/0.185737323742023/0.0120214170521656}]):0.5[&model=LG+F{0.00489300139585278/0.00894204591950989/0.18089836022583/0.0288176577031465/0.00983780485322915/0.0651652573177066/0.0293437523777865/0.0028414232308955/0.166217692715446/0.0163122978305525/0.0284263782381026/0.0841820854241091/0.0175008889664288/0.0801133774059492/0.00119807358138555/0.042051544409334/0.0244566616102783/0.0110435731664232/0.185737323742023/0.0120214170521656}]):0.25[&model=LG+F{0.0453919911888807/0.0829546604938619/0.0953475010408695/0.0370431399401611/0.0126458293604609/0.083765508318632/0.0377193988802599/0.0263596610395429/0.213661544432762/0.00859784926981057/0.0365401767871998/0.0443705043405459/0.00922432921370646/0.0422259788649573/0.0111144348938829/0.0540544016554397/0.03143737592524/0.0141957625584037/0.0978980110527957/0.0154527143992618}],(((C1:0.5[&model=LG+F{0.0453919911888807/0.0829546604938619/0.0953475010408695/0.0370431399401611/0.0126458293604609/0.083765508318632/0.0377193988802599/0.0263596610395429/0.213661544432762/0.00859784926981057/0.0365401767871998/0.0443705043405459/0.00922432921370646/0.0422259788649573/0.0111144348938829/0.0540544016554397/0.03143737592524/0.0141957625584037/0.0978980110527957/0.0154527143992618}],C2:0.5[&model=LG+F{0.0453919911888807/0.0829546604938619/0.0953475010408695/0.0370431399401611/0.0126458293604609/0.083765508318632/0.0377193988802599/0.0263596610395429/0.213661544432762/0.00859784926981057/0.0365401767871998/0.0443705043405459/0.00922432921370646/0.0422259788649573/0.0111144348938829/0.0540544016554397/0.03143737592524/0.0141957625584037/0.0978980110527957/0.0154527143992618}]):0.001[&model=LG+F{0.0453919911888807/0.0829546604938619/0.0953475010408695/0.0370431399401611/0.0126458293604609/0.083765508318632/0.0377193988802599/0.0263596610395429/0.213661544432762/0.00859784926981057/0.0365401767871998/0.0443705043405459/0.00922432921370646/0.0422259788649573/0.0111144348938829/0.0540544016554397/0.03143737592524/0.0141957625584037/0.0978980110527957/0.0154527143992618}],(C3:0.5[&model=LG+F{0.0453919911888807/0.0829546604938619/0.0953475010408695/0.0370431399401611/0.0126458293604609/0.083765508318632/0.0377193988802599/0.0263596610395429/0.213661544432762/0.00859784926981057/0.0365401767871998/0.0443705043405459/0.00922432921370646/0.0422259788649573/0.0111144348938829/0.0540544016554397/0.03143737592524/0.0141957625584037/0.0978980110527957/0.0154527143992618}],C4:0.5[&model=LG+F{0.0453919911888807/0.0829546604938619/0.0953475010408695/0.0370431399401611/0.0126458293604609/0.083765508318632/0.0377193988802599/0.0263596610395429/0.213661544432762/0.00859784926981057/0.0365401767871998/0.0443705043405459/0.00922432921370646/0.0422259788649573/0.0111144348938829/0.0540544016554397/0.03143737592524/0.0141957625584037/0.0978980110527957/0.0154527143992618}]):0.001[&model=LG+F{0.0453919911888807/0.0829546604938619/0.0953475010408695/0.0370431399401611/0.0126458293604609/0.083765508318632/0.0377193988802599/0.0263596610395429/0.213661544432762/0.00859784926981057/0.0365401767871998/0.0443705043405459/0.00922432921370646/0.0422259788649573/0.0111144348938829/0.0540544016554397/0.03143737592524/0.0141957625584037/0.0978980110527957/0.0154527143992618}]):0.5[&model=LG+F{0.0453919911888807/0.0829546604938619/0.0953475010408695/0.0370431399401611/0.0126458293604609/0.083765508318632/0.0377193988802599/0.0263596610395429/0.213661544432762/0.00859784926981057/0.0365401767871998/0.0443705043405459/0.00922432921370646/0.0422259788649573/0.0111144348938829/0.0540544016554397/0.03143737592524/0.0141957625584037/0.0978980110527957/0.0154527143992618}],((D1:0.5[&model=LG+F{0.00489300139585278/0.00894204591950989/0.18089836022583/0.0288176577031465/0.00983780485322915/0.0651652573177066/0.0293437523777865/0.0028414232308955/0.166217692715446/0.0163122978305525/0.0284263782381026/0.0841820854241091/0.0175008889664288/0.0801133774059492/0.00119807358138555/0.042051544409334/0.0244566616102783/0.0110435731664232/0.185737323742023/0.0120214170521656}],D2:0.5[&model=LG+F{0.00489300139585278/0.00894204591950989/0.18089836022583/0.0288176577031465/0.00983780485322915/0.0651652573177066/0.0293437523777865/0.0028414232308955/0.166217692715446/0.0163122978305525/0.0284263782381026/0.0841820854241091/0.0175008889664288/0.0801133774059492/0.00119807358138555/0.042051544409334/0.0244566616102783/0.0110435731664232/0.185737323742023/0.0120214170521656}]):0.001[&model=LG+F{0.00489300139585278/0.00894204591950989/0.18089836022583/0.0288176577031465/0.00983780485322915/0.0651652573177066/0.0293437523777865/0.0028414232308955/0.166217692715446/0.0163122978305525/0.0284263782381026/0.0841820854241091/0.0175008889664288/0.0801133774059492/0.00119807358138555/0.042051544409334/0.0244566616102783/0.0110435731664232/0.185737323742023/0.0120214170521656}],(D3:0.5[&model=LG+F{0.00489300139585278/0.00894204591950989/0.18089836022583/0.0288176577031465/0.00983780485322915/0.0651652573177066/0.0293437523777865/0.0028414232308955/0.166217692715446/0.0163122978305525/0.0284263782381026/0.0841820854241091/0.0175008889664288/0.0801133774059492/0.00119807358138555/0.042051544409334/0.0244566616102783/0.0110435731664232/0.185737323742023/0.0120214170521656}],D4:0.5[&model=LG+F{0.00489300139585278/0.00894204591950989/0.18089836022583/0.0288176577031465/0.00983780485322915/0.0651652573177066/0.0293437523777865/0.0028414232308955/0.166217692715446/0.0163122978305525/0.0284263782381026/0.0841820854241091/0.0175008889664288/0.0801133774059492/0.00119807358138555/0.042051544409334/0.0244566616102783/0.0110435731664232/0.185737323742023/0.0120214170521656}]):0.001[&model=LG+F{0.00489300139585278/0.00894204591950989/0.18089836022583/0.0288176577031465/0.00983780485322915/0.0651652573177066/0.0293437523777865/0.0028414232308955/0.166217692715446/0.0163122978305525/0.0284263782381026/0.0841820854241091/0.0175008889664288/0.0801133774059492/0.00119807358138555/0.042051544409334/0.0244566616102783/0.0110435731664232/0.185737323742023/0.0120214170521656}]):0.5[&model=LG+F{0.00489300139585278/0.00894204591950989/0.18089836022583/0.0288176577031465/0.00983780485322915/0.0651652573177066/0.0293437523777865/0.0028414232308955/0.166217692715446/0.0163122978305525/0.0284263782381026/0.0841820854241091/0.0175008889664288/0.0801133774059492/0.00119807358138555/0.042051544409334/0.0244566616102783/0.0110435731664232/0.185737323742023/0.0120214170521656}]):0.25[&model=LG+F{0.0453919911888807/0.0829546604938619/0.0953475010408695/0.0370431399401611/0.0126458293604609/0.083765508318632/0.0377193988802599/0.0263596610395429/0.213661544432762/0.00859784926981057/0.0365401767871998/0.0443705043405459/0.00922432921370646/0.0422259788649573/0.0111144348938829/0.0540544016554397/0.03143737592524/0.0141957625584037/0.0978980110527957/0.0154527143992618}]);
```
