## Supplementary material for "Modeling site-and-branch-heterogeneity with GFmix": C20pi16.nwk

```
((((A1:0.5[&model=LG+F{0.0363783314202017/0.0265744367279312/0.231075191438227/0.245620290407888/0.00363418024009924/0.0334192088406054/0.0717490052022094/0.114276050016925/0.0369945674911079/0.0028797463243579/0.00525085975963283/0.0431014892878899/0.002202954413899/0.0022396814752135/0.0106662820241667/0.0856973890474949/0.0362731115527599/0.000881963216998125/0.00616527808577058/0.00491994159827268}],A2:0.5[&model=LG+F{0.0363783314202017/0.0265744367279312/0.231075191438227/0.245620290407888/0.00363418024009924/0.0334192088406054/0.0717490052022094/0.114276050016925/0.0369945674911079/0.0028797463243579/0.00525085975963283/0.0431014892878899/0.002202954413899/0.0022396814752135/0.0106662820241667/0.0856973890474949/0.0362731115527599/0.000881963216998125/0.00616527808577058/0.00491994159827268}]):0.001[&model=LG+F{0.0363783314202017/0.0265744367279312/0.231075191438227/0.245620290407888/0.00363418024009924/0.0334192088406054/0.0717490052022094/0.114276050016925/0.0369945674911079/0.0028797463243579/0.00525085975963283/0.0431014892878899/0.002202954413899/0.0022396814752135/0.0106662820241667/0.0856973890474949/0.0362731115527599/0.000881963216998125/0.00616527808577058/0.00491994159827268}],(A3:0.5[&model=LG+F{0.0363783314202017/0.0265744367279312/0.231075191438227/0.245620290407888/0.00363418024009924/0.0334192088406054/0.0717490052022094/0.114276050016925/0.0369945674911079/0.0028797463243579/0.00525085975963283/0.0431014892878899/0.002202954413899/0.0022396814752135/0.0106662820241667/0.0856973890474949/0.0362731115527599/0.000881963216998125/0.00616527808577058/0.00491994159827268}],A4:0.5[&model=LG+F{0.0363783314202017/0.0265744367279312/0.231075191438227/0.245620290407888/0.00363418024009924/0.0334192088406054/0.0717490052022094/0.114276050016925/0.0369945674911079/0.0028797463243579/0.00525085975963283/0.0431014892878899/0.002202954413899/0.0022396814752135/0.0106662820241667/0.0856973890474949/0.0362731115527599/0.000881963216998125/0.00616527808577058/0.00491994159827268}]):0.001[&model=LG+F{0.0363783314202017/0.0265744367279312/0.231075191438227/0.245620290407888/0.00363418024009924/0.0334192088406054/0.0717490052022094/0.114276050016925/0.0369945674911079/0.0028797463243579/0.00525085975963283/0.0431014892878899/0.002202954413899/0.0022396814752135/0.0106662820241667/0.0856973890474949/0.0362731115527599/0.000881963216998125/0.00616527808577058/0.00491994159827268}]):0.5[&model=LG+F{0.0363783314202017/0.0265744367279312/0.231075191438227/0.245620290407888/0.00363418024009924/0.0334192088406054/0.0717490052022094/0.114276050016925/0.0369945674911079/0.0028797463243579/0.00525085975963283/0.0431014892878899/0.002202954413899/0.0022396814752135/0.0106662820241667/0.0856973890474949/0.0362731115527599/0.000881963216998125/0.00616527808577058/0.00491994159827268}],((B1:0.5[&model=LG+F{0.00402599949460621/0.00294099989359827/0.450104621219973/0.196177846129004/0.00290263337268801/0.0266920473011329/0.05730619925208/0.0126469604748898/0.0295476996498436/0.00560937381666621/0.00419388136159108/0.0839561330197087/0.00429107060719648/0.0043626101780115/0.001180440233572/0.0684468256848742/0.0289714700890567/0.000704427325561632/0.012009165242879/0.0039295757863766}],B2:0.5[&model=LG+F{0.00402599949460621/0.00294099989359827/0.450104621219973/0.196177846129004/0.00290263337268801/0.0266920473011329/0.05730619925208/0.0126469604748898/0.0295476996498436/0.00560937381666621/0.00419388136159108/0.0839561330197087/0.00429107060719648/0.0043626101780115/0.001180440233572/0.0684468256848742/0.0289714700890567/0.000704427325561632/0.012009165242879/0.0039295757863766}]):0.001[&model=LG+F{0.00402599949460621/0.00294099989359827/0.450104621219973/0.196177846129004/0.00290263337268801/0.0266920473011329/0.05730619925208/0.0126469604748898/0.0295476996498436/0.00560937381666621/0.00419388136159108/0.0839561330197087/0.00429107060719648/0.0043626101780115/0.001180440233572/0.0684468256848742/0.0289714700890567/0.000704427325561632/0.012009165242879/0.0039295757863766}],(B3:0.5[&model=LG+F{0.00402599949460621/0.00294099989359827/0.450104621219973/0.196177846129004/0.00290263337268801/0.0266920473011329/0.05730619925208/0.0126469604748898/0.0295476996498436/0.00560937381666621/0.00419388136159108/0.0839561330197087/0.00429107060719648/0.0043626101780115/0.001180440233572/0.0684468256848742/0.0289714700890567/0.000704427325561632/0.012009165242879/0.0039295757863766}],B4:0.5[&model=LG+F{0.00402599949460621/0.00294099989359827/0.450104621219973/0.196177846129004/0.00290263337268801/0.0266920473011329/0.05730619925208/0.0126469604748898/0.0295476996498436/0.00560937381666621/0.00419388136159108/0.0839561330197087/0.00429107060719648/0.0043626101780115/0.001180440233572/0.0684468256848742/0.0289714700890567/0.000704427325561632/0.012009165242879/0.0039295757863766}]):0.001[&model=LG+F{0.00402599949460621/0.00294099989359827/0.450104621219973/0.196177846129004/0.00290263337268801/0.0266920473011329/0.05730619925208/0.0126469604748898/0.0295476996498436/0.00560937381666621/0.00419388136159108/0.0839561330197087/0.00429107060719648/0.0043626101780115/0.001180440233572/0.0684468256848742/0.0289714700890567/0.000704427325561632/0.012009165242879/0.0039295757863766}]):0.5[&model=LG+F{0.00402599949460621/0.00294099989359827/0.450104621219973/0.196177846129004/0.00290263337268801/0.0266920473011329/0.05730619925208/0.0126469604748898/0.0295476996498436/0.00560937381666621/0.00419388136159108/0.0839561330197087/0.00429107060719648/0.0043626101780115/0.001180440233572/0.0684468256848742/0.0289714700890567/0.000704427325561632/0.012009165242879/0.0039295757863766}]):0.25[&model=LG+F{0.0363783314202017/0.0265744367279312/0.231075191438227/0.245620290407888/0.00363418024009924/0.0334192088406054/0.0717490052022094/0.114276050016925/0.0369945674911079/0.0028797463243579/0.00525085975963283/0.0431014892878899/0.002202954413899/0.0022396814752135/0.0106662820241667/0.0856973890474949/0.0362731115527599/0.000881963216998125/0.00616527808577058/0.00491994159827268}],(((C1:0.5[&model=LG+F{0.0363783314202017/0.0265744367279312/0.231075191438227/0.245620290407888/0.00363418024009924/0.0334192088406054/0.0717490052022094/0.114276050016925/0.0369945674911079/0.0028797463243579/0.00525085975963283/0.0431014892878899/0.002202954413899/0.0022396814752135/0.0106662820241667/0.0856973890474949/0.0362731115527599/0.000881963216998125/0.00616527808577058/0.00491994159827268}],C2:0.5[&model=LG+F{0.0363783314202017/0.0265744367279312/0.231075191438227/0.245620290407888/0.00363418024009924/0.0334192088406054/0.0717490052022094/0.114276050016925/0.0369945674911079/0.0028797463243579/0.00525085975963283/0.0431014892878899/0.002202954413899/0.0022396814752135/0.0106662820241667/0.0856973890474949/0.0362731115527599/0.000881963216998125/0.00616527808577058/0.00491994159827268}]):0.001[&model=LG+F{0.0363783314202017/0.0265744367279312/0.231075191438227/0.245620290407888/0.00363418024009924/0.0334192088406054/0.0717490052022094/0.114276050016925/0.0369945674911079/0.0028797463243579/0.00525085975963283/0.0431014892878899/0.002202954413899/0.0022396814752135/0.0106662820241667/0.0856973890474949/0.0362731115527599/0.000881963216998125/0.00616527808577058/0.00491994159827268}],(C3:0.5[&model=LG+F{0.0363783314202017/0.0265744367279312/0.231075191438227/0.245620290407888/0.00363418024009924/0.0334192088406054/0.0717490052022094/0.114276050016925/0.0369945674911079/0.0028797463243579/0.00525085975963283/0.0431014892878899/0.002202954413899/0.0022396814752135/0.0106662820241667/0.0856973890474949/0.0362731115527599/0.000881963216998125/0.00616527808577058/0.00491994159827268}],C4:0.5[&model=LG+F{0.0363783314202017/0.0265744367279312/0.231075191438227/0.245620290407888/0.00363418024009924/0.0334192088406054/0.0717490052022094/0.114276050016925/0.0369945674911079/0.0028797463243579/0.00525085975963283/0.0431014892878899/0.002202954413899/0.0022396814752135/0.0106662820241667/0.0856973890474949/0.0362731115527599/0.000881963216998125/0.00616527808577058/0.00491994159827268}]):0.001[&model=LG+F{0.0363783314202017/0.0265744367279312/0.231075191438227/0.245620290407888/0.00363418024009924/0.0334192088406054/0.0717490052022094/0.114276050016925/0.0369945674911079/0.0028797463243579/0.00525085975963283/0.0431014892878899/0.002202954413899/0.0022396814752135/0.0106662820241667/0.0856973890474949/0.0362731115527599/0.000881963216998125/0.00616527808577058/0.00491994159827268}]):0.5[&model=LG+F{0.0363783314202017/0.0265744367279312/0.231075191438227/0.245620290407888/0.00363418024009924/0.0334192088406054/0.0717490052022094/0.114276050016925/0.0369945674911079/0.0028797463243579/0.00525085975963283/0.0431014892878899/0.002202954413899/0.0022396814752135/0.0106662820241667/0.0856973890474949/0.0362731115527599/0.000881963216998125/0.00616527808577058/0.00491994159827268}],((D1:0.5[&model=LG+F{0.00402599949460621/0.00294099989359827/0.450104621219973/0.196177846129004/0.00290263337268801/0.0266920473011329/0.05730619925208/0.0126469604748898/0.0295476996498436/0.00560937381666621/0.00419388136159108/0.0839561330197087/0.00429107060719648/0.0043626101780115/0.001180440233572/0.0684468256848742/0.0289714700890567/0.000704427325561632/0.012009165242879/0.0039295757863766}],D2:0.5[&model=LG+F{0.00402599949460621/0.00294099989359827/0.450104621219973/0.196177846129004/0.00290263337268801/0.0266920473011329/0.05730619925208/0.0126469604748898/0.0295476996498436/0.00560937381666621/0.00419388136159108/0.0839561330197087/0.00429107060719648/0.0043626101780115/0.001180440233572/0.0684468256848742/0.0289714700890567/0.000704427325561632/0.012009165242879/0.0039295757863766}]):0.001[&model=LG+F{0.00402599949460621/0.00294099989359827/0.450104621219973/0.196177846129004/0.00290263337268801/0.0266920473011329/0.05730619925208/0.0126469604748898/0.0295476996498436/0.00560937381666621/0.00419388136159108/0.0839561330197087/0.00429107060719648/0.0043626101780115/0.001180440233572/0.0684468256848742/0.0289714700890567/0.000704427325561632/0.012009165242879/0.0039295757863766}],(D3:0.5[&model=LG+F{0.00402599949460621/0.00294099989359827/0.450104621219973/0.196177846129004/0.00290263337268801/0.0266920473011329/0.05730619925208/0.0126469604748898/0.0295476996498436/0.00560937381666621/0.00419388136159108/0.0839561330197087/0.00429107060719648/0.0043626101780115/0.001180440233572/0.0684468256848742/0.0289714700890567/0.000704427325561632/0.012009165242879/0.0039295757863766}],D4:0.5[&model=LG+F{0.00402599949460621/0.00294099989359827/0.450104621219973/0.196177846129004/0.00290263337268801/0.0266920473011329/0.05730619925208/0.0126469604748898/0.0295476996498436/0.00560937381666621/0.00419388136159108/0.0839561330197087/0.00429107060719648/0.0043626101780115/0.001180440233572/0.0684468256848742/0.0289714700890567/0.000704427325561632/0.012009165242879/0.0039295757863766}]):0.001[&model=LG+F{0.00402599949460621/0.00294099989359827/0.450104621219973/0.196177846129004/0.00290263337268801/0.0266920473011329/0.05730619925208/0.0126469604748898/0.0295476996498436/0.00560937381666621/0.00419388136159108/0.0839561330197087/0.00429107060719648/0.0043626101780115/0.001180440233572/0.0684468256848742/0.0289714700890567/0.000704427325561632/0.012009165242879/0.0039295757863766}]):0.5[&model=LG+F{0.00402599949460621/0.00294099989359827/0.450104621219973/0.196177846129004/0.00290263337268801/0.0266920473011329/0.05730619925208/0.0126469604748898/0.0295476996498436/0.00560937381666621/0.00419388136159108/0.0839561330197087/0.00429107060719648/0.0043626101780115/0.001180440233572/0.0684468256848742/0.0289714700890567/0.000704427325561632/0.012009165242879/0.0039295757863766}]):0.25[&model=LG+F{0.0363783314202017/0.0265744367279312/0.231075191438227/0.245620290407888/0.00363418024009924/0.0334192088406054/0.0717490052022094/0.114276050016925/0.0369945674911079/0.0028797463243579/0.00525085975963283/0.0431014892878899/0.002202954413899/0.0022396814752135/0.0106662820241667/0.0856973890474949/0.0362731115527599/0.000881963216998125/0.00616527808577058/0.00491994159827268}]);
```
