## Supplementary material for "Modeling site-and-branch-heterogeneity with GFmix": C20pi17.nwk

```
((((A1:0.5[&model=LG+F{0.155772812136603/0.0352966930414553/0.018232784437215/0.0381986718690635/0.00306376374573402/0.03521349435715/0.0546742018661603/0.0349109172288129/0.0138741853927727/0.00931254863904343/0.0242810801869881/0.0388228004912013/0.00504487992876861/0.00405793057583455/0.36654083646989/0.0845441735083218/0.0460503767814229/0.0015503721939215/0.00379988661121809/0.0267579871104074}],A2:0.5[&model=LG+F{0.155772812136603/0.0352966930414553/0.018232784437215/0.0381986718690635/0.00306376374573402/0.03521349435715/0.0546742018661603/0.0349109172288129/0.0138741853927727/0.00931254863904343/0.0242810801869881/0.0388228004912013/0.00504487992876861/0.00405793057583455/0.36654083646989/0.0845441735083218/0.0460503767814229/0.0015503721939215/0.00379988661121809/0.0267579871104074}]):0.001[&model=LG+F{0.155772812136603/0.0352966930414553/0.018232784437215/0.0381986718690635/0.00306376374573402/0.03521349435715/0.0546742018661603/0.0349109172288129/0.0138741853927727/0.00931254863904343/0.0242810801869881/0.0388228004912013/0.00504487992876861/0.00405793057583455/0.36654083646989/0.0845441735083218/0.0460503767814229/0.0015503721939215/0.00379988661121809/0.0267579871104074}],(A3:0.5[&model=LG+F{0.155772812136603/0.0352966930414553/0.018232784437215/0.0381986718690635/0.00306376374573402/0.03521349435715/0.0546742018661603/0.0349109172288129/0.0138741853927727/0.00931254863904343/0.0242810801869881/0.0388228004912013/0.00504487992876861/0.00405793057583455/0.36654083646989/0.0845441735083218/0.0460503767814229/0.0015503721939215/0.00379988661121809/0.0267579871104074}],A4:0.5[&model=LG+F{0.155772812136603/0.0352966930414553/0.018232784437215/0.0381986718690635/0.00306376374573402/0.03521349435715/0.0546742018661603/0.0349109172288129/0.0138741853927727/0.00931254863904343/0.0242810801869881/0.0388228004912013/0.00504487992876861/0.00405793057583455/0.36654083646989/0.0845441735083218/0.0460503767814229/0.0015503721939215/0.00379988661121809/0.0267579871104074}]):0.001[&model=LG+F{0.155772812136603/0.0352966930414553/0.018232784437215/0.0381986718690635/0.00306376374573402/0.03521349435715/0.0546742018661603/0.0349109172288129/0.0138741853927727/0.00931254863904343/0.0242810801869881/0.0388228004912013/0.00504487992876861/0.00405793057583455/0.36654083646989/0.0845441735083218/0.0460503767814229/0.0015503721939215/0.00379988661121809/0.0267579871104074}]):0.5[&model=LG+F{0.155772812136603/0.0352966930414553/0.018232784437215/0.0381986718690635/0.00306376374573402/0.03521349435715/0.0546742018661603/0.0349109172288129/0.0138741853927727/0.00931254863904343/0.0242810801869881/0.0388228004912013/0.00504487992876861/0.00405793057583455/0.36654083646989/0.0845441735083218/0.0460503767814229/0.0015503721939215/0.00379988661121809/0.0267579871104074}],((B1:0.5[&model=LG+F{0.035757173394054/0.00810224811383144/0.0736637336365378/0.0632811793189633/0.00507553204072922/0.0583358358243554/0.0905750855493949/0.00801369445395536/0.0229844329864161/0.0376243740930545/0.0402248380424802/0.156851107643827/0.0203822237125013/0.0163947705345382/0.0841383298271708/0.140058665455502/0.0762885725660832/0.00256839769589315/0.0153522264326497/0.0443281637213035}],B2:0.5[&model=LG+F{0.035757173394054/0.00810224811383144/0.0736637336365378/0.0632811793189633/0.00507553204072922/0.0583358358243554/0.0905750855493949/0.00801369445395536/0.0229844329864161/0.0376243740930545/0.0402248380424802/0.156851107643827/0.0203822237125013/0.0163947705345382/0.0841383298271708/0.140058665455502/0.0762885725660832/0.00256839769589315/0.0153522264326497/0.0443281637213035}]):0.001[&model=LG+F{0.035757173394054/0.00810224811383144/0.0736637336365378/0.0632811793189633/0.00507553204072922/0.0583358358243554/0.0905750855493949/0.00801369445395536/0.0229844329864161/0.0376243740930545/0.0402248380424802/0.156851107643827/0.0203822237125013/0.0163947705345382/0.0841383298271708/0.140058665455502/0.0762885725660832/0.00256839769589315/0.0153522264326497/0.0443281637213035}],(B3:0.5[&model=LG+F{0.035757173394054/0.00810224811383144/0.0736637336365378/0.0632811793189633/0.00507553204072922/0.0583358358243554/0.0905750855493949/0.00801369445395536/0.0229844329864161/0.0376243740930545/0.0402248380424802/0.156851107643827/0.0203822237125013/0.0163947705345382/0.0841383298271708/0.140058665455502/0.0762885725660832/0.00256839769589315/0.0153522264326497/0.0443281637213035}],B4:0.5[&model=LG+F{0.035757173394054/0.00810224811383144/0.0736637336365378/0.0632811793189633/0.00507553204072922/0.0583358358243554/0.0905750855493949/0.00801369445395536/0.0229844329864161/0.0376243740930545/0.0402248380424802/0.156851107643827/0.0203822237125013/0.0163947705345382/0.0841383298271708/0.140058665455502/0.0762885725660832/0.00256839769589315/0.0153522264326497/0.0443281637213035}]):0.001[&model=LG+F{0.035757173394054/0.00810224811383144/0.0736637336365378/0.0632811793189633/0.00507553204072922/0.0583358358243554/0.0905750855493949/0.00801369445395536/0.0229844329864161/0.0376243740930545/0.0402248380424802/0.156851107643827/0.0203822237125013/0.0163947705345382/0.0841383298271708/0.140058665455502/0.0762885725660832/0.00256839769589315/0.0153522264326497/0.0443281637213035}]):0.5[&model=LG+F{0.035757173394054/0.00810224811383144/0.0736637336365378/0.0632811793189633/0.00507553204072922/0.0583358358243554/0.0905750855493949/0.00801369445395536/0.0229844329864161/0.0376243740930545/0.0402248380424802/0.156851107643827/0.0203822237125013/0.0163947705345382/0.0841383298271708/0.140058665455502/0.0762885725660832/0.00256839769589315/0.0153522264326497/0.0443281637213035}]):0.25[&model=LG+F{0.155772812136603/0.0352966930414553/0.018232784437215/0.0381986718690635/0.00306376374573402/0.03521349435715/0.0546742018661603/0.0349109172288129/0.0138741853927727/0.00931254863904343/0.0242810801869881/0.0388228004912013/0.00504487992876861/0.00405793057583455/0.36654083646989/0.0845441735083218/0.0460503767814229/0.0015503721939215/0.00379988661121809/0.0267579871104074}],(((C1:0.5[&model=LG+F{0.155772812136603/0.0352966930414553/0.018232784437215/0.0381986718690635/0.00306376374573402/0.03521349435715/0.0546742018661603/0.0349109172288129/0.0138741853927727/0.00931254863904343/0.0242810801869881/0.0388228004912013/0.00504487992876861/0.00405793057583455/0.36654083646989/0.0845441735083218/0.0460503767814229/0.0015503721939215/0.00379988661121809/0.0267579871104074}],C2:0.5[&model=LG+F{0.155772812136603/0.0352966930414553/0.018232784437215/0.0381986718690635/0.00306376374573402/0.03521349435715/0.0546742018661603/0.0349109172288129/0.0138741853927727/0.00931254863904343/0.0242810801869881/0.0388228004912013/0.00504487992876861/0.00405793057583455/0.36654083646989/0.0845441735083218/0.0460503767814229/0.0015503721939215/0.00379988661121809/0.0267579871104074}]):0.001[&model=LG+F{0.155772812136603/0.0352966930414553/0.018232784437215/0.0381986718690635/0.00306376374573402/0.03521349435715/0.0546742018661603/0.0349109172288129/0.0138741853927727/0.00931254863904343/0.0242810801869881/0.0388228004912013/0.00504487992876861/0.00405793057583455/0.36654083646989/0.0845441735083218/0.0460503767814229/0.0015503721939215/0.00379988661121809/0.0267579871104074}],(C3:0.5[&model=LG+F{0.155772812136603/0.0352966930414553/0.018232784437215/0.0381986718690635/0.00306376374573402/0.03521349435715/0.0546742018661603/0.0349109172288129/0.0138741853927727/0.00931254863904343/0.0242810801869881/0.0388228004912013/0.00504487992876861/0.00405793057583455/0.36654083646989/0.0845441735083218/0.0460503767814229/0.0015503721939215/0.00379988661121809/0.0267579871104074}],C4:0.5[&model=LG+F{0.155772812136603/0.0352966930414553/0.018232784437215/0.0381986718690635/0.00306376374573402/0.03521349435715/0.0546742018661603/0.0349109172288129/0.0138741853927727/0.00931254863904343/0.0242810801869881/0.0388228004912013/0.00504487992876861/0.00405793057583455/0.36654083646989/0.0845441735083218/0.0460503767814229/0.0015503721939215/0.00379988661121809/0.0267579871104074}]):0.001[&model=LG+F{0.155772812136603/0.0352966930414553/0.018232784437215/0.0381986718690635/0.00306376374573402/0.03521349435715/0.0546742018661603/0.0349109172288129/0.0138741853927727/0.00931254863904343/0.0242810801869881/0.0388228004912013/0.00504487992876861/0.00405793057583455/0.36654083646989/0.0845441735083218/0.0460503767814229/0.0015503721939215/0.00379988661121809/0.0267579871104074}]):0.5[&model=LG+F{0.155772812136603/0.0352966930414553/0.018232784437215/0.0381986718690635/0.00306376374573402/0.03521349435715/0.0546742018661603/0.0349109172288129/0.0138741853927727/0.00931254863904343/0.0242810801869881/0.0388228004912013/0.00504487992876861/0.00405793057583455/0.36654083646989/0.0845441735083218/0.0460503767814229/0.0015503721939215/0.00379988661121809/0.0267579871104074}],((D1:0.5[&model=LG+F{0.035757173394054/0.00810224811383144/0.0736637336365378/0.0632811793189633/0.00507553204072922/0.0583358358243554/0.0905750855493949/0.00801369445395536/0.0229844329864161/0.0376243740930545/0.0402248380424802/0.156851107643827/0.0203822237125013/0.0163947705345382/0.0841383298271708/0.140058665455502/0.0762885725660832/0.00256839769589315/0.0153522264326497/0.0443281637213035}],D2:0.5[&model=LG+F{0.035757173394054/0.00810224811383144/0.0736637336365378/0.0632811793189633/0.00507553204072922/0.0583358358243554/0.0905750855493949/0.00801369445395536/0.0229844329864161/0.0376243740930545/0.0402248380424802/0.156851107643827/0.0203822237125013/0.0163947705345382/0.0841383298271708/0.140058665455502/0.0762885725660832/0.00256839769589315/0.0153522264326497/0.0443281637213035}]):0.001[&model=LG+F{0.035757173394054/0.00810224811383144/0.0736637336365378/0.0632811793189633/0.00507553204072922/0.0583358358243554/0.0905750855493949/0.00801369445395536/0.0229844329864161/0.0376243740930545/0.0402248380424802/0.156851107643827/0.0203822237125013/0.0163947705345382/0.0841383298271708/0.140058665455502/0.0762885725660832/0.00256839769589315/0.0153522264326497/0.0443281637213035}],(D3:0.5[&model=LG+F{0.035757173394054/0.00810224811383144/0.0736637336365378/0.0632811793189633/0.00507553204072922/0.0583358358243554/0.0905750855493949/0.00801369445395536/0.0229844329864161/0.0376243740930545/0.0402248380424802/0.156851107643827/0.0203822237125013/0.0163947705345382/0.0841383298271708/0.140058665455502/0.0762885725660832/0.00256839769589315/0.0153522264326497/0.0443281637213035}],D4:0.5[&model=LG+F{0.035757173394054/0.00810224811383144/0.0736637336365378/0.0632811793189633/0.00507553204072922/0.0583358358243554/0.0905750855493949/0.00801369445395536/0.0229844329864161/0.0376243740930545/0.0402248380424802/0.156851107643827/0.0203822237125013/0.0163947705345382/0.0841383298271708/0.140058665455502/0.0762885725660832/0.00256839769589315/0.0153522264326497/0.0443281637213035}]):0.001[&model=LG+F{0.035757173394054/0.00810224811383144/0.0736637336365378/0.0632811793189633/0.00507553204072922/0.0583358358243554/0.0905750855493949/0.00801369445395536/0.0229844329864161/0.0376243740930545/0.0402248380424802/0.156851107643827/0.0203822237125013/0.0163947705345382/0.0841383298271708/0.140058665455502/0.0762885725660832/0.00256839769589315/0.0153522264326497/0.0443281637213035}]):0.5[&model=LG+F{0.035757173394054/0.00810224811383144/0.0736637336365378/0.0632811793189633/0.00507553204072922/0.0583358358243554/0.0905750855493949/0.00801369445395536/0.0229844329864161/0.0376243740930545/0.0402248380424802/0.156851107643827/0.0203822237125013/0.0163947705345382/0.0841383298271708/0.140058665455502/0.0762885725660832/0.00256839769589315/0.0153522264326497/0.0443281637213035}]):0.25[&model=LG+F{0.155772812136603/0.0352966930414553/0.018232784437215/0.0381986718690635/0.00306376374573402/0.03521349435715/0.0546742018661603/0.0349109172288129/0.0138741853927727/0.00931254863904343/0.0242810801869881/0.0388228004912013/0.00504487992876861/0.00405793057583455/0.36654083646989/0.0845441735083218/0.0460503767814229/0.0015503721939215/0.00379988661121809/0.0267579871104074}]);
```
