## Supplementary material for "Modeling site-and-branch-heterogeneity with GFmix": C20pi18.nwk

```
((((A1:0.5[&model=LG+F{0.114305542371616/0.0795410096719593/0.039311869361667/0.038460670310801/0.00614755397247127/0.0782948293447937/0.0919078852702988/0.02242314686353/0.024561549700141/0.0340481483410921/0.0374535713252763/0.0832629642504092/0.0146239265115282/0.00611273858836116/0.0142184591568792/0.0947029383057323/0.137216490262372/0.00220418115287083/0.0075016787173435/0.0737013710444403}],A2:0.5[&model=LG+F{0.114305542371616/0.0795410096719593/0.039311869361667/0.038460670310801/0.00614755397247127/0.0782948293447937/0.0919078852702988/0.02242314686353/0.024561549700141/0.0340481483410921/0.0374535713252763/0.0832629642504092/0.0146239265115282/0.00611273858836116/0.0142184591568792/0.0947029383057323/0.137216490262372/0.00220418115287083/0.0075016787173435/0.0737013710444403}]):0.001[&model=LG+F{0.114305542371616/0.0795410096719593/0.039311869361667/0.038460670310801/0.00614755397247127/0.0782948293447937/0.0919078852702988/0.02242314686353/0.024561549700141/0.0340481483410921/0.0374535713252763/0.0832629642504092/0.0146239265115282/0.00611273858836116/0.0142184591568792/0.0947029383057323/0.137216490262372/0.00220418115287083/0.0075016787173435/0.0737013710444403}],(A3:0.5[&model=LG+F{0.114305542371616/0.0795410096719593/0.039311869361667/0.038460670310801/0.00614755397247127/0.0782948293447937/0.0919078852702988/0.02242314686353/0.024561549700141/0.0340481483410921/0.0374535713252763/0.0832629642504092/0.0146239265115282/0.00611273858836116/0.0142184591568792/0.0947029383057323/0.137216490262372/0.00220418115287083/0.0075016787173435/0.0737013710444403}],A4:0.5[&model=LG+F{0.114305542371616/0.0795410096719593/0.039311869361667/0.038460670310801/0.00614755397247127/0.0782948293447937/0.0919078852702988/0.02242314686353/0.024561549700141/0.0340481483410921/0.0374535713252763/0.0832629642504092/0.0146239265115282/0.00611273858836116/0.0142184591568792/0.0947029383057323/0.137216490262372/0.00220418115287083/0.0075016787173435/0.0737013710444403}]):0.001[&model=LG+F{0.114305542371616/0.0795410096719593/0.039311869361667/0.038460670310801/0.00614755397247127/0.0782948293447937/0.0919078852702988/0.02242314686353/0.024561549700141/0.0340481483410921/0.0374535713252763/0.0832629642504092/0.0146239265115282/0.00611273858836116/0.0142184591568792/0.0947029383057323/0.137216490262372/0.00220418115287083/0.0075016787173435/0.0737013710444403}]):0.5[&model=LG+F{0.114305542371616/0.0795410096719593/0.039311869361667/0.038460670310801/0.00614755397247127/0.0782948293447937/0.0919078852702988/0.02242314686353/0.024561549700141/0.0340481483410921/0.0374535713252763/0.0832629642504092/0.0146239265115282/0.00611273858836116/0.0142184591568792/0.0947029383057323/0.137216490262372/0.00220418115287083/0.0075016787173435/0.0737013710444403}],((B1:0.5[&model=LG+F{0.0148379856274487/0.0103252067556644/0.0898174173159894/0.0360312465294155/0.00575923484809351/0.073349223383362/0.0861023909726655/0.00291074539326841/0.023010083943902/0.0777911810871694/0.0350877624056671/0.190234260758344/0.0334118761486592/0.0139660209918622/0.00184569608994417/0.088720890446769/0.128549012500081/0.00206495086728316/0.0171393886596276/0.0690459175099815}],B2:0.5[&model=LG+F{0.0148379856274487/0.0103252067556644/0.0898174173159894/0.0360312465294155/0.00575923484809351/0.073349223383362/0.0861023909726655/0.00291074539326841/0.023010083943902/0.0777911810871694/0.0350877624056671/0.190234260758344/0.0334118761486592/0.0139660209918622/0.00184569608994417/0.088720890446769/0.128549012500081/0.00206495086728316/0.0171393886596276/0.0690459175099815}]):0.001[&model=LG+F{0.0148379856274487/0.0103252067556644/0.0898174173159894/0.0360312465294155/0.00575923484809351/0.073349223383362/0.0861023909726655/0.00291074539326841/0.023010083943902/0.0777911810871694/0.0350877624056671/0.190234260758344/0.0334118761486592/0.0139660209918622/0.00184569608994417/0.088720890446769/0.128549012500081/0.00206495086728316/0.0171393886596276/0.0690459175099815}],(B3:0.5[&model=LG+F{0.0148379856274487/0.0103252067556644/0.0898174173159894/0.0360312465294155/0.00575923484809351/0.073349223383362/0.0861023909726655/0.00291074539326841/0.023010083943902/0.0777911810871694/0.0350877624056671/0.190234260758344/0.0334118761486592/0.0139660209918622/0.00184569608994417/0.088720890446769/0.128549012500081/0.00206495086728316/0.0171393886596276/0.0690459175099815}],B4:0.5[&model=LG+F{0.0148379856274487/0.0103252067556644/0.0898174173159894/0.0360312465294155/0.00575923484809351/0.073349223383362/0.0861023909726655/0.00291074539326841/0.023010083943902/0.0777911810871694/0.0350877624056671/0.190234260758344/0.0334118761486592/0.0139660209918622/0.00184569608994417/0.088720890446769/0.128549012500081/0.00206495086728316/0.0171393886596276/0.0690459175099815}]):0.001[&model=LG+F{0.0148379856274487/0.0103252067556644/0.0898174173159894/0.0360312465294155/0.00575923484809351/0.073349223383362/0.0861023909726655/0.00291074539326841/0.023010083943902/0.0777911810871694/0.0350877624056671/0.190234260758344/0.0334118761486592/0.0139660209918622/0.00184569608994417/0.088720890446769/0.128549012500081/0.00206495086728316/0.0171393886596276/0.0690459175099815}]):0.5[&model=LG+F{0.0148379856274487/0.0103252067556644/0.0898174173159894/0.0360312465294155/0.00575923484809351/0.073349223383362/0.0861023909726655/0.00291074539326841/0.023010083943902/0.0777911810871694/0.0350877624056671/0.190234260758344/0.0334118761486592/0.0139660209918622/0.00184569608994417/0.088720890446769/0.128549012500081/0.00206495086728316/0.0171393886596276/0.0690459175099815}]):0.25[&model=LG+F{0.114305542371616/0.0795410096719593/0.039311869361667/0.038460670310801/0.00614755397247127/0.0782948293447937/0.0919078852702988/0.02242314686353/0.024561549700141/0.0340481483410921/0.0374535713252763/0.0832629642504092/0.0146239265115282/0.00611273858836116/0.0142184591568792/0.0947029383057323/0.137216490262372/0.00220418115287083/0.0075016787173435/0.0737013710444403}],(((C1:0.5[&model=LG+F{0.114305542371616/0.0795410096719593/0.039311869361667/0.038460670310801/0.00614755397247127/0.0782948293447937/0.0919078852702988/0.02242314686353/0.024561549700141/0.0340481483410921/0.0374535713252763/0.0832629642504092/0.0146239265115282/0.00611273858836116/0.0142184591568792/0.0947029383057323/0.137216490262372/0.00220418115287083/0.0075016787173435/0.0737013710444403}],C2:0.5[&model=LG+F{0.114305542371616/0.0795410096719593/0.039311869361667/0.038460670310801/0.00614755397247127/0.0782948293447937/0.0919078852702988/0.02242314686353/0.024561549700141/0.0340481483410921/0.0374535713252763/0.0832629642504092/0.0146239265115282/0.00611273858836116/0.0142184591568792/0.0947029383057323/0.137216490262372/0.00220418115287083/0.0075016787173435/0.0737013710444403}]):0.001[&model=LG+F{0.114305542371616/0.0795410096719593/0.039311869361667/0.038460670310801/0.00614755397247127/0.0782948293447937/0.0919078852702988/0.02242314686353/0.024561549700141/0.0340481483410921/0.0374535713252763/0.0832629642504092/0.0146239265115282/0.00611273858836116/0.0142184591568792/0.0947029383057323/0.137216490262372/0.00220418115287083/0.0075016787173435/0.0737013710444403}],(C3:0.5[&model=LG+F{0.114305542371616/0.0795410096719593/0.039311869361667/0.038460670310801/0.00614755397247127/0.0782948293447937/0.0919078852702988/0.02242314686353/0.024561549700141/0.0340481483410921/0.0374535713252763/0.0832629642504092/0.0146239265115282/0.00611273858836116/0.0142184591568792/0.0947029383057323/0.137216490262372/0.00220418115287083/0.0075016787173435/0.0737013710444403}],C4:0.5[&model=LG+F{0.114305542371616/0.0795410096719593/0.039311869361667/0.038460670310801/0.00614755397247127/0.0782948293447937/0.0919078852702988/0.02242314686353/0.024561549700141/0.0340481483410921/0.0374535713252763/0.0832629642504092/0.0146239265115282/0.00611273858836116/0.0142184591568792/0.0947029383057323/0.137216490262372/0.00220418115287083/0.0075016787173435/0.0737013710444403}]):0.001[&model=LG+F{0.114305542371616/0.0795410096719593/0.039311869361667/0.038460670310801/0.00614755397247127/0.0782948293447937/0.0919078852702988/0.02242314686353/0.024561549700141/0.0340481483410921/0.0374535713252763/0.0832629642504092/0.0146239265115282/0.00611273858836116/0.0142184591568792/0.0947029383057323/0.137216490262372/0.00220418115287083/0.0075016787173435/0.0737013710444403}]):0.5[&model=LG+F{0.114305542371616/0.0795410096719593/0.039311869361667/0.038460670310801/0.00614755397247127/0.0782948293447937/0.0919078852702988/0.02242314686353/0.024561549700141/0.0340481483410921/0.0374535713252763/0.0832629642504092/0.0146239265115282/0.00611273858836116/0.0142184591568792/0.0947029383057323/0.137216490262372/0.00220418115287083/0.0075016787173435/0.0737013710444403}],((D1:0.5[&model=LG+F{0.0148379856274487/0.0103252067556644/0.0898174173159894/0.0360312465294155/0.00575923484809351/0.073349223383362/0.0861023909726655/0.00291074539326841/0.023010083943902/0.0777911810871694/0.0350877624056671/0.190234260758344/0.0334118761486592/0.0139660209918622/0.00184569608994417/0.088720890446769/0.128549012500081/0.00206495086728316/0.0171393886596276/0.0690459175099815}],D2:0.5[&model=LG+F{0.0148379856274487/0.0103252067556644/0.0898174173159894/0.0360312465294155/0.00575923484809351/0.073349223383362/0.0861023909726655/0.00291074539326841/0.023010083943902/0.0777911810871694/0.0350877624056671/0.190234260758344/0.0334118761486592/0.0139660209918622/0.00184569608994417/0.088720890446769/0.128549012500081/0.00206495086728316/0.0171393886596276/0.0690459175099815}]):0.001[&model=LG+F{0.0148379856274487/0.0103252067556644/0.0898174173159894/0.0360312465294155/0.00575923484809351/0.073349223383362/0.0861023909726655/0.00291074539326841/0.023010083943902/0.0777911810871694/0.0350877624056671/0.190234260758344/0.0334118761486592/0.0139660209918622/0.00184569608994417/0.088720890446769/0.128549012500081/0.00206495086728316/0.0171393886596276/0.0690459175099815}],(D3:0.5[&model=LG+F{0.0148379856274487/0.0103252067556644/0.0898174173159894/0.0360312465294155/0.00575923484809351/0.073349223383362/0.0861023909726655/0.00291074539326841/0.023010083943902/0.0777911810871694/0.0350877624056671/0.190234260758344/0.0334118761486592/0.0139660209918622/0.00184569608994417/0.088720890446769/0.128549012500081/0.00206495086728316/0.0171393886596276/0.0690459175099815}],D4:0.5[&model=LG+F{0.0148379856274487/0.0103252067556644/0.0898174173159894/0.0360312465294155/0.00575923484809351/0.073349223383362/0.0861023909726655/0.00291074539326841/0.023010083943902/0.0777911810871694/0.0350877624056671/0.190234260758344/0.0334118761486592/0.0139660209918622/0.00184569608994417/0.088720890446769/0.128549012500081/0.00206495086728316/0.0171393886596276/0.0690459175099815}]):0.001[&model=LG+F{0.0148379856274487/0.0103252067556644/0.0898174173159894/0.0360312465294155/0.00575923484809351/0.073349223383362/0.0861023909726655/0.00291074539326841/0.023010083943902/0.0777911810871694/0.0350877624056671/0.190234260758344/0.0334118761486592/0.0139660209918622/0.00184569608994417/0.088720890446769/0.128549012500081/0.00206495086728316/0.0171393886596276/0.0690459175099815}]):0.5[&model=LG+F{0.0148379856274487/0.0103252067556644/0.0898174173159894/0.0360312465294155/0.00575923484809351/0.073349223383362/0.0861023909726655/0.00291074539326841/0.023010083943902/0.0777911810871694/0.0350877624056671/0.190234260758344/0.0334118761486592/0.0139660209918622/0.00184569608994417/0.088720890446769/0.128549012500081/0.00206495086728316/0.0171393886596276/0.0690459175099815}]):0.25[&model=LG+F{0.114305542371616/0.0795410096719593/0.039311869361667/0.038460670310801/0.00614755397247127/0.0782948293447937/0.0919078852702988/0.02242314686353/0.024561549700141/0.0340481483410921/0.0374535713252763/0.0832629642504092/0.0146239265115282/0.00611273858836116/0.0142184591568792/0.0947029383057323/0.137216490262372/0.00220418115287083/0.0075016787173435/0.0737013710444403}]);
```
