## Supplementary material for "Modeling site-and-branch-heterogeneity with GFmix": C20pi19.nwk

```
((((A1:0.5[&model=LG+F{0.0929708981069836/0.0998354057668122/0.0469453662927791/0.0802462169804776/0.00206730436767122/0.14521409646026/0.194193071418768/0.0254233213022405/0.0267655551813421/0.00670321821606676/0.0189680616900545/0.13204597353832/0.00609835248361176/0.00208692522124026/0.00950374656862693/0.0454376054382415/0.0449730997908619/0.00107390634892028/0.00446327135700904/0.0149853170890947}],A2:0.5[&model=LG+F{0.0929708981069836/0.0998354057668122/0.0469453662927791/0.0802462169804776/0.00206730436767122/0.14521409646026/0.194193071418768/0.0254233213022405/0.0267655551813421/0.00670321821606676/0.0189680616900545/0.13204597353832/0.00609835248361176/0.00208692522124026/0.00950374656862693/0.0454376054382415/0.0449730997908619/0.00107390634892028/0.00446327135700904/0.0149853170890947}]):0.001[&model=LG+F{0.0929708981069836/0.0998354057668122/0.0469453662927791/0.0802462169804776/0.00206730436767122/0.14521409646026/0.194193071418768/0.0254233213022405/0.0267655551813421/0.00670321821606676/0.0189680616900545/0.13204597353832/0.00609835248361176/0.00208692522124026/0.00950374656862693/0.0454376054382415/0.0449730997908619/0.00107390634892028/0.00446327135700904/0.0149853170890947}],(A3:0.5[&model=LG+F{0.0929708981069836/0.0998354057668122/0.0469453662927791/0.0802462169804776/0.00206730436767122/0.14521409646026/0.194193071418768/0.0254233213022405/0.0267655551813421/0.00670321821606676/0.0189680616900545/0.13204597353832/0.00609835248361176/0.00208692522124026/0.00950374656862693/0.0454376054382415/0.0449730997908619/0.00107390634892028/0.00446327135700904/0.0149853170890947}],A4:0.5[&model=LG+F{0.0929708981069836/0.0998354057668122/0.0469453662927791/0.0802462169804776/0.00206730436767122/0.14521409646026/0.194193071418768/0.0254233213022405/0.0267655551813421/0.00670321821606676/0.0189680616900545/0.13204597353832/0.00609835248361176/0.00208692522124026/0.00950374656862693/0.0454376054382415/0.0449730997908619/0.00107390634892028/0.00446327135700904/0.0149853170890947}]):0.001[&model=LG+F{0.0929708981069836/0.0998354057668122/0.0469453662927791/0.0802462169804776/0.00206730436767122/0.14521409646026/0.194193071418768/0.0254233213022405/0.0267655551813421/0.00670321821606676/0.0189680616900545/0.13204597353832/0.00609835248361176/0.00208692522124026/0.00950374656862693/0.0454376054382415/0.0449730997908619/0.00107390634892028/0.00446327135700904/0.0149853170890947}]):0.5[&model=LG+F{0.0929708981069836/0.0998354057668122/0.0469453662927791/0.0802462169804776/0.00206730436767122/0.14521409646026/0.194193071418768/0.0254233213022405/0.0267655551813421/0.00670321821606676/0.0189680616900545/0.13204597353832/0.00609835248361176/0.00208692522124026/0.00950374656862693/0.0454376054382415/0.0449730997908619/0.00107390634892028/0.00446327135700904/0.0149853170890947}],((B1:0.5[&model=LG+F{0.011827316201904/0.0127005862715312/0.10511413554155/0.0736747260984447/0.00189800951099476/0.133322282157494/0.178290290624841/0.00323423421809039/0.0245736811161818/0.0150089996898503/0.0174147368214647/0.295660668055282/0.0136546607293405/0.00467277940068539/0.00120902151166235/0.0417166473535575/0.0412901808155748/0.000985962442707188/0.00999359356264154/0.0137581455373278}],B2:0.5[&model=LG+F{0.011827316201904/0.0127005862715312/0.10511413554155/0.0736747260984447/0.00189800951099476/0.133322282157494/0.178290290624841/0.00323423421809039/0.0245736811161818/0.0150089996898503/0.0174147368214647/0.295660668055282/0.0136546607293405/0.00467277940068539/0.00120902151166235/0.0417166473535575/0.0412901808155748/0.000985962442707188/0.00999359356264154/0.0137581455373278}]):0.001[&model=LG+F{0.011827316201904/0.0127005862715312/0.10511413554155/0.0736747260984447/0.00189800951099476/0.133322282157494/0.178290290624841/0.00323423421809039/0.0245736811161818/0.0150089996898503/0.0174147368214647/0.295660668055282/0.0136546607293405/0.00467277940068539/0.00120902151166235/0.0417166473535575/0.0412901808155748/0.000985962442707188/0.00999359356264154/0.0137581455373278}],(B3:0.5[&model=LG+F{0.011827316201904/0.0127005862715312/0.10511413554155/0.0736747260984447/0.00189800951099476/0.133322282157494/0.178290290624841/0.00323423421809039/0.0245736811161818/0.0150089996898503/0.0174147368214647/0.295660668055282/0.0136546607293405/0.00467277940068539/0.00120902151166235/0.0417166473535575/0.0412901808155748/0.000985962442707188/0.00999359356264154/0.0137581455373278}],B4:0.5[&model=LG+F{0.011827316201904/0.0127005862715312/0.10511413554155/0.0736747260984447/0.00189800951099476/0.133322282157494/0.178290290624841/0.00323423421809039/0.0245736811161818/0.0150089996898503/0.0174147368214647/0.295660668055282/0.0136546607293405/0.00467277940068539/0.00120902151166235/0.0417166473535575/0.0412901808155748/0.000985962442707188/0.00999359356264154/0.0137581455373278}]):0.001[&model=LG+F{0.011827316201904/0.0127005862715312/0.10511413554155/0.0736747260984447/0.00189800951099476/0.133322282157494/0.178290290624841/0.00323423421809039/0.0245736811161818/0.0150089996898503/0.0174147368214647/0.295660668055282/0.0136546607293405/0.00467277940068539/0.00120902151166235/0.0417166473535575/0.0412901808155748/0.000985962442707188/0.00999359356264154/0.0137581455373278}]):0.5[&model=LG+F{0.011827316201904/0.0127005862715312/0.10511413554155/0.0736747260984447/0.00189800951099476/0.133322282157494/0.178290290624841/0.00323423421809039/0.0245736811161818/0.0150089996898503/0.0174147368214647/0.295660668055282/0.0136546607293405/0.00467277940068539/0.00120902151166235/0.0417166473535575/0.0412901808155748/0.000985962442707188/0.00999359356264154/0.0137581455373278}]):0.25[&model=LG+F{0.0929708981069836/0.0998354057668122/0.0469453662927791/0.0802462169804776/0.00206730436767122/0.14521409646026/0.194193071418768/0.0254233213022405/0.0267655551813421/0.00670321821606676/0.0189680616900545/0.13204597353832/0.00609835248361176/0.00208692522124026/0.00950374656862693/0.0454376054382415/0.0449730997908619/0.00107390634892028/0.00446327135700904/0.0149853170890947}],(((C1:0.5[&model=LG+F{0.0929708981069836/0.0998354057668122/0.0469453662927791/0.0802462169804776/0.00206730436767122/0.14521409646026/0.194193071418768/0.0254233213022405/0.0267655551813421/0.00670321821606676/0.0189680616900545/0.13204597353832/0.00609835248361176/0.00208692522124026/0.00950374656862693/0.0454376054382415/0.0449730997908619/0.00107390634892028/0.00446327135700904/0.0149853170890947}],C2:0.5[&model=LG+F{0.0929708981069836/0.0998354057668122/0.0469453662927791/0.0802462169804776/0.00206730436767122/0.14521409646026/0.194193071418768/0.0254233213022405/0.0267655551813421/0.00670321821606676/0.0189680616900545/0.13204597353832/0.00609835248361176/0.00208692522124026/0.00950374656862693/0.0454376054382415/0.0449730997908619/0.00107390634892028/0.00446327135700904/0.0149853170890947}]):0.001[&model=LG+F{0.0929708981069836/0.0998354057668122/0.0469453662927791/0.0802462169804776/0.00206730436767122/0.14521409646026/0.194193071418768/0.0254233213022405/0.0267655551813421/0.00670321821606676/0.0189680616900545/0.13204597353832/0.00609835248361176/0.00208692522124026/0.00950374656862693/0.0454376054382415/0.0449730997908619/0.00107390634892028/0.00446327135700904/0.0149853170890947}],(C3:0.5[&model=LG+F{0.0929708981069836/0.0998354057668122/0.0469453662927791/0.0802462169804776/0.00206730436767122/0.14521409646026/0.194193071418768/0.0254233213022405/0.0267655551813421/0.00670321821606676/0.0189680616900545/0.13204597353832/0.00609835248361176/0.00208692522124026/0.00950374656862693/0.0454376054382415/0.0449730997908619/0.00107390634892028/0.00446327135700904/0.0149853170890947}],C4:0.5[&model=LG+F{0.0929708981069836/0.0998354057668122/0.0469453662927791/0.0802462169804776/0.00206730436767122/0.14521409646026/0.194193071418768/0.0254233213022405/0.0267655551813421/0.00670321821606676/0.0189680616900545/0.13204597353832/0.00609835248361176/0.00208692522124026/0.00950374656862693/0.0454376054382415/0.0449730997908619/0.00107390634892028/0.00446327135700904/0.0149853170890947}]):0.001[&model=LG+F{0.0929708981069836/0.0998354057668122/0.0469453662927791/0.0802462169804776/0.00206730436767122/0.14521409646026/0.194193071418768/0.0254233213022405/0.0267655551813421/0.00670321821606676/0.0189680616900545/0.13204597353832/0.00609835248361176/0.00208692522124026/0.00950374656862693/0.0454376054382415/0.0449730997908619/0.00107390634892028/0.00446327135700904/0.0149853170890947}]):0.5[&model=LG+F{0.0929708981069836/0.0998354057668122/0.0469453662927791/0.0802462169804776/0.00206730436767122/0.14521409646026/0.194193071418768/0.0254233213022405/0.0267655551813421/0.00670321821606676/0.0189680616900545/0.13204597353832/0.00609835248361176/0.00208692522124026/0.00950374656862693/0.0454376054382415/0.0449730997908619/0.00107390634892028/0.00446327135700904/0.0149853170890947}],((D1:0.5[&model=LG+F{0.011827316201904/0.0127005862715312/0.10511413554155/0.0736747260984447/0.00189800951099476/0.133322282157494/0.178290290624841/0.00323423421809039/0.0245736811161818/0.0150089996898503/0.0174147368214647/0.295660668055282/0.0136546607293405/0.00467277940068539/0.00120902151166235/0.0417166473535575/0.0412901808155748/0.000985962442707188/0.00999359356264154/0.0137581455373278}],D2:0.5[&model=LG+F{0.011827316201904/0.0127005862715312/0.10511413554155/0.0736747260984447/0.00189800951099476/0.133322282157494/0.178290290624841/0.00323423421809039/0.0245736811161818/0.0150089996898503/0.0174147368214647/0.295660668055282/0.0136546607293405/0.00467277940068539/0.00120902151166235/0.0417166473535575/0.0412901808155748/0.000985962442707188/0.00999359356264154/0.0137581455373278}]):0.001[&model=LG+F{0.011827316201904/0.0127005862715312/0.10511413554155/0.0736747260984447/0.00189800951099476/0.133322282157494/0.178290290624841/0.00323423421809039/0.0245736811161818/0.0150089996898503/0.0174147368214647/0.295660668055282/0.0136546607293405/0.00467277940068539/0.00120902151166235/0.0417166473535575/0.0412901808155748/0.000985962442707188/0.00999359356264154/0.0137581455373278}],(D3:0.5[&model=LG+F{0.011827316201904/0.0127005862715312/0.10511413554155/0.0736747260984447/0.00189800951099476/0.133322282157494/0.178290290624841/0.00323423421809039/0.0245736811161818/0.0150089996898503/0.0174147368214647/0.295660668055282/0.0136546607293405/0.00467277940068539/0.00120902151166235/0.0417166473535575/0.0412901808155748/0.000985962442707188/0.00999359356264154/0.0137581455373278}],D4:0.5[&model=LG+F{0.011827316201904/0.0127005862715312/0.10511413554155/0.0736747260984447/0.00189800951099476/0.133322282157494/0.178290290624841/0.00323423421809039/0.0245736811161818/0.0150089996898503/0.0174147368214647/0.295660668055282/0.0136546607293405/0.00467277940068539/0.00120902151166235/0.0417166473535575/0.0412901808155748/0.000985962442707188/0.00999359356264154/0.0137581455373278}]):0.001[&model=LG+F{0.011827316201904/0.0127005862715312/0.10511413554155/0.0736747260984447/0.00189800951099476/0.133322282157494/0.178290290624841/0.00323423421809039/0.0245736811161818/0.0150089996898503/0.0174147368214647/0.295660668055282/0.0136546607293405/0.00467277940068539/0.00120902151166235/0.0417166473535575/0.0412901808155748/0.000985962442707188/0.00999359356264154/0.0137581455373278}]):0.5[&model=LG+F{0.011827316201904/0.0127005862715312/0.10511413554155/0.0736747260984447/0.00189800951099476/0.133322282157494/0.178290290624841/0.00323423421809039/0.0245736811161818/0.0150089996898503/0.0174147368214647/0.295660668055282/0.0136546607293405/0.00467277940068539/0.00120902151166235/0.0417166473535575/0.0412901808155748/0.000985962442707188/0.00999359356264154/0.0137581455373278}]):0.25[&model=LG+F{0.0929708981069836/0.0998354057668122/0.0469453662927791/0.0802462169804776/0.00206730436767122/0.14521409646026/0.194193071418768/0.0254233213022405/0.0267655551813421/0.00670321821606676/0.0189680616900545/0.13204597353832/0.00609835248361176/0.00208692522124026/0.00950374656862693/0.0454376054382415/0.0449730997908619/0.00107390634892028/0.00446327135700904/0.0149853170890947}]);
```
