## Supplementary material for "Modeling site-and-branch-heterogeneity with GFmix": C20pi20.nwk

```
((((A1:0.5[&model=LG+F{0.0641600607130657/0.0153338217036213/0.0444101772389116/0.293416451990533/0.00110832983019073/0.0595696913889031/0.338758122982344/0.0325836782302084/0.0139220318277012/0.00275863056058101/0.00623446980404992/0.0328375694462542/0.00246676013266262/0.00153945677695979/0.0173062854871199/0.0356517010502964/0.0248875349855833/0.000862736414356087/0.00346237474218578/0.00873000424031587}],A2:0.5[&model=LG+F{0.0641600607130657/0.0153338217036213/0.0444101772389116/0.293416451990533/0.00110832983019073/0.0595696913889031/0.338758122982344/0.0325836782302084/0.0139220318277012/0.00275863056058101/0.00623446980404992/0.0328375694462542/0.00246676013266262/0.00153945677695979/0.0173062854871199/0.0356517010502964/0.0248875349855833/0.000862736414356087/0.00346237474218578/0.00873000424031587}]):0.001[&model=LG+F{0.0641600607130657/0.0153338217036213/0.0444101772389116/0.293416451990533/0.00110832983019073/0.0595696913889031/0.338758122982344/0.0325836782302084/0.0139220318277012/0.00275863056058101/0.00623446980404992/0.0328375694462542/0.00246676013266262/0.00153945677695979/0.0173062854871199/0.0356517010502964/0.0248875349855833/0.000862736414356087/0.00346237474218578/0.00873000424031587}],(A3:0.5[&model=LG+F{0.0641600607130657/0.0153338217036213/0.0444101772389116/0.293416451990533/0.00110832983019073/0.0595696913889031/0.338758122982344/0.0325836782302084/0.0139220318277012/0.00275863056058101/0.00623446980404992/0.0328375694462542/0.00246676013266262/0.00153945677695979/0.0173062854871199/0.0356517010502964/0.0248875349855833/0.000862736414356087/0.00346237474218578/0.00873000424031587}],A4:0.5[&model=LG+F{0.0641600607130657/0.0153338217036213/0.0444101772389116/0.293416451990533/0.00110832983019073/0.0595696913889031/0.338758122982344/0.0325836782302084/0.0139220318277012/0.00275863056058101/0.00623446980404992/0.0328375694462542/0.00246676013266262/0.00153945677695979/0.0173062854871199/0.0356517010502964/0.0248875349855833/0.000862736414356087/0.00346237474218578/0.00873000424031587}]):0.001[&model=LG+F{0.0641600607130657/0.0153338217036213/0.0444101772389116/0.293416451990533/0.00110832983019073/0.0595696913889031/0.338758122982344/0.0325836782302084/0.0139220318277012/0.00275863056058101/0.00623446980404992/0.0328375694462542/0.00246676013266262/0.00153945677695979/0.0173062854871199/0.0356517010502964/0.0248875349855833/0.000862736414356087/0.00346237474218578/0.00873000424031587}]):0.5[&model=LG+F{0.0641600607130657/0.0153338217036213/0.0444101772389116/0.293416451990533/0.00110832983019073/0.0595696913889031/0.338758122982344/0.0325836782302084/0.0139220318277012/0.00275863056058101/0.00623446980404992/0.0328375694462542/0.00246676013266262/0.00153945677695979/0.0173062854871199/0.0356517010502964/0.0248875349855833/0.000862736414356087/0.00346237474218578/0.00873000424031587}],((B1:0.5[&model=LG+F{0.00876394989866185/0.00209452490649193/0.106769408283244/0.289250662196452/0.00109259428072252/0.0587239487226655/0.333948593312796/0.00445077078091842/0.0137243733197776/0.00663220394372212/0.00614595571254268/0.0789469458852897/0.00593049918094717/0.00370110860556554/0.00236395379392418/0.0351455348439729/0.0245341933834358/0.000850487685542398/0.0083241213042068/0.00860605971600622}],B2:0.5[&model=LG+F{0.00876394989866185/0.00209452490649193/0.106769408283244/0.289250662196452/0.00109259428072252/0.0587239487226655/0.333948593312796/0.00445077078091842/0.0137243733197776/0.00663220394372212/0.00614595571254268/0.0789469458852897/0.00593049918094717/0.00370110860556554/0.00236395379392418/0.0351455348439729/0.0245341933834358/0.000850487685542398/0.0083241213042068/0.00860605971600622}]):0.001[&model=LG+F{0.00876394989866185/0.00209452490649193/0.106769408283244/0.289250662196452/0.00109259428072252/0.0587239487226655/0.333948593312796/0.00445077078091842/0.0137243733197776/0.00663220394372212/0.00614595571254268/0.0789469458852897/0.00593049918094717/0.00370110860556554/0.00236395379392418/0.0351455348439729/0.0245341933834358/0.000850487685542398/0.0083241213042068/0.00860605971600622}],(B3:0.5[&model=LG+F{0.00876394989866185/0.00209452490649193/0.106769408283244/0.289250662196452/0.00109259428072252/0.0587239487226655/0.333948593312796/0.00445077078091842/0.0137243733197776/0.00663220394372212/0.00614595571254268/0.0789469458852897/0.00593049918094717/0.00370110860556554/0.00236395379392418/0.0351455348439729/0.0245341933834358/0.000850487685542398/0.0083241213042068/0.00860605971600622}],B4:0.5[&model=LG+F{0.00876394989866185/0.00209452490649193/0.106769408283244/0.289250662196452/0.00109259428072252/0.0587239487226655/0.333948593312796/0.00445077078091842/0.0137243733197776/0.00663220394372212/0.00614595571254268/0.0789469458852897/0.00593049918094717/0.00370110860556554/0.00236395379392418/0.0351455348439729/0.0245341933834358/0.000850487685542398/0.0083241213042068/0.00860605971600622}]):0.001[&model=LG+F{0.00876394989866185/0.00209452490649193/0.106769408283244/0.289250662196452/0.00109259428072252/0.0587239487226655/0.333948593312796/0.00445077078091842/0.0137243733197776/0.00663220394372212/0.00614595571254268/0.0789469458852897/0.00593049918094717/0.00370110860556554/0.00236395379392418/0.0351455348439729/0.0245341933834358/0.000850487685542398/0.0083241213042068/0.00860605971600622}]):0.5[&model=LG+F{0.00876394989866185/0.00209452490649193/0.106769408283244/0.289250662196452/0.00109259428072252/0.0587239487226655/0.333948593312796/0.00445077078091842/0.0137243733197776/0.00663220394372212/0.00614595571254268/0.0789469458852897/0.00593049918094717/0.00370110860556554/0.00236395379392418/0.0351455348439729/0.0245341933834358/0.000850487685542398/0.0083241213042068/0.00860605971600622}]):0.25[&model=LG+F{0.0641600607130657/0.0153338217036213/0.0444101772389116/0.293416451990533/0.00110832983019073/0.0595696913889031/0.338758122982344/0.0325836782302084/0.0139220318277012/0.00275863056058101/0.00623446980404992/0.0328375694462542/0.00246676013266262/0.00153945677695979/0.0173062854871199/0.0356517010502964/0.0248875349855833/0.000862736414356087/0.00346237474218578/0.00873000424031587}],(((C1:0.5[&model=LG+F{0.0641600607130657/0.0153338217036213/0.0444101772389116/0.293416451990533/0.00110832983019073/0.0595696913889031/0.338758122982344/0.0325836782302084/0.0139220318277012/0.00275863056058101/0.00623446980404992/0.0328375694462542/0.00246676013266262/0.00153945677695979/0.0173062854871199/0.0356517010502964/0.0248875349855833/0.000862736414356087/0.00346237474218578/0.00873000424031587}],C2:0.5[&model=LG+F{0.0641600607130657/0.0153338217036213/0.0444101772389116/0.293416451990533/0.00110832983019073/0.0595696913889031/0.338758122982344/0.0325836782302084/0.0139220318277012/0.00275863056058101/0.00623446980404992/0.0328375694462542/0.00246676013266262/0.00153945677695979/0.0173062854871199/0.0356517010502964/0.0248875349855833/0.000862736414356087/0.00346237474218578/0.00873000424031587}]):0.001[&model=LG+F{0.0641600607130657/0.0153338217036213/0.0444101772389116/0.293416451990533/0.00110832983019073/0.0595696913889031/0.338758122982344/0.0325836782302084/0.0139220318277012/0.00275863056058101/0.00623446980404992/0.0328375694462542/0.00246676013266262/0.00153945677695979/0.0173062854871199/0.0356517010502964/0.0248875349855833/0.000862736414356087/0.00346237474218578/0.00873000424031587}],(C3:0.5[&model=LG+F{0.0641600607130657/0.0153338217036213/0.0444101772389116/0.293416451990533/0.00110832983019073/0.0595696913889031/0.338758122982344/0.0325836782302084/0.0139220318277012/0.00275863056058101/0.00623446980404992/0.0328375694462542/0.00246676013266262/0.00153945677695979/0.0173062854871199/0.0356517010502964/0.0248875349855833/0.000862736414356087/0.00346237474218578/0.00873000424031587}],C4:0.5[&model=LG+F{0.0641600607130657/0.0153338217036213/0.0444101772389116/0.293416451990533/0.00110832983019073/0.0595696913889031/0.338758122982344/0.0325836782302084/0.0139220318277012/0.00275863056058101/0.00623446980404992/0.0328375694462542/0.00246676013266262/0.00153945677695979/0.0173062854871199/0.0356517010502964/0.0248875349855833/0.000862736414356087/0.00346237474218578/0.00873000424031587}]):0.001[&model=LG+F{0.0641600607130657/0.0153338217036213/0.0444101772389116/0.293416451990533/0.00110832983019073/0.0595696913889031/0.338758122982344/0.0325836782302084/0.0139220318277012/0.00275863056058101/0.00623446980404992/0.0328375694462542/0.00246676013266262/0.00153945677695979/0.0173062854871199/0.0356517010502964/0.0248875349855833/0.000862736414356087/0.00346237474218578/0.00873000424031587}]):0.5[&model=LG+F{0.0641600607130657/0.0153338217036213/0.0444101772389116/0.293416451990533/0.00110832983019073/0.0595696913889031/0.338758122982344/0.0325836782302084/0.0139220318277012/0.00275863056058101/0.00623446980404992/0.0328375694462542/0.00246676013266262/0.00153945677695979/0.0173062854871199/0.0356517010502964/0.0248875349855833/0.000862736414356087/0.00346237474218578/0.00873000424031587}],((D1:0.5[&model=LG+F{0.00876394989866185/0.00209452490649193/0.106769408283244/0.289250662196452/0.00109259428072252/0.0587239487226655/0.333948593312796/0.00445077078091842/0.0137243733197776/0.00663220394372212/0.00614595571254268/0.0789469458852897/0.00593049918094717/0.00370110860556554/0.00236395379392418/0.0351455348439729/0.0245341933834358/0.000850487685542398/0.0083241213042068/0.00860605971600622}],D2:0.5[&model=LG+F{0.00876394989866185/0.00209452490649193/0.106769408283244/0.289250662196452/0.00109259428072252/0.0587239487226655/0.333948593312796/0.00445077078091842/0.0137243733197776/0.00663220394372212/0.00614595571254268/0.0789469458852897/0.00593049918094717/0.00370110860556554/0.00236395379392418/0.0351455348439729/0.0245341933834358/0.000850487685542398/0.0083241213042068/0.00860605971600622}]):0.001[&model=LG+F{0.00876394989866185/0.00209452490649193/0.106769408283244/0.289250662196452/0.00109259428072252/0.0587239487226655/0.333948593312796/0.00445077078091842/0.0137243733197776/0.00663220394372212/0.00614595571254268/0.0789469458852897/0.00593049918094717/0.00370110860556554/0.00236395379392418/0.0351455348439729/0.0245341933834358/0.000850487685542398/0.0083241213042068/0.00860605971600622}],(D3:0.5[&model=LG+F{0.00876394989866185/0.00209452490649193/0.106769408283244/0.289250662196452/0.00109259428072252/0.0587239487226655/0.333948593312796/0.00445077078091842/0.0137243733197776/0.00663220394372212/0.00614595571254268/0.0789469458852897/0.00593049918094717/0.00370110860556554/0.00236395379392418/0.0351455348439729/0.0245341933834358/0.000850487685542398/0.0083241213042068/0.00860605971600622}],D4:0.5[&model=LG+F{0.00876394989866185/0.00209452490649193/0.106769408283244/0.289250662196452/0.00109259428072252/0.0587239487226655/0.333948593312796/0.00445077078091842/0.0137243733197776/0.00663220394372212/0.00614595571254268/0.0789469458852897/0.00593049918094717/0.00370110860556554/0.00236395379392418/0.0351455348439729/0.0245341933834358/0.000850487685542398/0.0083241213042068/0.00860605971600622}]):0.001[&model=LG+F{0.00876394989866185/0.00209452490649193/0.106769408283244/0.289250662196452/0.00109259428072252/0.0587239487226655/0.333948593312796/0.00445077078091842/0.0137243733197776/0.00663220394372212/0.00614595571254268/0.0789469458852897/0.00593049918094717/0.00370110860556554/0.00236395379392418/0.0351455348439729/0.0245341933834358/0.000850487685542398/0.0083241213042068/0.00860605971600622}]):0.5[&model=LG+F{0.00876394989866185/0.00209452490649193/0.106769408283244/0.289250662196452/0.00109259428072252/0.0587239487226655/0.333948593312796/0.00445077078091842/0.0137243733197776/0.00663220394372212/0.00614595571254268/0.0789469458852897/0.00593049918094717/0.00370110860556554/0.00236395379392418/0.0351455348439729/0.0245341933834358/0.000850487685542398/0.0083241213042068/0.00860605971600622}]):0.25[&model=LG+F{0.0641600607130657/0.0153338217036213/0.0444101772389116/0.293416451990533/0.00110832983019073/0.0595696913889031/0.338758122982344/0.0325836782302084/0.0139220318277012/0.00275863056058101/0.00623446980404992/0.0328375694462542/0.00246676013266262/0.00153945677695979/0.0173062854871199/0.0356517010502964/0.0248875349855833/0.000862736414356087/0.00346237474218578/0.00873000424031587}]);
```
