## Supplementary material for "Modeling site-and-branch-heterogeneity with GFmix": 002_downsampled.phy.utreecu

```
2 3 1.1268275698 0.9358066808
1 4 0.9792505245 0.4474934756
0 5 1.1165704750 0.0000000000
```
