## Supplementary material for "Modeling site-and-branch-heterogeneity with GFmix": 002_downsampled_iqtree.ckp

```
--- # IQ-TREE Checkpoint ver >= 1.6
CandidateSet:
 0: -75825.8941351 (0:1.1165704750,1:0.9792505245,(2:1.1268275698,3:0.9358066808):0.4474934756);
PhyloTree:
 newick: (0:1.1165704750,1:0.9792505245,(2:1.1268275698,3:0.9358066808):0.4474934756);
RateGamma:
 gamma_shape: 0.5065281757
StopRule:
 curIteration: 0
 start_real_time: 39402215.57
 time_vec: 
boot_consense_logl: 0
contree_rfdist: -1
finished: true
finishedModelInit: true
initTree: ((0:0.5018983269,1:0.4949247518):0.3045176536,(2:0.5037693299,3:0.4875597324):0.3045176536):0;
iqtree:
 command:  -s Simulations/002_downsampled.phy -m LG+C20+G -te sim_topologies/4_taxa.tree -nt 30 --prefix Simulations/002_downsampled_iqtree/002_downsampled_iqtree
 seed: 727223
 start_time: 1750784202
 version: 3.0.0
```
