## Supplementary material for "Modeling site-and-branch-heterogeneity with GFmix": 002_downsampled_iqtree.treefile

```
(A:1.1165704750,B:0.9792505245,(C:1.1268275698,D:0.9358066808):0.4474934756);
```
