## Supplementary material for "Modeling site-and-branch-heterogeneity with GFmix": GFF.iterations

```
Warning message:
In readLines(rootfile) :
  incomplete final line found on 'sim_topologies/4_taxa.rootfile'
    5

At X0         0 variables are exactly at the bounds

At iterate    0    f=  7.58259D+04    |proj g|=  1.02319D+03

At iterate    1    f=  7.58133D+04    |proj g|=  1.79687D+02

At iterate    2    f=  7.57779D+04    |proj g|=  1.48110D+02

At iterate    3    f=  7.57467D+04    |proj g|=  4.83392D+02

At iterate    4    f=  7.57212D+04    |proj g|=  5.96454D+02

At iterate    5    f=  7.55706D+04    |proj g|=  1.25079D+03

At iterate    6    f=  7.54021D+04    |proj g|=  6.10048D+03

At iterate    7    f=  7.51795D+04    |proj g|=  8.00303D+02

At iterate    8    f=  7.50346D+04    |proj g|=  1.01871D+03

At iterate    9    f=  7.49271D+04    |proj g|=  6.14731D+02

At iterate   10    f=  7.48636D+04    |proj g|=  1.35291D+03

At iterate   11    f=  7.48258D+04    |proj g|=  5.62183D+02

At iterate   12    f=  7.48111D+04    |proj g|=  2.85403D+02

At iterate   13    f=  7.48032D+04    |proj g|=  1.37745D+02

At iterate   14    f=  7.47938D+04    |proj g|=  2.41398D+02

At iterate   15    f=  7.47842D+04    |proj g|=  9.93653D+01

At iterate   16    f=  7.47766D+04    |proj g|=  3.50393D+02

At iterate   17    f=  7.47690D+04    |proj g|=  2.84422D+02

At iterate   18    f=  7.47587D+04    |proj g|=  2.54410D+02

At iterate   19    f=  7.47489D+04    |proj g|=  2.56296D+02

At iterate   20    f=  7.47406D+04    |proj g|=  1.51473D+02

At iterate   21    f=  7.47338D+04    |proj g|=  2.12360D+02

At iterate   22    f=  7.47291D+04    |proj g|=  2.69633D+02

At iterate   23    f=  7.47269D+04    |proj g|=  3.52537D+02

At iterate   24    f=  7.47244D+04    |proj g|=  1.11419D+02

At iterate   25    f=  7.47235D+04    |proj g|=  8.54448D+01

At iterate   26    f=  7.47223D+04    |proj g|=  3.90726D+01

At iterate   27    f=  7.47214D+04    |proj g|=  9.58268D+01

At iterate   28    f=  7.47203D+04    |proj g|=  9.04057D+01

At iterate   29    f=  7.47192D+04    |proj g|=  9.27716D+01

At iterate   30    f=  7.47172D+04    |proj g|=  1.22383D+02

At iterate   31    f=  7.47159D+04    |proj g|=  3.50745D+02

At iterate   32    f=  7.47141D+04    |proj g|=  1.62382D+02

At iterate   33    f=  7.47122D+04    |proj g|=  1.10779D+02

At iterate   34    f=  7.47101D+04    |proj g|=  6.90673D+01

At iterate   35    f=  7.47084D+04    |proj g|=  1.09570D+02

At iterate   36    f=  7.47077D+04    |proj g|=  6.91957D+01

At iterate   37    f=  7.47074D+04    |proj g|=  5.51372D+01

At iterate   38    f=  7.47070D+04    |proj g|=  5.58857D+01

At iterate   39    f=  7.47063D+04    |proj g|=  7.18330D+01

At iterate   40    f=  7.47060D+04    |proj g|=  1.73591D+02

At iterate   41    f=  7.47056D+04    |proj g|=  7.00985D+01

At iterate   42    f=  7.47053D+04    |proj g|=  3.95128D+01

At iterate   43    f=  7.47051D+04    |proj g|=  3.46395D+01

At iterate   44    f=  7.47047D+04    |proj g|=  2.95065D+01

At iterate   45    f=  7.47046D+04    |proj g|=  1.62421D+02

At iterate   46    f=  7.47038D+04    |proj g|=  3.93001D+01

At iterate   47    f=  7.47036D+04    |proj g|=  4.67069D+01

At iterate   48    f=  7.47033D+04    |proj g|=  6.42179D+01

At iterate   49    f=  7.47028D+04    |proj g|=  8.07824D+01

At iterate   50    f=  7.47025D+04    |proj g|=  1.67734D+02

At iterate   51    f=  7.47017D+04    |proj g|=  6.20357D+01

At iterate   52    f=  7.47015D+04    |proj g|=  4.19712D+01

At iterate   53    f=  7.47013D+04    |proj g|=  3.68955D+01

At iterate   54    f=  7.47010D+04    |proj g|=  2.89801D+01

At iterate   55    f=  7.47010D+04    |proj g|=  1.02227D+02

At iterate   56    f=  7.47006D+04    |proj g|=  2.27061D+01

At iterate   57    f=  7.47005D+04    |proj g|=  2.29008D+01

At iterate   58    f=  7.47004D+04    |proj g|=  3.24186D+01

At iterate   59    f=  7.47002D+04    |proj g|=  6.05022D+01

At iterate   60    f=  7.47000D+04    |proj g|=  3.94258D+01

At iterate   61    f=  7.46999D+04    |proj g|=  2.09935D+01

At iterate   62    f=  7.46998D+04    |proj g|=  3.43952D+01

At iterate   63    f=  7.46997D+04    |proj g|=  5.53087D+01

At iterate   64    f=  7.46996D+04    |proj g|=  1.68568D+01

At iterate   65    f=  7.46996D+04    |proj g|=  1.09063D+01

At iterate   66    f=  7.46995D+04    |proj g|=  2.81893D+01

At iterate   67    f=  7.46994D+04    |proj g|=  1.70145D+01

At iterate   68    f=  7.46993D+04    |proj g|=  3.82460D+01

At iterate   69    f=  7.46992D+04    |proj g|=  2.20394D+01

At iterate   70    f=  7.46991D+04    |proj g|=  5.95928D+01

At iterate   71    f=  7.46990D+04    |proj g|=  2.14640D+01

At iterate   72    f=  7.46990D+04    |proj g|=  1.52855D+01

At iterate   73    f=  7.46990D+04    |proj g|=  7.55012D+00

At iterate   74    f=  7.46989D+04    |proj g|=  2.90966D+01

At iterate   75    f=  7.46989D+04    |proj g|=  1.99028D+01

At iterate   76    f=  7.46989D+04    |proj g|=  1.24169D+01

At iterate   77    f=  7.46989D+04    |proj g|=  6.64656D+00

At iterate   78    f=  7.46989D+04    |proj g|=  9.12111D+00

At iterate   79    f=  7.46988D+04    |proj g|=  1.93273D+01

At iterate   80    f=  7.46988D+04    |proj g|=  2.02206D+01

At iterate   81    f=  7.46987D+04    |proj g|=  8.67349D+01

At iterate   82    f=  7.46986D+04    |proj g|=  2.66711D+01

At iterate   83    f=  7.46986D+04    |proj g|=  2.19686D+01

At iterate   84    f=  7.46986D+04    |proj g|=  1.66535D+01

At iterate   85    f=  7.46985D+04    |proj g|=  9.53917D+00

At iterate   86    f=  7.46985D+04    |proj g|=  1.88370D+01

At iterate   87    f=  7.46984D+04    |proj g|=  8.96725D+00

At iterate   88    f=  7.46984D+04    |proj g|=  1.72491D+01

At iterate   89    f=  7.46984D+04    |proj g|=  1.95139D+01

At iterate   90    f=  7.46984D+04    |proj g|=  4.53953D+01

At iterate   91    f=  7.46983D+04    |proj g|=  1.81536D+01

At iterate   92    f=  7.46983D+04    |proj g|=  8.41870D+00

At iterate   93    f=  7.46983D+04    |proj g|=  6.30646D+00

At iterate   94    f=  7.46983D+04    |proj g|=  1.36270D+01

At iterate   95    f=  7.46982D+04    |proj g|=  3.80953D+00

At iterate   96    f=  7.46982D+04    |proj g|=  9.41881D+00

At iterate   97    f=  7.46982D+04    |proj g|=  8.84755D+00

At iterate   98    f=  7.46982D+04    |proj g|=  1.35432D+01

At iterate   99    f=  7.46982D+04    |proj g|=  2.17733D+01

At iterate  100    f=  7.46982D+04    |proj g|=  8.04702D+00

At iterate  101    f=  7.46982D+04    |proj g|=  1.12597D+01

At iterate  102    f=  7.46981D+04    |proj g|=  7.86574D+00

At iterate  103    f=  7.46981D+04    |proj g|=  8.24644D+00

At iterate  104    f=  7.46981D+04    |proj g|=  1.71643D+01

At iterate  105    f=  7.46981D+04    |proj g|=  1.79254D+01

At iterate  106    f=  7.46981D+04    |proj g|=  2.20045D+01

At iterate  107    f=  7.46980D+04    |proj g|=  1.84051D+01

At iterate  108    f=  7.46980D+04    |proj g|=  1.15117D+01

At iterate  109    f=  7.46979D+04    |proj g|=  1.02554D+01

At iterate  110    f=  7.46979D+04    |proj g|=  6.57925D+00

At iterate  111    f=  7.46978D+04    |proj g|=  9.89009D+00

At iterate  112    f=  7.46978D+04    |proj g|=  1.06878D+01

At iterate  113    f=  7.46978D+04    |proj g|=  1.41756D+01

At iterate  114    f=  7.46978D+04    |proj g|=  2.68161D+01

At iterate  115    f=  7.46977D+04    |proj g|=  2.42578D+01

At iterate  116    f=  7.46977D+04    |proj g|=  2.79150D+01

At iterate  117    f=  7.46976D+04    |proj g|=  1.21922D+01

At iterate  118    f=  7.46976D+04    |proj g|=  1.91419D+01

At iterate  119    f=  7.46976D+04    |proj g|=  8.57972D+00

At iterate  120    f=  7.46975D+04    |proj g|=  1.00644D+01

At iterate  121    f=  7.46975D+04    |proj g|=  3.12953D+01

At iterate  122    f=  7.46974D+04    |proj g|=  3.92003D+01

At iterate  123    f=  7.46973D+04    |proj g|=  4.37063D+01

At iterate  124    f=  7.46973D+04    |proj g|=  3.30871D+01

At iterate  125    f=  7.46972D+04    |proj g|=  1.86550D+01

At iterate  126    f=  7.46972D+04    |proj g|=  9.11984D+00

At iterate  127    f=  7.46971D+04    |proj g|=  8.53180D+00

At iterate  128    f=  7.46971D+04    |proj g|=  2.33661D+01

At iterate  129    f=  7.46970D+04    |proj g|=  5.47412D+01

At iterate  130    f=  7.46970D+04    |proj g|=  1.00747D+01

At iterate  131    f=  7.46970D+04    |proj g|=  8.90573D+00

At iterate  132    f=  7.46969D+04    |proj g|=  9.79835D+00

At iterate  133    f=  7.46969D+04    |proj g|=  2.28841D+01

At iterate  134    f=  7.46969D+04    |proj g|=  2.27046D+01

At iterate  135    f=  7.46968D+04    |proj g|=  1.95348D+01

At iterate  136    f=  7.46967D+04    |proj g|=  5.60876D+01

At iterate  137    f=  7.46967D+04    |proj g|=  3.10597D+01

At iterate  138    f=  7.46966D+04    |proj g|=  1.30996D+01

At iterate  139    f=  7.46966D+04    |proj g|=  8.80050D+00

At iterate  140    f=  7.46966D+04    |proj g|=  1.67959D+01

At iterate  141    f=  7.46966D+04    |proj g|=  9.33950D+00

At iterate  142    f=  7.46966D+04    |proj g|=  7.48157D+00

At iterate  143    f=  7.46966D+04    |proj g|=  4.25328D+00

At iterate  144    f=  7.46965D+04    |proj g|=  1.15942D+01

At iterate  145    f=  7.46965D+04    |proj g|=  8.86039D+00

At iterate  146    f=  7.46965D+04    |proj g|=  3.92202D+00

At iterate  147    f=  7.46965D+04    |proj g|=  1.74699D+01

At iterate  148    f=  7.46965D+04    |proj g|=  8.83044D+00

At iterate  149    f=  7.46965D+04    |proj g|=  3.43305D+00

At iterate  150    f=  7.46965D+04    |proj g|=  3.26733D+00

At iterate  151    f=  7.46965D+04    |proj g|=  2.98058D+00

At iterate  152    f=  7.46965D+04    |proj g|=  3.24135D+01

At iterate  153    f=  7.46965D+04    |proj g|=  1.56798D+01

At iterate  154    f=  7.46965D+04    |proj g|=  7.44962D+00

At iterate  155    f=  7.46964D+04    |proj g|=  6.73126D+00

At iterate  156    f=  7.46964D+04    |proj g|=  1.27181D+01

At iterate  157    f=  7.46964D+04    |proj g|=  6.35564D+00

At iterate  158    f=  7.46964D+04    |proj g|=  4.83330D+00

At iterate  159    f=  7.46964D+04    |proj g|=  4.36912D+00

At iterate  160    f=  7.46964D+04    |proj g|=  1.11483D+01

At iterate  161    f=  7.46964D+04    |proj g|=  2.22296D+00

At iterate  162    f=  7.46964D+04    |proj g|=  2.16366D+00

At iterate  163    f=  7.46964D+04    |proj g|=  4.08882D+00

At iterate  164    f=  7.46964D+04    |proj g|=  4.78287D+00

At iterate  165    f=  7.46964D+04    |proj g|=  7.21337D+00

At iterate  166    f=  7.46964D+04    |proj g|=  7.25697D+00

At iterate  167    f=  7.46964D+04    |proj g|=  6.54618D+00

At iterate  168    f=  7.46964D+04    |proj g|=  4.08292D+00

At iterate  169    f=  7.46964D+04    |proj g|=  2.60293D+00

At iterate  170    f=  7.46964D+04    |proj g|=  3.06183D+00

At iterate  171    f=  7.46964D+04    |proj g|=  8.10429D+00

At iterate  172    f=  7.46964D+04    |proj g|=  5.81346D+00

At iterate  173    f=  7.46964D+04    |proj g|=  6.14679D+00

At iterate  174    f=  7.46964D+04    |proj g|=  7.31202D+00

At iterate  175    f=  7.46964D+04    |proj g|=  3.87167D+00

At iterate  176    f=  7.46964D+04    |proj g|=  6.47785D+00

At iterate  177    f=  7.46964D+04    |proj g|=  1.90329D+00

At iterate  178    f=  7.46964D+04    |proj g|=  1.83278D+00

At iterate  179    f=  7.46964D+04    |proj g|=  5.14130D+00

At iterate  180    f=  7.46964D+04    |proj g|=  1.15630D+01

At iterate  181    f=  7.46964D+04    |proj g|=  5.04908D+00

At iterate  182    f=  7.46964D+04    |proj g|=  4.82630D+00

At iterate  183    f=  7.46964D+04    |proj g|=  3.01304D+00

At iterate  184    f=  7.46964D+04    |proj g|=  8.45610D+00

At iterate  185    f=  7.46963D+04    |proj g|=  3.59986D+00

At iterate  186    f=  7.46963D+04    |proj g|=  4.77198D+00

At iterate  187    f=  7.46963D+04    |proj g|=  7.53130D+00

At iterate  188    f=  7.46963D+04    |proj g|=  7.81602D+00

At iterate  189    f=  7.46963D+04    |proj g|=  5.29813D+00

At iterate  190    f=  7.46963D+04    |proj g|=  1.77680D+00

At iterate  191    f=  7.46963D+04    |proj g|=  4.48171D+00

At iterate  192    f=  7.46963D+04    |proj g|=  1.34281D+00

At iterate  193    f=  7.46963D+04    |proj g|=  1.68942D+00

At iterate  194    f=  7.46963D+04    |proj g|=  3.33128D+00

At iterate  195    f=  7.46963D+04    |proj g|=  4.77973D+00

At iterate  196    f=  7.46963D+04    |proj g|=  5.77177D+00

At iterate  197    f=  7.46963D+04    |proj g|=  4.01303D+00

At iterate  198    f=  7.46963D+04    |proj g|=  2.55332D+00

At iterate  199    f=  7.46963D+04    |proj g|=  6.07093D+00

At iterate  200    f=  7.46963D+04    |proj g|=  1.81055D+00

At iterate  201    f=  7.46963D+04    |proj g|=  1.64264D+00

At iterate  202    f=  7.46963D+04    |proj g|=  3.63755D+00

At iterate  203    f=  7.46963D+04    |proj g|=  3.78908D+00

At iterate  204    f=  7.46963D+04    |proj g|=  2.99277D+00

At iterate  205    f=  7.46963D+04    |proj g|=  6.40636D+00

At iterate  206    f=  7.46963D+04    |proj g|=  2.70634D+00

At iterate  207    f=  7.46963D+04    |proj g|=  1.68215D+00

At iterate  208    f=  7.46963D+04    |proj g|=  3.11741D+00

At iterate  209    f=  7.46963D+04    |proj g|=  1.66856D+00

At iterate  210    f=  7.46963D+04    |proj g|=  5.05740D+00

At iterate  211    f=  7.46963D+04    |proj g|=  3.22922D+00

At iterate  212    f=  7.46963D+04    |proj g|=  2.46649D+00

At iterate  213    f=  7.46963D+04    |proj g|=  2.20804D+00

At iterate  214    f=  7.46963D+04    |proj g|=  4.36781D+00

At iterate  215    f=  7.46963D+04    |proj g|=  4.70396D+00

At iterate  216    f=  7.46963D+04    |proj g|=  6.40288D+00

At iterate  217    f=  7.46963D+04    |proj g|=  2.50440D+00

At iterate  218    f=  7.46963D+04    |proj g|=  3.16565D+00

At iterate  219    f=  7.46963D+04    |proj g|=  2.93464D+00

At iterate  220    f=  7.46963D+04    |proj g|=  6.71944D+00

At iterate  221    f=  7.46963D+04    |proj g|=  3.88745D+00

At iterate  222    f=  7.46963D+04    |proj g|=  3.18025D+00

At iterate  223    f=  7.46963D+04    |proj g|=  9.69871D+00

At iterate  224    f=  7.46963D+04    |proj g|=  2.55946D+00

At iterate  225    f=  7.46963D+04    |proj g|=  2.67804D+00

At iterate  226    f=  7.46963D+04    |proj g|=  3.37510D+00

At iterate  227    f=  7.46963D+04    |proj g|=  1.44904D+00

At iterate  228    f=  7.46963D+04    |proj g|=  2.09677D+00

At iterate  229    f=  7.46963D+04    |proj g|=  1.93951D+00

At iterate  230    f=  7.46963D+04    |proj g|=  3.02037D+00

At iterate  231    f=  7.46963D+04    |proj g|=  3.78277D+00

At iterate  232    f=  7.46963D+04    |proj g|=  4.37763D+00

At iterate  233    f=  7.46963D+04    |proj g|=  1.33236D+00

At iterate  234    f=  7.46963D+04    |proj g|=  2.49729D+00

At iterate  235    f=  7.46963D+04    |proj g|=  1.18931D+00

At iterate  236    f=  7.46963D+04    |proj g|=  1.39542D+00

At iterate  237    f=  7.46963D+04    |proj g|=  1.49847D+00

At iterate  238    f=  7.46963D+04    |proj g|=  1.52949D+00

At iterate  239    f=  7.46963D+04    |proj g|=  3.00688D+00

At iterate  240    f=  7.46963D+04    |proj g|=  3.00144D+00

At iterate  241    f=  7.46963D+04    |proj g|=  1.73761D+00

At iterate  242    f=  7.46963D+04    |proj g|=  2.56345D+00

At iterate  243    f=  7.46963D+04    |proj g|=  6.71691D-01

At iterate  244    f=  7.46963D+04    |proj g|=  1.66463D+00

At iterate  245    f=  7.46963D+04    |proj g|=  1.73233D+00

At iterate  246    f=  7.46963D+04    |proj g|=  1.74818D+00

At iterate  247    f=  7.46963D+04    |proj g|=  1.52372D+00

           * * *

Tit   = total number of iterations
Tnf   = total number of function evaluations
Tnint = total number of segments explored during Cauchy searches
Skip  = number of BFGS updates skipped
Nact  = number of active bounds at final generalized Cauchy point
Projg = norm of the final projected gradient
F     = final function value

           * * *

   N    Tit     Tnf  Tnint  Skip  Nact     Projg        F
   41    247    267    269     0     0   1.524D+00   7.470D+04
  F =   74696.268979942513     

CONVERGENCE: REL_REDUCTION_OF_F_<=_FACTR*EPSMCH             

 Cauchy                time 9.711E-04 seconds.
 Subspace minimization time 1.359E-03 seconds.
 Line search           time 2.752E+02 seconds.

 Total User time 2.779E+02 seconds.

-7.4696268979942513e+04
```
