## Supplementary material for "Modeling site-and-branch-heterogeneity with GFmix": GFF.params

```
4.9960712354748649e-01
2 3 9.8792514403791820e-01 1.0104285013923324e+00
0 1 1.0290039974909861e+00 1.0076649350301516e+00
4 5 9.9718563934267548e-02 4.0861082727711800e-01
5.6368379415370456e-02 5.0404638068463951e-02 8.4683272990703343e-02 8.3440575786374482e-02 5.2577811369073954e-02 3.9023901920424570e-02 5.7184781980811977e-02 2.3791107133121922e-02 2.3465917250537299e-02 3.8582067958195666e-02 2.9041195084519900e-02 8.2918544516918699e-02 1.6598446803459645e-02 5.5629492644613324e-02 4.2920374254745236e-02 6.3898470871771418e-02 5.7564391075028573e-02 4.5497974634753781e-02 4.4744532267699297e-02 5.1658308082100000e-02 
1.1126470443774836e+00 9.4684763236686209e-01 
1.7528799543697890e-01 2.1957104325820938e+00 
1.1289976256038672e+00 8.6796547591908213e-01 
1.7846234204143857e-01 2.1777599788082465e+00 
1.1877136167378113e+00 1.1423047760808949e+00 
6.0153495386971434e-01 7.0855868142926970e-01 
1.1632974357121968e+00 9.5116168454343064e-01 
```
