## Supplementary material for "Modeling site-and-branch-heterogeneity with GFmix": GFF.txt

```
Alignment	Mixture	+F	Tree	Method	G	F	Likelihood	Runtime	NewGFmixInfo
Simulations/002_downsampled.phy	bin/C20.aafreq.dat	FALSE	Simulations/002_downsampled_iqtree/002_downsampled_iqtree.treefile	GFF	GARP	FYMINK	-74696.2689799425	276.382294416428	           * * *;;   N    Tit     Tnf  Tnint  Skip  Nact     Projg        F;   41    247    267    269     0     0   1.524D+00   7.470D+04;  F =   74696.268979942513     ;;CONVERGENCE: REL_REDUCTION_OF_F_<=_FACTR*EPSMCH             ;; Cauchy                time 9.711E-04 seconds.; Subspace minimization time 1.359E-03 seconds.; Line search           time 2.752E+02 seconds.;; Total User time 2.779E+02 seconds.;;-7.4696268979942513e+04
```
