## Supplementary material for "Modeling site-and-branch-heterogeneity with GFmix": GFP.iterations

```
Warning message:
In readLines(rootfile) :
  incomplete final line found on 'sim_topologies/4_taxa.rootfile'
    5

At X0         0 variables are exactly at the bounds

At iterate    0    f=  7.58259D+04    |proj g|=  1.90873D+02

At iterate    1    f=  7.54613D+04    |proj g|=  9.86422D+01

At iterate    2    f=  7.49266D+04    |proj g|=  9.84000D+01

At iterate    3    f=  7.48573D+04    |proj g|=  9.76534D+01

At iterate    4    f=  7.47907D+04    |proj g|=  7.73421D+01

At iterate    5    f=  7.47345D+04    |proj g|=  4.61179D+01

At iterate    6    f=  7.47223D+04    |proj g|=  3.29336D+01

At iterate    7    f=  7.47187D+04    |proj g|=  2.95895D+01

At iterate    8    f=  7.47165D+04    |proj g|=  1.65950D+01

At iterate    9    f=  7.47158D+04    |proj g|=  1.23615D+01

At iterate   10    f=  7.47154D+04    |proj g|=  9.20084D+00

At iterate   11    f=  7.47150D+04    |proj g|=  9.84019D+00

At iterate   12    f=  7.47147D+04    |proj g|=  5.97788D+00

At iterate   13    f=  7.47146D+04    |proj g|=  4.72433D+00

At iterate   14    f=  7.47145D+04    |proj g|=  4.44554D+00

At iterate   15    f=  7.47143D+04    |proj g|=  4.10319D+00

At iterate   16    f=  7.47137D+04    |proj g|=  2.80534D+01

At iterate   17    f=  7.47130D+04    |proj g|=  1.40010D+01

At iterate   18    f=  7.47123D+04    |proj g|=  1.93195D+01

At iterate   19    f=  7.47122D+04    |proj g|=  6.56511D+00

At iterate   20    f=  7.47120D+04    |proj g|=  4.16275D+00

At iterate   21    f=  7.47120D+04    |proj g|=  3.37499D+00

At iterate   22    f=  7.47119D+04    |proj g|=  4.59285D+00

At iterate   23    f=  7.47118D+04    |proj g|=  2.89716D+00

At iterate   24    f=  7.47118D+04    |proj g|=  1.43650D+00

At iterate   25    f=  7.47118D+04    |proj g|=  6.22644D-01

At iterate   26    f=  7.47118D+04    |proj g|=  6.61732D-01

At iterate   27    f=  7.47118D+04    |proj g|=  8.87643D-01

At iterate   28    f=  7.47118D+04    |proj g|=  7.09943D-01

At iterate   29    f=  7.47118D+04    |proj g|=  1.07533D+00

At iterate   30    f=  7.47118D+04    |proj g|=  1.61964D+00

At iterate   31    f=  7.47118D+04    |proj g|=  3.69533D+00

At iterate   32    f=  7.47118D+04    |proj g|=  1.71859D+00

At iterate   33    f=  7.47118D+04    |proj g|=  7.30773D-01

At iterate   34    f=  7.47118D+04    |proj g|=  4.26984D-01

At iterate   35    f=  7.47118D+04    |proj g|=  3.29103D-01

At iterate   36    f=  7.47118D+04    |proj g|=  2.61272D-01

At iterate   37    f=  7.47118D+04    |proj g|=  1.24150D-01

At iterate   38    f=  7.47118D+04    |proj g|=  2.38131D-01

           * * *

Tit   = total number of iterations
Tnf   = total number of function evaluations
Tnint = total number of segments explored during Cauchy searches
Skip  = number of BFGS updates skipped
Nact  = number of active bounds at final generalized Cauchy point
Projg = norm of the final projected gradient
F     = final function value

           * * *

   N    Tit     Tnf  Tnint  Skip  Nact     Projg        F
   14     38     45     55     0     0   2.381D-01   7.471D+04
  F =   74711.786600229723     

CONVERGENCE: REL_REDUCTION_OF_F_<=_FACTR*EPSMCH             

 Cauchy                time 1.502E-04 seconds.
 Subspace minimization time 2.084E-04 seconds.
 Line search           time 3.724E+01 seconds.

 Total User time 3.951E+01 seconds.

-7.4711786600229723e+04
```
