## Supplementary material for "Modeling site-and-branch-heterogeneity with GFmix": GFP.params

```
5.0649999999999995e-01
2 3 1.1268279999999999e+00 9.3580700000000006e-01
0 1 1.1165700000000001e+00 9.7925099999999998e-01
4 5 2.2374700000000000e-01 2.2374700000000000e-01
5.6000000000000001e-02 5.1499999999999997e-02 8.1299999999999997e-02 7.2200000000000000e-02 5.5700000000000000e-02 3.3099999999999997e-02 5.8999999999999997e-02 2.6400000000000000e-02 3.0800000000000001e-02 3.7699999999999997e-02 3.0300000000000001e-02 8.0900000000000000e-02 2.6300000000000000e-02 5.7900000000000000e-02 3.7100000000000001e-02 5.8700000000000002e-02 5.6099999999999997e-02 3.5000000000000003e-02 5.4500000000000000e-02 5.9600000000000000e-02 
1.0997018779195287e+00 9.4916465031280806e-01 
1.6242423996520286e-01 2.2319876867295267e+00 
1.1082142772487480e+00 8.8060175840695087e-01 
1.4901500071773871e-01 2.2341537757644954e+00 
1.7272728532683215e+00 1.0094802247744850e+00 
5.4954039045658276e-01 5.6873256099105940e-01 
1.1577511942110574e+00 9.7286482470270419e-01 
```
