## Supplementary material for "Modeling site-and-branch-heterogeneity with GFmix": GFP.txt

```
Alignment	Mixture	+F	Tree	Method	G	F	Likelihood	Runtime	NewGFmixInfo
Simulations/002_downsampled.phy	bin/C20.aafreq.dat	FALSE	Simulations/002_downsampled_iqtree/002_downsampled_iqtree.treefile	GFP	GARP	FYMINK	-74711.7866002297	38.1812543869019	           * * *;;   N    Tit     Tnf  Tnint  Skip  Nact     Projg        F;   14     38     45     55     0     0   2.381D-01   7.471D+04;  F =   74711.786600229723     ;;CONVERGENCE: REL_REDUCTION_OF_F_<=_FACTR*EPSMCH             ;; Cauchy                time 1.502E-04 seconds.; Subspace minimization time 2.084E-04 seconds.; Line search           time 3.724E+01 seconds.;; Total User time 3.951E+01 seconds.;;-7.4711786600229723e+04
```
