## Supplementary material for "Modeling site-and-branch-heterogeneity with GFmix": 002_iqtree.ckp

```
--- # IQ-TREE Checkpoint ver >= 1.6
CandidateSet:
 0: -198130.217196 (0:0.4861085252,1:0.4747604508,((2:0.4935969090,3:0.4781074842):2.385600493e-06,(((4:0.4217800990,5:0.4385466958):0.004882278935,(6:0.4394206972,7:0.4164765134):0.0003518834504):0.4582558024,(((8:0.4602270190,9:0.4833930934):0.008989926836,(10:0.4663235476,11:0.5034493728):2.496015892e-06):0.5288150083,((12:0.4426623517,13:0.4463165969):0.0002926573465,(14:0.4322628663,15:0.4198528227):0.002184212657):0.4764875778):0.4109059344):0.5354448361):0.0008895165118);
PhyloTree:
 newick: (0:0.4861085252,1:0.4747604508,((2:0.4935969090,3:0.4781074842):2.385600493e-06,(((4:0.4217800990,5:0.4385466958):0.004882278935,(6:0.4394206972,7:0.4164765134):0.0003518834504):0.4582558024,(((8:0.4602270190,9:0.4833930934):0.008989926836,(10:0.4663235476,11:0.5034493728):2.496015892e-06):0.5288150083,((12:0.4426623517,13:0.4463165969):0.0002926573465,(14:0.4322628663,15:0.4198528227):0.002184212657):0.4764875778):0.4109059344):0.5354448361):0.0008895165118);
RateGamma:
 gamma_shape: 0.5339125878
StopRule:
 curIteration: 0
 start_real_time: 39402205.96
 time_vec: 
boot_consense_logl: 0
contree_rfdist: -1
finished: true
finishedModelInit: true
initTree: ((((0:0.3132978723,1:0.3067887481):0.1376114726,(2:0.3188035990,3:0.3124143237):0.1402391882):0.2709145022,((4:0.2920864299,5:0.3032981530):0.1314859197,(6:0.3102988409,7:0.2932841989):0.1245326825):0.2635269598):0.2155689009,(((8:0.3015601165,9:0.3127675948):0.1405026583,(10:0.3080150544,11:0.3213058177):0.1424827503):0.2768896139,((12:0.3111794298,13:0.3132978723):0.1370874488,(14:0.3050410235,15:0.3122377622):0.1372184074):0.2740607622):0.2155689009):0;
iqtree:
 command:  -s Simulations/002.phy -m LG+C20+G -te sim_topologies/16_taxa.tree -nt 30 --prefix Simulations/002_iqtree/002_iqtree
 seed: 111473
 start_time: 1750784193
 version: 3.0.0
```
