## Supplementary material for "Modeling site-and-branch-heterogeneity with GFmix": 002_iqtree.treefile

```
(A1:0.4861085252,A2:0.4747604508,((A3:0.4935969090,A4:0.4781074842):0.0000023856,(((B1:0.4217800990,B2:0.4385466958):0.0048822789,(B3:0.4394206972,B4:0.4164765134):0.0003518835):0.4582558024,(((C1:0.4602270190,C2:0.4833930934):0.0089899268,(C3:0.4663235476,C4:0.5034493728):0.0000024960):0.5288150083,((D1:0.4426623517,D2:0.4463165969):0.0002926573,(D3:0.4322628663,D4:0.4198528227):0.0021842127):0.4764875778):0.4109059344):0.5354448361):0.0008895165);
```
