## Supplementary material for "Modeling site-and-branch-heterogeneity with GFmix": GFF.iterations

```
Warning message:
In readLines(rootfile) :
  incomplete final line found on 'sim_topologies/16_taxa.rootfile'
   5

At X0         0 variables are exactly at the bounds

At iterate    0    f=  1.98130D+05    |proj g|=  1.38755D+03

At iterate    1    f=  1.98106D+05    |proj g|=  1.39194D+02

At iterate    2    f=  1.98034D+05    |proj g|=  1.86900D+02

At iterate    3    f=  1.97974D+05    |proj g|=  1.06582D+03

At iterate    4    f=  1.97922D+05    |proj g|=  1.22224D+03

At iterate    5    f=  1.97452D+05    |proj g|=  2.48653D+03

At iterate    6    f=  1.96519D+05    |proj g|=  3.75198D+03

At iterate    7    f=  1.95441D+05    |proj g|=  3.15880D+04

At iterate    8    f=  1.95200D+05    |proj g|=  2.88526D+03

At iterate    9    f=  1.94948D+05    |proj g|=  8.56671D+02

At iterate   10    f=  1.94566D+05    |proj g|=  4.13126D+03

At iterate   11    f=  1.94190D+05    |proj g|=  8.15992D+02

At iterate   12    f=  1.94016D+05    |proj g|=  3.19933D+03

At iterate   13    f=  1.93955D+05    |proj g|=  6.30920D+02

At iterate   14    f=  1.93931D+05    |proj g|=  8.28257D+02

At iterate   15    f=  1.93918D+05    |proj g|=  1.55537D+02

At iterate   16    f=  1.93911D+05    |proj g|=  1.43166D+02

At iterate   17    f=  1.93900D+05    |proj g|=  6.28927D+02

At iterate   18    f=  1.93887D+05    |proj g|=  2.77287D+02

At iterate   19    f=  1.93872D+05    |proj g|=  4.49997D+02

At iterate   20    f=  1.93853D+05    |proj g|=  4.44339D+02

At iterate   21    f=  1.93842D+05    |proj g|=  5.25816D+02

At iterate   22    f=  1.93836D+05    |proj g|=  3.02492D+02

At iterate   23    f=  1.93831D+05    |proj g|=  1.72443D+02

At iterate   24    f=  1.93824D+05    |proj g|=  8.98866D+01

At iterate   25    f=  1.93817D+05    |proj g|=  6.43963D+02

At iterate   26    f=  1.93810D+05    |proj g|=  1.81751D+02

At iterate   27    f=  1.93799D+05    |proj g|=  1.08813D+02

At iterate   28    f=  1.93788D+05    |proj g|=  1.90242D+02

At iterate   29    f=  1.93785D+05    |proj g|=  1.06086D+03

At iterate   30    f=  1.93770D+05    |proj g|=  1.75609D+02

At iterate   31    f=  1.93767D+05    |proj g|=  1.03207D+02

At iterate   32    f=  1.93764D+05    |proj g|=  1.38109D+02

At iterate   33    f=  1.93762D+05    |proj g|=  1.56360D+02

At iterate   34    f=  1.93758D+05    |proj g|=  1.96712D+02

At iterate   35    f=  1.93755D+05    |proj g|=  2.70104D+02

At iterate   36    f=  1.93754D+05    |proj g|=  8.53719D+01

At iterate   37    f=  1.93753D+05    |proj g|=  3.77755D+01

At iterate   38    f=  1.93753D+05    |proj g|=  3.44565D+01

At iterate   39    f=  1.93752D+05    |proj g|=  9.44337D+01

At iterate   40    f=  1.93751D+05    |proj g|=  8.50469D+01

At iterate   41    f=  1.93750D+05    |proj g|=  8.77508D+01

At iterate   42    f=  1.93748D+05    |proj g|=  3.91915D+01

At iterate   43    f=  1.93747D+05    |proj g|=  8.39134D+01

At iterate   44    f=  1.93747D+05    |proj g|=  7.20250D+01

At iterate   45    f=  1.93746D+05    |proj g|=  1.03261D+02

At iterate   46    f=  1.93744D+05    |proj g|=  1.72648D+02

At iterate   47    f=  1.93742D+05    |proj g|=  3.27439D+02

At iterate   48    f=  1.93739D+05    |proj g|=  2.14032D+02

At iterate   49    f=  1.93736D+05    |proj g|=  1.60787D+02

At iterate   50    f=  1.93736D+05    |proj g|=  7.31918D+01

At iterate   51    f=  1.93736D+05    |proj g|=  6.86989D+01

At iterate   52    f=  1.93735D+05    |proj g|=  6.29646D+01

At iterate   53    f=  1.93734D+05    |proj g|=  1.33905D+02

At iterate   54    f=  1.93733D+05    |proj g|=  1.36430D+02

At iterate   55    f=  1.93732D+05    |proj g|=  1.76220D+02

At iterate   56    f=  1.93731D+05    |proj g|=  7.35344D+01

At iterate   57    f=  1.93731D+05    |proj g|=  3.03458D+01

At iterate   58    f=  1.93730D+05    |proj g|=  2.93173D+01

At iterate   59    f=  1.93730D+05    |proj g|=  8.06598D+01

At iterate   60    f=  1.93729D+05    |proj g|=  5.11444D+01

At iterate   61    f=  1.93729D+05    |proj g|=  2.91335D+01

At iterate   62    f=  1.93728D+05    |proj g|=  3.98163D+01

At iterate   63    f=  1.93728D+05    |proj g|=  1.36955D+02

At iterate   64    f=  1.93727D+05    |proj g|=  3.39645D+01

At iterate   65    f=  1.93727D+05    |proj g|=  2.84082D+01

At iterate   66    f=  1.93727D+05    |proj g|=  3.38336D+01

At iterate   67    f=  1.93727D+05    |proj g|=  6.94757D+01

At iterate   68    f=  1.93727D+05    |proj g|=  6.32486D+01

At iterate   69    f=  1.93726D+05    |proj g|=  6.24367D+01

At iterate   70    f=  1.93726D+05    |proj g|=  4.41480D+01

At iterate   71    f=  1.93725D+05    |proj g|=  1.79955D+01

At iterate   72    f=  1.93725D+05    |proj g|=  1.61321D+01

At iterate   73    f=  1.93725D+05    |proj g|=  2.33764D+01

At iterate   74    f=  1.93725D+05    |proj g|=  6.92978D+01

At iterate   75    f=  1.93725D+05    |proj g|=  4.65702D+01

At iterate   76    f=  1.93725D+05    |proj g|=  1.29671D+01

At iterate   77    f=  1.93725D+05    |proj g|=  9.53019D+00

At iterate   78    f=  1.93725D+05    |proj g|=  4.20462D+01

At iterate   79    f=  1.93725D+05    |proj g|=  9.00049D+00

At iterate   80    f=  1.93725D+05    |proj g|=  1.03428D+01

At iterate   81    f=  1.93725D+05    |proj g|=  2.32318D+01

At iterate   82    f=  1.93724D+05    |proj g|=  5.06330D+01

At iterate   83    f=  1.93724D+05    |proj g|=  5.39825D+01

At iterate   84    f=  1.93724D+05    |proj g|=  6.16674D+01

At iterate   85    f=  1.93724D+05    |proj g|=  3.16794D+01

At iterate   86    f=  1.93724D+05    |proj g|=  1.60975D+01

At iterate   87    f=  1.93724D+05    |proj g|=  1.51309D+01

At iterate   88    f=  1.93724D+05    |proj g|=  1.15868D+01

At iterate   89    f=  1.93724D+05    |proj g|=  1.86161D+01

At iterate   90    f=  1.93724D+05    |proj g|=  6.79613D+00

At iterate   91    f=  1.93724D+05    |proj g|=  1.01903D+01

At iterate   92    f=  1.93724D+05    |proj g|=  1.42351D+01

At iterate   93    f=  1.93724D+05    |proj g|=  1.33251D+01

At iterate   94    f=  1.93724D+05    |proj g|=  6.46772D+00

At iterate   95    f=  1.93724D+05    |proj g|=  5.63745D+00

At iterate   96    f=  1.93724D+05    |proj g|=  7.15132D+00

At iterate   97    f=  1.93724D+05    |proj g|=  1.84213D+01

At iterate   98    f=  1.93724D+05    |proj g|=  4.81920D+00

At iterate   99    f=  1.93723D+05    |proj g|=  2.86955D+01

At iterate  100    f=  1.93723D+05    |proj g|=  1.31234D+01

At iterate  101    f=  1.93723D+05    |proj g|=  6.96318D+00

At iterate  102    f=  1.93723D+05    |proj g|=  1.06405D+01

At iterate  103    f=  1.93723D+05    |proj g|=  1.61507D+01

At iterate  104    f=  1.93723D+05    |proj g|=  2.20066D+01

At iterate  105    f=  1.93723D+05    |proj g|=  2.84341D+01

At iterate  106    f=  1.93723D+05    |proj g|=  8.50108D+00

At iterate  107    f=  1.93723D+05    |proj g|=  6.44666D+00

At iterate  108    f=  1.93723D+05    |proj g|=  6.37447D+00

At iterate  109    f=  1.93723D+05    |proj g|=  1.70076D+01

At iterate  110    f=  1.93723D+05    |proj g|=  1.26052D+01

At iterate  111    f=  1.93723D+05    |proj g|=  2.08408D+01

At iterate  112    f=  1.93723D+05    |proj g|=  8.23189D+00

At iterate  113    f=  1.93723D+05    |proj g|=  8.54297D+00

At iterate  114    f=  1.93723D+05    |proj g|=  6.42621D+00

At iterate  115    f=  1.93723D+05    |proj g|=  8.40759D+00

At iterate  116    f=  1.93723D+05    |proj g|=  1.49795D+01

At iterate  117    f=  1.93723D+05    |proj g|=  1.64689D+01

At iterate  118    f=  1.93723D+05    |proj g|=  1.07127D+01

At iterate  119    f=  1.93723D+05    |proj g|=  2.44656D+01

At iterate  120    f=  1.93723D+05    |proj g|=  8.95689D+00

At iterate  121    f=  1.93723D+05    |proj g|=  4.71532D+00

At iterate  122    f=  1.93723D+05    |proj g|=  4.60443D+00

At iterate  123    f=  1.93723D+05    |proj g|=  1.08540D+01

At iterate  124    f=  1.93723D+05    |proj g|=  1.12809D+01

At iterate  125    f=  1.93723D+05    |proj g|=  1.42325D+01

At iterate  126    f=  1.93723D+05    |proj g|=  1.02108D+01

At iterate  127    f=  1.93723D+05    |proj g|=  4.28232D+00

At iterate  128    f=  1.93723D+05    |proj g|=  5.45920D+00

At iterate  129    f=  1.93723D+05    |proj g|=  3.37340D+01

At iterate  130    f=  1.93723D+05    |proj g|=  2.87105D+00

At iterate  131    f=  1.93723D+05    |proj g|=  3.71356D+00

At iterate  132    f=  1.93723D+05    |proj g|=  9.58420D+00

At iterate  133    f=  1.93723D+05    |proj g|=  2.79076D+01

At iterate  134    f=  1.93723D+05    |proj g|=  9.13177D+00

At iterate  135    f=  1.93723D+05    |proj g|=  7.34832D+00

At iterate  136    f=  1.93723D+05    |proj g|=  7.65544D+00

At iterate  137    f=  1.93723D+05    |proj g|=  1.55120D+01

At iterate  138    f=  1.93723D+05    |proj g|=  1.51645D+01

At iterate  139    f=  1.93723D+05    |proj g|=  2.37005D+01

At iterate  140    f=  1.93723D+05    |proj g|=  1.22684D+01

At iterate  141    f=  1.93723D+05    |proj g|=  7.08964D+00

At iterate  142    f=  1.93723D+05    |proj g|=  6.43807D+00

At iterate  143    f=  1.93723D+05    |proj g|=  1.09877D+01

At iterate  144    f=  1.93723D+05    |proj g|=  2.98387D+01

At iterate  145    f=  1.93723D+05    |proj g|=  1.80764D+01

At iterate  146    f=  1.93723D+05    |proj g|=  9.80100D+00

At iterate  147    f=  1.93723D+05    |proj g|=  5.45077D+00

At iterate  148    f=  1.93723D+05    |proj g|=  7.14121D+00

At iterate  149    f=  1.93723D+05    |proj g|=  5.13772D+00

At iterate  150    f=  1.93723D+05    |proj g|=  8.16845D+00

At iterate  151    f=  1.93723D+05    |proj g|=  1.41468D+01

At iterate  152    f=  1.93723D+05    |proj g|=  2.39275D+01

At iterate  153    f=  1.93723D+05    |proj g|=  2.76978D+01

At iterate  154    f=  1.93723D+05    |proj g|=  1.67477D+01

At iterate  155    f=  1.93723D+05    |proj g|=  8.84457D+00

At iterate  156    f=  1.93722D+05    |proj g|=  8.55928D+00

At iterate  157    f=  1.93722D+05    |proj g|=  1.14787D+01

At iterate  158    f=  1.93722D+05    |proj g|=  1.14390D+01

At iterate  159    f=  1.93722D+05    |proj g|=  1.19647D+01

At iterate  160    f=  1.93722D+05    |proj g|=  9.38757D+00

At iterate  161    f=  1.93722D+05    |proj g|=  7.11118D+00

At iterate  162    f=  1.93722D+05    |proj g|=  5.37509D+00

At iterate  163    f=  1.93722D+05    |proj g|=  3.18755D+00

At iterate  164    f=  1.93722D+05    |proj g|=  3.10144D+00

At iterate  165    f=  1.93722D+05    |proj g|=  3.92501D+00

At iterate  166    f=  1.93722D+05    |proj g|=  8.31905D+00

At iterate  167    f=  1.93722D+05    |proj g|=  1.35902D+01

At iterate  168    f=  1.93722D+05    |proj g|=  8.69606D+00

At iterate  169    f=  1.93722D+05    |proj g|=  1.06656D+01

At iterate  170    f=  1.93722D+05    |proj g|=  3.69418D+00

At iterate  171    f=  1.93722D+05    |proj g|=  2.71911D+00

At iterate  172    f=  1.93722D+05    |proj g|=  2.53226D+00

At iterate  173    f=  1.93722D+05    |proj g|=  7.68064D+00

At iterate  174    f=  1.93722D+05    |proj g|=  8.25853D+00

At iterate  175    f=  1.93722D+05    |proj g|=  1.53741D+01

At iterate  176    f=  1.93722D+05    |proj g|=  5.69129D+00

At iterate  177    f=  1.93722D+05    |proj g|=  1.37426D+00

At iterate  178    f=  1.93722D+05    |proj g|=  1.40128D+00

At iterate  179    f=  1.93722D+05    |proj g|=  3.29907D+00

At iterate  180    f=  1.93722D+05    |proj g|=  3.06684D+00

At iterate  181    f=  1.93722D+05    |proj g|=  2.71510D+00

At iterate  182    f=  1.93722D+05    |proj g|=  1.61866D+00

At iterate  183    f=  1.93722D+05    |proj g|=  3.57239D+00

At iterate  184    f=  1.93722D+05    |proj g|=  4.55905D+00

At iterate  185    f=  1.93722D+05    |proj g|=  1.60113D+01

At iterate  186    f=  1.93722D+05    |proj g|=  1.97527D+00

At iterate  187    f=  1.93722D+05    |proj g|=  1.35809D+00

At iterate  188    f=  1.93722D+05    |proj g|=  1.45108D+00

At iterate  189    f=  1.93722D+05    |proj g|=  3.70425D+00

At iterate  190    f=  1.93722D+05    |proj g|=  4.60170D+00

At iterate  191    f=  1.93722D+05    |proj g|=  9.46714D+00

At iterate  192    f=  1.93722D+05    |proj g|=  3.68544D+00

At iterate  193    f=  1.93722D+05    |proj g|=  4.41769D+00

At iterate  194    f=  1.93722D+05    |proj g|=  2.46886D+00

At iterate  195    f=  1.93722D+05    |proj g|=  2.30469D+00

At iterate  196    f=  1.93722D+05    |proj g|=  1.79659D+00

At iterate  197    f=  1.93722D+05    |proj g|=  5.47421D+00

At iterate  198    f=  1.93722D+05    |proj g|=  2.87966D+00

At iterate  199    f=  1.93722D+05    |proj g|=  2.63778D+00

At iterate  200    f=  1.93722D+05    |proj g|=  2.50140D+00

At iterate  201    f=  1.93722D+05    |proj g|=  3.05382D+00

At iterate  202    f=  1.93722D+05    |proj g|=  3.81683D+00

At iterate  203    f=  1.93722D+05    |proj g|=  7.94939D+00

At iterate  204    f=  1.93722D+05    |proj g|=  7.30806D+00

At iterate  205    f=  1.93722D+05    |proj g|=  5.08801D+00

At iterate  206    f=  1.93722D+05    |proj g|=  4.07899D+00

At iterate  207    f=  1.93722D+05    |proj g|=  5.52144D+00

At iterate  208    f=  1.93722D+05    |proj g|=  2.09707D+00

At iterate  209    f=  1.93722D+05    |proj g|=  2.21232D+00

At iterate  210    f=  1.93722D+05    |proj g|=  2.40072D+00

At iterate  211    f=  1.93722D+05    |proj g|=  1.69722D+00

At iterate  212    f=  1.93722D+05    |proj g|=  2.00618D+00

At iterate  213    f=  1.93722D+05    |proj g|=  1.30804D+00

At iterate  214    f=  1.93722D+05    |proj g|=  1.76388D+00

           * * *

Tit   = total number of iterations
Tnf   = total number of function evaluations
Tnint = total number of segments explored during Cauchy searches
Skip  = number of BFGS updates skipped
Nact  = number of active bounds at final generalized Cauchy point
Projg = norm of the final projected gradient
F     = final function value

           * * *

   N    Tit     Tnf  Tnint  Skip  Nact     Projg        F
  113    214    224    288     0     7   1.764D+00   1.937D+05
  F =   193722.33762842874     

CONVERGENCE: REL_REDUCTION_OF_F_<=_FACTR*EPSMCH             

 Cauchy                time 1.917E-03 seconds.
 Subspace minimization time 1.579E-03 seconds.
 Line search           time 3.868E+03 seconds.

 Total User time 3.886E+03 seconds.

-1.9372233762842874e+05
```
