## Supplementary material for "Modeling site-and-branch-heterogeneity with GFmix": GFF.params

```
5.0562146678334330e-01
8 9 4.6270995931760961e-01 4.8381990252256274e-01
10 11 4.7419474536402179e-01 5.0815356505800180e-01
12 13 5.0698515102887864e-01 5.2375228903313631e-01
14 15 5.0355429739345925e-01 4.8788336096768326e-01
4 5 5.0065085362104300e-01 5.0445246505150954e-01
6 7 5.1382283509260707e-01 4.7991787544784836e-01
16 17 6.8338178452748890e-03 9.9999999999999994e-12
18 19 9.9999999999999994e-12 9.9999999999999994e-12
2 3 5.0179032837481330e-01 4.7874554839002303e-01
20 21 9.9999999999999994e-12 9.9999999999999994e-12
22 23 4.8647789286990339e-01 5.0598681753758123e-01
0 1 4.8871926393186965e-01 4.7607737976461184e-01
24 27 9.9999999999999994e-12 9.9999999999999994e-12
25 28 4.8435316053437494e-01 5.0204992061245257e-01
26 29 1.9733015239522897e-01 2.9022297675862446e-01
5.9051136587364848e-02 4.8671161854657689e-02 8.7887730791949156e-02 7.7818053231990911e-02 5.4785042181890141e-02 3.9474578026523981e-02 6.0462899764475414e-02 2.2494350727899237e-02 3.2319357527037886e-02 3.9372131473995188e-02 2.6469757826658780e-02 7.5892272841894454e-02 2.4554966019641959e-02 5.3527167682212169e-02 3.9061979504450346e-02 5.6952149525818500e-02 5.9550513920089858e-02 3.3872040942444802e-02 5.2057874608683795e-02 5.5669075734860005e-02 
1.0939290600695957e+00 9.6301029220259271e-01 
1.1750536482716931e+00 9.0066634261327982e-01 
9.3978921878435084e-01 8.9286343490924469e-01 
1.1693281412792826e+00 8.6513483711808925e-01 
1.2303049286417964e-01 2.3241263577769322e+00 
1.4404561605414196e-01 2.2917689616558605e+00 
1.6107817719968515e-01 2.1364319139473080e+00 
1.9616763686934974e-01 2.1772148156324720e+00 
1.1174641452306571e+00 8.8614601495328782e-01 
1.1610654417820463e+00 8.8315241862493221e-01 
1.1611951535909899e+00 9.5958232646139674e-01 
1.1415821332938783e+00 9.4115925683171486e-01 
1.9315706275370848e-01 2.3112246234055815e+00 
1.4582555096360403e-01 2.2621614142583555e+00 
1.5179456693464063e-01 2.4116303792897069e+00 
1.7742816667248873e-01 2.1920320451081672e+00 
1.0133665184215253e+00 9.7208374275767739e-01 
9.9820232480354909e-01 1.0009703544309503e+00 
9.9947582358197862e-01 1.0006555015702439e+00 
9.9561857332486248e-01 1.0066326593959816e+00 
9.9154822303727030e-01 1.0122798095192056e+00 
9.9954256341826686e-01 1.0004266596998121e+00 
1.1957171365250672e+00 9.3058351675182271e-01 
1.4013576405010192e-01 2.1810255925879294e+00 
1.0000002587618040e+00 9.9999975520089157e-01 
2.1263606120398570e-01 2.1661404317700779e+00 
1.2219948525638431e+00 1.2473682998187905e+00 
1.0005252467614771e+00 1.0006804211867004e+00 
1.2048057422707232e+00 9.8708145750508713e-01 
8.4543595434542473e-01 8.0727843427741386e-01 
1.1443312127746286e+00 9.1037737703875776e-01 
```
