## Supplementary material for "Modeling site-and-branch-heterogeneity with GFmix": GFF.txt

```
Alignment	Mixture	+F	Tree	Method	G	F	Likelihood	Runtime	NewGFmixInfo
Simulations/002.phy	bin/C20.aafreq.dat	FALSE	Simulations/002_iqtree/002_iqtree.treefile	GFF	GARP	FYMINK	-193722.337628429	3885.21714401245	           * * *;;   N    Tit     Tnf  Tnint  Skip  Nact     Projg        F;  113    214    224    288     0     7   1.764D+00   1.937D+05;  F =   193722.33762842874     ;;CONVERGENCE: REL_REDUCTION_OF_F_<=_FACTR*EPSMCH             ;; Cauchy                time 1.917E-03 seconds.; Subspace minimization time 1.579E-03 seconds.; Line search           time 3.868E+03 seconds.;; Total User time 3.886E+03 seconds.;;-1.9372233762842874e+05
```
