## Supplementary material for "Modeling site-and-branch-heterogeneity with GFmix": GFP.iterations

```
Warning message:
In readLines(rootfile) :
  incomplete final line found on 'sim_topologies/16_taxa.rootfile'
   5

At X0         0 variables are exactly at the bounds

At iterate    0    f=  1.98130D+05    |proj g|=  1.35355D+02

At iterate    1    f=  1.97220D+05    |proj g|=  9.87833D+01

At iterate    2    f=  1.94915D+05    |proj g|=  1.40550D+02

At iterate    3    f=  1.94062D+05    |proj g|=  8.72296D+01

At iterate    4    f=  1.93930D+05    |proj g|=  9.98418D+01

At iterate    5    f=  1.93894D+05    |proj g|=  9.99173D+01

At iterate    6    f=  1.93863D+05    |proj g|=  9.99298D+01

At iterate    7    f=  1.93845D+05    |proj g|=  4.39216D+01

At iterate    8    f=  1.93829D+05    |proj g|=  4.40919D+01

At iterate    9    f=  1.93816D+05    |proj g|=  5.78381D+01

At iterate   10    f=  1.93814D+05    |proj g|=  6.80916D+01

At iterate   11    f=  1.93810D+05    |proj g|=  1.29585D+01

At iterate   12    f=  1.93810D+05    |proj g|=  7.08407D+00

At iterate   13    f=  1.93809D+05    |proj g|=  1.10903D+01

At iterate   14    f=  1.93809D+05    |proj g|=  2.77096D+01

At iterate   15    f=  1.93809D+05    |proj g|=  6.79782D+00

At iterate   16    f=  1.93808D+05    |proj g|=  6.31648D+00

At iterate   17    f=  1.93808D+05    |proj g|=  6.72187D+00

At iterate   18    f=  1.93808D+05    |proj g|=  1.11073D+01

At iterate   19    f=  1.93808D+05    |proj g|=  1.14657D+01

At iterate   20    f=  1.93807D+05    |proj g|=  4.86355D+00

At iterate   21    f=  1.93807D+05    |proj g|=  4.19583D+00

At iterate   22    f=  1.93807D+05    |proj g|=  1.57339D+01

At iterate   23    f=  1.93807D+05    |proj g|=  8.76670D+00

At iterate   24    f=  1.93807D+05    |proj g|=  7.31336D+00

At iterate   25    f=  1.93806D+05    |proj g|=  7.38450D+00

At iterate   26    f=  1.93806D+05    |proj g|=  3.42959D+00

At iterate   27    f=  1.93806D+05    |proj g|=  2.70762D+00

At iterate   28    f=  1.93806D+05    |proj g|=  2.62186D+00

At iterate   29    f=  1.93806D+05    |proj g|=  2.97443D+00

At iterate   30    f=  1.93806D+05    |proj g|=  2.39127D+00

At iterate   31    f=  1.93806D+05    |proj g|=  8.41915D+00

At iterate   32    f=  1.93806D+05    |proj g|=  1.47223D+00

At iterate   33    f=  1.93806D+05    |proj g|=  1.08766D+00

At iterate   34    f=  1.93806D+05    |proj g|=  1.06490D+00

At iterate   35    f=  1.93806D+05    |proj g|=  2.92684D+00

At iterate   36    f=  1.93806D+05    |proj g|=  1.77605D+00

At iterate   37    f=  1.93806D+05    |proj g|=  1.24637D+00

At iterate   38    f=  1.93806D+05    |proj g|=  1.63918D+00

At iterate   39    f=  1.93806D+05    |proj g|=  3.81209D+00

At iterate   40    f=  1.93806D+05    |proj g|=  1.74633D+00

At iterate   41    f=  1.93806D+05    |proj g|=  1.00020D+00

At iterate   42    f=  1.93806D+05    |proj g|=  7.89212D-01

At iterate   43    f=  1.93806D+05    |proj g|=  5.82830D-01

At iterate   44    f=  1.93806D+05    |proj g|=  4.39829D-01

At iterate   45    f=  1.93806D+05    |proj g|=  1.32207D+00

At iterate   46    f=  1.93806D+05    |proj g|=  7.38495D-01

At iterate   47    f=  1.93806D+05    |proj g|=  6.31060D-01

At iterate   48    f=  1.93806D+05    |proj g|=  8.87700D-01

At iterate   49    f=  1.93806D+05    |proj g|=  1.88271D+00

At iterate   50    f=  1.93806D+05    |proj g|=  1.09326D+00

At iterate   51    f=  1.93806D+05    |proj g|=  6.88868D-01

At iterate   52    f=  1.93806D+05    |proj g|=  1.95433D+00

At iterate   53    f=  1.93806D+05    |proj g|=  2.48449D+00

At iterate   54    f=  1.93806D+05    |proj g|=  9.24509D-01

At iterate   55    f=  1.93806D+05    |proj g|=  1.94984D+00

At iterate   56    f=  1.93806D+05    |proj g|=  1.27041D+00

At iterate   57    f=  1.93806D+05    |proj g|=  1.22743D+00

At iterate   58    f=  1.93806D+05    |proj g|=  6.74063D+00

At iterate   59    f=  1.93806D+05    |proj g|=  1.89869D+00

At iterate   60    f=  1.93806D+05    |proj g|=  1.29796D+00

At iterate   61    f=  1.93806D+05    |proj g|=  1.29278D+00

At iterate   62    f=  1.93806D+05    |proj g|=  1.32691D+00

At iterate   63    f=  1.93806D+05    |proj g|=  1.43142D+00

At iterate   64    f=  1.93806D+05    |proj g|=  1.57313D+00

At iterate   65    f=  1.93806D+05    |proj g|=  5.20131D+00

At iterate   66    f=  1.93806D+05    |proj g|=  3.67141D+00

At iterate   67    f=  1.93806D+05    |proj g|=  1.20928D+00

At iterate   68    f=  1.93806D+05    |proj g|=  2.18550D+00

At iterate   69    f=  1.93806D+05    |proj g|=  1.31969D+00

At iterate   70    f=  1.93805D+05    |proj g|=  6.15726D+00

At iterate   71    f=  1.93805D+05    |proj g|=  3.88341D+00

At iterate   72    f=  1.93805D+05    |proj g|=  1.09036D+00

At iterate   73    f=  1.93805D+05    |proj g|=  2.68400D+00

At iterate   74    f=  1.93805D+05    |proj g|=  1.65313D+00

At iterate   75    f=  1.93805D+05    |proj g|=  3.43419D+00

At iterate   76    f=  1.93805D+05    |proj g|=  2.07957D+00

At iterate   77    f=  1.93805D+05    |proj g|=  1.27687D+00

At iterate   78    f=  1.93805D+05    |proj g|=  5.74926D+00

At iterate   79    f=  1.93805D+05    |proj g|=  3.38487D+00

At iterate   80    f=  1.93805D+05    |proj g|=  1.67084D+00

At iterate   81    f=  1.93805D+05    |proj g|=  1.67580D+00

At iterate   82    f=  1.93805D+05    |proj g|=  3.62023D+00

At iterate   83    f=  1.93805D+05    |proj g|=  1.47439D+00

At iterate   84    f=  1.93805D+05    |proj g|=  1.44211D+00

At iterate   85    f=  1.93805D+05    |proj g|=  2.48653D+00

At iterate   86    f=  1.93805D+05    |proj g|=  5.24451D+00

At iterate   87    f=  1.93805D+05    |proj g|=  1.75897D+00

At iterate   88    f=  1.93805D+05    |proj g|=  1.87449D+00

At iterate   89    f=  1.93805D+05    |proj g|=  2.21864D+00

At iterate   90    f=  1.93805D+05    |proj g|=  6.69430D+00

At iterate   91    f=  1.93805D+05    |proj g|=  1.09504D+00

At iterate   92    f=  1.93805D+05    |proj g|=  9.33829D-01

At iterate   93    f=  1.93805D+05    |proj g|=  9.52044D-01

At iterate   94    f=  1.93805D+05    |proj g|=  4.75784D+00

At iterate   95    f=  1.93805D+05    |proj g|=  1.83424D+00

At iterate   96    f=  1.93805D+05    |proj g|=  7.02210D-01

At iterate   97    f=  1.93805D+05    |proj g|=  1.08659D+00

At iterate   98    f=  1.93805D+05    |proj g|=  1.52269D+00

At iterate   99    f=  1.93805D+05    |proj g|=  9.93233D-01

At iterate  100    f=  1.93805D+05    |proj g|=  1.39841D+00

At iterate  101    f=  1.93805D+05    |proj g|=  7.40294D-01

At iterate  102    f=  1.93805D+05    |proj g|=  7.50708D-01

At iterate  103    f=  1.93805D+05    |proj g|=  1.59849D+00

At iterate  104    f=  1.93805D+05    |proj g|=  8.00547D-01

At iterate  105    f=  1.93805D+05    |proj g|=  1.02099D+00

At iterate  106    f=  1.93805D+05    |proj g|=  2.01587D+00

At iterate  107    f=  1.93805D+05    |proj g|=  1.21256D+00

At iterate  108    f=  1.93805D+05    |proj g|=  5.80247D-01

At iterate  109    f=  1.93805D+05    |proj g|=  4.93547D-01

At iterate  110    f=  1.93805D+05    |proj g|=  7.39321D-01

At iterate  111    f=  1.93805D+05    |proj g|=  1.12539D+00

At iterate  112    f=  1.93805D+05    |proj g|=  1.21850D+00

At iterate  113    f=  1.93805D+05    |proj g|=  5.44257D-01

At iterate  114    f=  1.93805D+05    |proj g|=  4.17196D-01

At iterate  115    f=  1.93805D+05    |proj g|=  7.76309D-01

At iterate  116    f=  1.93805D+05    |proj g|=  5.04508D-01

At iterate  117    f=  1.93805D+05    |proj g|=  3.65468D-01

At iterate  118    f=  1.93805D+05    |proj g|=  6.38112D-01

At iterate  119    f=  1.93805D+05    |proj g|=  5.03678D-01

At iterate  120    f=  1.93805D+05    |proj g|=  3.60707D-01

At iterate  121    f=  1.93805D+05    |proj g|=  1.24147D+00

At iterate  122    f=  1.93805D+05    |proj g|=  4.22547D-01

At iterate  123    f=  1.93805D+05    |proj g|=  4.81874D-01

At iterate  124    f=  1.93805D+05    |proj g|=  4.08192D-01

At iterate  125    f=  1.93805D+05    |proj g|=  1.01167D+00

At iterate  126    f=  1.93805D+05    |proj g|=  4.21367D-01

At iterate  127    f=  1.93805D+05    |proj g|=  4.02689D-01

At iterate  128    f=  1.93805D+05    |proj g|=  6.47851D-01

At iterate  129    f=  1.93805D+05    |proj g|=  1.82223D+00

At iterate  130    f=  1.93805D+05    |proj g|=  1.07627D+00

At iterate  131    f=  1.93805D+05    |proj g|=  2.42364D+00

At iterate  132    f=  1.93805D+05    |proj g|=  8.76532D-01

At iterate  133    f=  1.93805D+05    |proj g|=  7.37665D-01

At iterate  134    f=  1.93805D+05    |proj g|=  1.30771D+00

At iterate  135    f=  1.93805D+05    |proj g|=  3.54312D+00

At iterate  136    f=  1.93805D+05    |proj g|=  1.86214D+00

At iterate  137    f=  1.93805D+05    |proj g|=  1.07026D+00

At iterate  138    f=  1.93805D+05    |proj g|=  2.14205D+00

At iterate  139    f=  1.93805D+05    |proj g|=  1.75094D+00

At iterate  140    f=  1.93805D+05    |proj g|=  1.49273D+00

At iterate  141    f=  1.93805D+05    |proj g|=  1.51110D+00

At iterate  142    f=  1.93805D+05    |proj g|=  1.03797D+00

At iterate  143    f=  1.93805D+05    |proj g|=  8.22041D-01

At iterate  144    f=  1.93805D+05    |proj g|=  7.17235D-01

At iterate  145    f=  1.93805D+05    |proj g|=  5.95291D-01

At iterate  146    f=  1.93805D+05    |proj g|=  5.20928D-01

At iterate  147    f=  1.93805D+05    |proj g|=  5.59235D-01

At iterate  148    f=  1.93805D+05    |proj g|=  4.80051D-01

At iterate  149    f=  1.93805D+05    |proj g|=  9.92977D-01

At iterate  150    f=  1.93805D+05    |proj g|=  3.58752D-01

At iterate  151    f=  1.93805D+05    |proj g|=  2.50500D-01

At iterate  152    f=  1.93805D+05    |proj g|=  3.29188D-01

           * * *

Tit   = total number of iterations
Tnf   = total number of function evaluations
Tnint = total number of segments explored during Cauchy searches
Skip  = number of BFGS updates skipped
Nact  = number of active bounds at final generalized Cauchy point
Projg = norm of the final projected gradient
F     = final function value

           * * *

   N    Tit     Tnf  Tnint  Skip  Nact     Projg        F
   62    152    159    214     0     2   3.292D-01   1.938D+05
  F =   193804.89006883590     

CONVERGENCE: REL_REDUCTION_OF_F_<=_FACTR*EPSMCH             

 Cauchy                time 1.201E-03 seconds.
 Subspace minimization time 1.173E-03 seconds.
 Line search           time 1.979E+03 seconds.

 Total User time 1.992E+03 seconds.

-1.9380489006883590e+05
```
