## Supplementary material for "Modeling site-and-branch-heterogeneity with GFmix": GFP.params

```
5.3390000000000004e-01
8 9 4.6022700000000000e-01 4.8339300000000002e-01
10 11 4.6632400000000002e-01 5.0344900000000004e-01
12 13 4.4266200000000000e-01 4.4631700000000002e-01
14 15 4.3226300000000001e-01 4.1985299999999998e-01
4 5 4.2177999999999999e-01 4.3854700000000002e-01
6 7 4.3942100000000001e-01 4.1647699999999999e-01
16 17 8.9899999999999997e-03 1.9999999999999999e-06
18 19 2.9300000000000002e-04 2.1840000000000002e-03
2 3 4.9359700000000001e-01 4.7810700000000000e-01
20 21 4.8820000000000001e-03 3.5199999999999999e-04
22 23 5.2881500000000004e-01 4.7648800000000002e-01
0 1 4.8610900000000001e-01 4.7476000000000002e-01
24 27 1.9999999999999999e-06 8.8999999999999995e-04
25 28 4.5825600000000000e-01 5.3544499999999995e-01
26 29 2.0545300000000000e-01 2.0545300000000000e-01
5.6000000000000001e-02 5.1499999999999997e-02 8.1299999999999997e-02 7.2200000000000000e-02 5.5700000000000000e-02 3.3099999999999997e-02 5.8999999999999997e-02 2.6400000000000000e-02 3.0800000000000001e-02 3.7699999999999997e-02 3.0300000000000001e-02 8.0900000000000000e-02 2.6300000000000000e-02 5.7900000000000000e-02 3.7100000000000001e-02 5.8700000000000002e-02 5.6099999999999997e-02 3.5000000000000003e-02 5.4500000000000000e-02 5.9600000000000000e-02 
1.0877558397450586e+00 9.6399582785708182e-01 
1.1710439098330270e+00 9.0415235831014862e-01 
9.3919516166972905e-01 8.9513080034918335e-01 
1.1622884278929742e+00 8.6797036908619318e-01 
1.2717520886309805e-01 2.3677991653745125e+00 
1.5049280788321734e-01 2.3251241274677614e+00 
1.6581846387947061e-01 2.1637176479161386e+00 
2.0373861711253413e-01 2.1971799373564256e+00 
1.1124608282228212e+00 8.8970059846858607e-01 
1.1539031738825341e+00 8.8705596120608987e-01 
1.1590063762833347e+00 9.6047231168756075e-01 
1.1354871324681615e+00 9.4135772400050632e-01 
1.9987888097312406e-01 2.3497804501969792e+00 
1.4893452270797605e-01 2.2999136258779873e+00 
1.5651080927240030e-01 2.4647261203131534e+00 
1.8364695007402715e-01 2.2243269499195195e+00 
9.5783849335153060e-01 7.9043036596064919e-01 
9.9937841169328889e-01 1.0000758240088161e+00 
8.6039017562535025e-01 1.0002152061478804e+00 
1.0000000000000000e-02 1.4067193170786922e+00 
1.0000000000000000e-02 1.5663801700557078e+00 
7.6798710700038175e-01 7.7306794296382220e-01 
1.1415819784613608e+00 9.6005038426353606e-01 
1.1590332741115411e-01 2.1753603998122726e+00 
9.9993752794319846e-01 1.0000030524634043e+00 
1.8697066596259190e-01 2.1860127624314059e+00 
1.3801635615300354e+00 1.1013064285517244e+00 
1.0207900666172598e+00 1.1354099297301614e+00 
1.1549756743393804e+00 1.0027369358532796e+00 
8.5802827371070356e-01 6.8590387693467980e-01 
1.1382168183518100e+00 9.2943912588059385e-01 
```
