## Supplementary material for "Modeling site-and-branch-heterogeneity with GFmix": GFP.txt

```
Alignment	Mixture	+F	Tree	Method	G	F	Likelihood	Runtime	NewGFmixInfo
Simulations/002.phy	bin/C20.aafreq.dat	FALSE	Simulations/002_iqtree/002_iqtree.treefile	GFP	GARP	FYMINK	-193804.890068836	1991.59349679947	           * * *;;   N    Tit     Tnf  Tnint  Skip  Nact     Projg        F;   62    152    159    214     0     2   3.292D-01   1.938D+05;  F =   193804.89006883590     ;;CONVERGENCE: REL_REDUCTION_OF_F_<=_FACTR*EPSMCH             ;; Cauchy                time 1.201E-03 seconds.; Subspace minimization time 1.173E-03 seconds.; Line search           time 1.979E+03 seconds.;; Total User time 1.992E+03 seconds.;;-1.9380489006883590e+05
```
