## Supplementary material for "Modeling site-and-branch-heterogeneity with GFmix": OGF.params

```
5.3390000000000004e-01
8 9 0.46022700000000000 0.48339300000000002
10 11 0.46632400000000002 0.50344900000000004
12 13 0.44266200000000000 0.44631700000000002
14 15 0.43226300000000001 0.41985299999999998
4 5 0.42177999999999999 0.43854700000000002
6 7 0.43942100000000001 0.41647699999999999
16 17 0.00899000000000000 0.00000200000000000
18 19 0.00029300000000000 0.00218400000000000
2 3 0.49359700000000001 0.47810700000000000
20 21 0.00488200000000000 0.00035200000000000
22 23 0.52881500000000004 0.47648800000000002
0 1 0.48610900000000001 0.47476000000000002
24 27 0.00000200000000000 0.00089000000000000
25 28 0.45825600000000000 0.53544499999999995
26 29 0.20545300000000000 0.20545300000000000
5.5994400559944008e-02 5.1494850514948502e-02 8.1291870812918707e-02 7.2192780721927807e-02 5.5694430556944306e-02 3.3096690330966898e-02 5.8994100589941006e-02 2.6397360263973602e-02 3.0796920307969204e-02 3.7696230376962299e-02 3.0296970302969704e-02 8.0891910808919110e-02 2.6297370262973702e-02 5.7894210578942104e-02 3.7096290370962903e-02 5.8694130586941312e-02 5.6094390560943903e-02 3.4996500349965008e-02 5.4494550544945508e-02 5.9594040595940409e-02
0.97015503875969
1.00354330708661
0.966194968553459
1.00990099009901
0.482505643340858
0.498572244431753
0.496974935177182
0.518529241459178
1.02412020561487
1.04401760704282
1.00976944118796
1.01176932130247
0.494940978077572
0.470653685674548
0.472868217054264
0.490924560408395
1.03400954653938
1.01076742364918
0.48273451698588
0.481787615578593
0.490491058756741
0.507725631768953
1.02229676400947
0.482261563221608
0.987966068258039
0.499033712690573
0.706349531256397
0.98671875
0.987339287466876
0.704966887417219
0.705662008356145
```
