## Supplementary material for "Modeling site-and-branch-heterogeneity with GFmix": OGF.txt

```
Alignment	Mixture	+F	Tree	Method	G	F	Likelihood	Runtime	NewGFmixInfo
Simulations/002.phy	bin/C20.aafreq.dat	FALSE	Simulations/002_iqtree/002_iqtree.treefile	OGF	GARP	FYMINK	-195795.039524348	3.21436262130737	NA
```
