## Supplementary material for "Modeling site-and-branch-heterogeneity with GFmix": SSF.txt

```
Alignment	Mixture	+F	Tree	Method	G	F	Likelihood	Runtime	NewGFmixInfo
Simulations/002.phy	bin/C20.aafreq.dat	FALSE	Simulations/002_iqtree/002_iqtree.treefile	SSF	GARP	FYMINK	-193993.185488775	9.37714600563049	NA
```
