## Supplementary material for "Modeling site-and-branch-heterogeneity with GFmix": 003.phy.utreec

```
8 9 0.489642 0.523964
10 11 0.507507 0.491600
12 13 0.428409 0.429296
14 15 0.434372 0.409046
4 5 0.440654 0.408087
6 7 0.427072 0.433520
16 17 0.000002 0.001396
18 19 0.001498 0.004831
2 3 0.496150 0.521341
20 21 0.000002 0.009019
22 23 0.564619 0.461574
0 1 0.518558 0.506054
24 27 0.000167 0.003723
25 28 0.460685 0.556695
26 29 0.215060 0.215060
```
