## Supplementary material for "Modeling site-and-branch-heterogeneity with GFmix": 003.phy.utreecu

```
14 15 0.4343724447 0.4090462880
12 13 0.4284094412 0.4292956469
10 11 0.5075068522 0.4916000635
8 9 0.4896421277 0.5239644990
16 17 0.0048312952 0.0014984199
18 19 0.0013955623 0.0000021073
6 7 0.4270722240 0.4335196446
4 5 0.4406544330 0.4080874866
20 21 0.4615740710 0.5646190042
22 23 0.0090190977 0.0000021297
24 25 0.4301195512 0.4606853620
2 3 0.4961501771 0.5213408846
26 27 0.5566946484 0.0001670457
1 28 0.5060537202 0.0037232818
0 29 0.5185582950 0.0000000000
```
