## Supplementary material for "Modeling site-and-branch-heterogeneity with GFmix": C20pi1.nwk

```
((((A1:0.5[&model=LG+F{0.0948615157803121/0.0189130596005974/0.0718021866544112/0.0328075999199074/0.0129779903777936/0.0168107761342085/0.0183501753223487/0.0403578847343157/0.0107412871129583/0.00888412240344866/0.0112199129716481/0.0199805666047445/0.00796895174767169/0.00400666642113796/0.0208191709497503/0.316049194430748/0.269663357782943/0.00152321958556207/0.0043866506202071/0.0178754277949468}],A2:0.5[&model=LG+F{0.0948615157803121/0.0189130596005974/0.0718021866544112/0.0328075999199074/0.0129779903777936/0.0168107761342085/0.0183501753223487/0.0403578847343157/0.0107412871129583/0.00888412240344866/0.0112199129716481/0.0199805666047445/0.00796895174767169/0.00400666642113796/0.0208191709497503/0.316049194430748/0.269663357782943/0.00152321958556207/0.0043866506202071/0.0178754277949468}]):0.001[&model=LG+F{0.0948615157803121/0.0189130596005974/0.0718021866544112/0.0328075999199074/0.0129779903777936/0.0168107761342085/0.0183501753223487/0.0403578847343157/0.0107412871129583/0.00888412240344866/0.0112199129716481/0.0199805666047445/0.00796895174767169/0.00400666642113796/0.0208191709497503/0.316049194430748/0.269663357782943/0.00152321958556207/0.0043866506202071/0.0178754277949468}],(A3:0.5[&model=LG+F{0.0948615157803121/0.0189130596005974/0.0718021866544112/0.0328075999199074/0.0129779903777936/0.0168107761342085/0.0183501753223487/0.0403578847343157/0.0107412871129583/0.00888412240344866/0.0112199129716481/0.0199805666047445/0.00796895174767169/0.00400666642113796/0.0208191709497503/0.316049194430748/0.269663357782943/0.00152321958556207/0.0043866506202071/0.0178754277949468}],A4:0.5[&model=LG+F{0.0948615157803121/0.0189130596005974/0.0718021866544112/0.0328075999199074/0.0129779903777936/0.0168107761342085/0.0183501753223487/0.0403578847343157/0.0107412871129583/0.00888412240344866/0.0112199129716481/0.0199805666047445/0.00796895174767169/0.00400666642113796/0.0208191709497503/0.316049194430748/0.269663357782943/0.00152321958556207/0.0043866506202071/0.0178754277949468}]):0.001[&model=LG+F{0.0948615157803121/0.0189130596005974/0.0718021866544112/0.0328075999199074/0.0129779903777936/0.0168107761342085/0.0183501753223487/0.0403578847343157/0.0107412871129583/0.00888412240344866/0.0112199129716481/0.0199805666047445/0.00796895174767169/0.00400666642113796/0.0208191709497503/0.316049194430748/0.269663357782943/0.00152321958556207/0.0043866506202071/0.0178754277949468}]):0.5[&model=LG+F{0.0948615157803121/0.0189130596005974/0.0718021866544112/0.0328075999199074/0.0129779903777936/0.0168107761342085/0.0183501753223487/0.0403578847343157/0.0107412871129583/0.00888412240344866/0.0112199129716481/0.0199805666047445/0.00796895174767169/0.00400666642113796/0.0208191709497503/0.316049194430748/0.269663357782943/0.00152321958556207/0.0043866506202071/0.0178754277949468}],((B1:0.5[&model=LG+F{0.0130170617659121/0.00259528284972281/0.17139265787359/0.0322804543628446/0.0127694627810185/0.0165406641488283/0.0180553285973181/0.0055379789581349/0.0105686983898406/0.0212065039039842/0.011039633789749/0.0476938457694876/0.0190219808635303/0.009563959527262/0.00285684275587159/0.310970983008268/0.265330464145342/0.0014987448163342/0.0104709862469618/0.0175882092124932}],B2:0.5[&model=LG+F{0.0130170617659121/0.00259528284972281/0.17139265787359/0.0322804543628446/0.0127694627810185/0.0165406641488283/0.0180553285973181/0.0055379789581349/0.0105686983898406/0.0212065039039842/0.011039633789749/0.0476938457694876/0.0190219808635303/0.009563959527262/0.00285684275587159/0.310970983008268/0.265330464145342/0.0014987448163342/0.0104709862469618/0.0175882092124932}]):0.001[&model=LG+F{0.0130170617659121/0.00259528284972281/0.17139265787359/0.0322804543628446/0.0127694627810185/0.0165406641488283/0.0180553285973181/0.0055379789581349/0.0105686983898406/0.0212065039039842/0.011039633789749/0.0476938457694876/0.0190219808635303/0.009563959527262/0.00285684275587159/0.310970983008268/0.265330464145342/0.0014987448163342/0.0104709862469618/0.0175882092124932}],(B3:0.5[&model=LG+F{0.0130170617659121/0.00259528284972281/0.17139265787359/0.0322804543628446/0.0127694627810185/0.0165406641488283/0.0180553285973181/0.0055379789581349/0.0105686983898406/0.0212065039039842/0.011039633789749/0.0476938457694876/0.0190219808635303/0.009563959527262/0.00285684275587159/0.310970983008268/0.265330464145342/0.0014987448163342/0.0104709862469618/0.0175882092124932}],B4:0.5[&model=LG+F{0.0130170617659121/0.00259528284972281/0.17139265787359/0.0322804543628446/0.0127694627810185/0.0165406641488283/0.0180553285973181/0.0055379789581349/0.0105686983898406/0.0212065039039842/0.011039633789749/0.0476938457694876/0.0190219808635303/0.009563959527262/0.00285684275587159/0.310970983008268/0.265330464145342/0.0014987448163342/0.0104709862469618/0.0175882092124932}]):0.001[&model=LG+F{0.0130170617659121/0.00259528284972281/0.17139265787359/0.0322804543628446/0.0127694627810185/0.0165406641488283/0.0180553285973181/0.0055379789581349/0.0105686983898406/0.0212065039039842/0.011039633789749/0.0476938457694876/0.0190219808635303/0.009563959527262/0.00285684275587159/0.310970983008268/0.265330464145342/0.0014987448163342/0.0104709862469618/0.0175882092124932}]):0.5[&model=LG+F{0.0130170617659121/0.00259528284972281/0.17139265787359/0.0322804543628446/0.0127694627810185/0.0165406641488283/0.0180553285973181/0.0055379789581349/0.0105686983898406/0.0212065039039842/0.011039633789749/0.0476938457694876/0.0190219808635303/0.009563959527262/0.00285684275587159/0.310970983008268/0.265330464145342/0.0014987448163342/0.0104709862469618/0.0175882092124932}]):0.25[&model=LG+F{0.0948615157803121/0.0189130596005974/0.0718021866544112/0.0328075999199074/0.0129779903777936/0.0168107761342085/0.0183501753223487/0.0403578847343157/0.0107412871129583/0.00888412240344866/0.0112199129716481/0.0199805666047445/0.00796895174767169/0.00400666642113796/0.0208191709497503/0.316049194430748/0.269663357782943/0.00152321958556207/0.0043866506202071/0.0178754277949468}],(((C1:0.5[&model=LG+F{0.0948615157803121/0.0189130596005974/0.0718021866544112/0.0328075999199074/0.0129779903777936/0.0168107761342085/0.0183501753223487/0.0403578847343157/0.0107412871129583/0.00888412240344866/0.0112199129716481/0.0199805666047445/0.00796895174767169/0.00400666642113796/0.0208191709497503/0.316049194430748/0.269663357782943/0.00152321958556207/0.0043866506202071/0.0178754277949468}],C2:0.5[&model=LG+F{0.0948615157803121/0.0189130596005974/0.0718021866544112/0.0328075999199074/0.0129779903777936/0.0168107761342085/0.0183501753223487/0.0403578847343157/0.0107412871129583/0.00888412240344866/0.0112199129716481/0.0199805666047445/0.00796895174767169/0.00400666642113796/0.0208191709497503/0.316049194430748/0.269663357782943/0.00152321958556207/0.0043866506202071/0.0178754277949468}]):0.001[&model=LG+F{0.0948615157803121/0.0189130596005974/0.0718021866544112/0.0328075999199074/0.0129779903777936/0.0168107761342085/0.0183501753223487/0.0403578847343157/0.0107412871129583/0.00888412240344866/0.0112199129716481/0.0199805666047445/0.00796895174767169/0.00400666642113796/0.0208191709497503/0.316049194430748/0.269663357782943/0.00152321958556207/0.0043866506202071/0.0178754277949468}],(C3:0.5[&model=LG+F{0.0948615157803121/0.0189130596005974/0.0718021866544112/0.0328075999199074/0.0129779903777936/0.0168107761342085/0.0183501753223487/0.0403578847343157/0.0107412871129583/0.00888412240344866/0.0112199129716481/0.0199805666047445/0.00796895174767169/0.00400666642113796/0.0208191709497503/0.316049194430748/0.269663357782943/0.00152321958556207/0.0043866506202071/0.0178754277949468}],C4:0.5[&model=LG+F{0.0948615157803121/0.0189130596005974/0.0718021866544112/0.0328075999199074/0.0129779903777936/0.0168107761342085/0.0183501753223487/0.0403578847343157/0.0107412871129583/0.00888412240344866/0.0112199129716481/0.0199805666047445/0.00796895174767169/0.00400666642113796/0.0208191709497503/0.316049194430748/0.269663357782943/0.00152321958556207/0.0043866506202071/0.0178754277949468}]):0.001[&model=LG+F{0.0948615157803121/0.0189130596005974/0.0718021866544112/0.0328075999199074/0.0129779903777936/0.0168107761342085/0.0183501753223487/0.0403578847343157/0.0107412871129583/0.00888412240344866/0.0112199129716481/0.0199805666047445/0.00796895174767169/0.00400666642113796/0.0208191709497503/0.316049194430748/0.269663357782943/0.00152321958556207/0.0043866506202071/0.0178754277949468}]):0.5[&model=LG+F{0.0948615157803121/0.0189130596005974/0.0718021866544112/0.0328075999199074/0.0129779903777936/0.0168107761342085/0.0183501753223487/0.0403578847343157/0.0107412871129583/0.00888412240344866/0.0112199129716481/0.0199805666047445/0.00796895174767169/0.00400666642113796/0.0208191709497503/0.316049194430748/0.269663357782943/0.00152321958556207/0.0043866506202071/0.0178754277949468}],((D1:0.5[&model=LG+F{0.0130170617659121/0.00259528284972281/0.17139265787359/0.0322804543628446/0.0127694627810185/0.0165406641488283/0.0180553285973181/0.0055379789581349/0.0105686983898406/0.0212065039039842/0.011039633789749/0.0476938457694876/0.0190219808635303/0.009563959527262/0.00285684275587159/0.310970983008268/0.265330464145342/0.0014987448163342/0.0104709862469618/0.0175882092124932}],D2:0.5[&model=LG+F{0.0130170617659121/0.00259528284972281/0.17139265787359/0.0322804543628446/0.0127694627810185/0.0165406641488283/0.0180553285973181/0.0055379789581349/0.0105686983898406/0.0212065039039842/0.011039633789749/0.0476938457694876/0.0190219808635303/0.009563959527262/0.00285684275587159/0.310970983008268/0.265330464145342/0.0014987448163342/0.0104709862469618/0.0175882092124932}]):0.001[&model=LG+F{0.0130170617659121/0.00259528284972281/0.17139265787359/0.0322804543628446/0.0127694627810185/0.0165406641488283/0.0180553285973181/0.0055379789581349/0.0105686983898406/0.0212065039039842/0.011039633789749/0.0476938457694876/0.0190219808635303/0.009563959527262/0.00285684275587159/0.310970983008268/0.265330464145342/0.0014987448163342/0.0104709862469618/0.0175882092124932}],(D3:0.5[&model=LG+F{0.0130170617659121/0.00259528284972281/0.17139265787359/0.0322804543628446/0.0127694627810185/0.0165406641488283/0.0180553285973181/0.0055379789581349/0.0105686983898406/0.0212065039039842/0.011039633789749/0.0476938457694876/0.0190219808635303/0.009563959527262/0.00285684275587159/0.310970983008268/0.265330464145342/0.0014987448163342/0.0104709862469618/0.0175882092124932}],D4:0.5[&model=LG+F{0.0130170617659121/0.00259528284972281/0.17139265787359/0.0322804543628446/0.0127694627810185/0.0165406641488283/0.0180553285973181/0.0055379789581349/0.0105686983898406/0.0212065039039842/0.011039633789749/0.0476938457694876/0.0190219808635303/0.009563959527262/0.00285684275587159/0.310970983008268/0.265330464145342/0.0014987448163342/0.0104709862469618/0.0175882092124932}]):0.001[&model=LG+F{0.0130170617659121/0.00259528284972281/0.17139265787359/0.0322804543628446/0.0127694627810185/0.0165406641488283/0.0180553285973181/0.0055379789581349/0.0105686983898406/0.0212065039039842/0.011039633789749/0.0476938457694876/0.0190219808635303/0.009563959527262/0.00285684275587159/0.310970983008268/0.265330464145342/0.0014987448163342/0.0104709862469618/0.0175882092124932}]):0.5[&model=LG+F{0.0130170617659121/0.00259528284972281/0.17139265787359/0.0322804543628446/0.0127694627810185/0.0165406641488283/0.0180553285973181/0.0055379789581349/0.0105686983898406/0.0212065039039842/0.011039633789749/0.0476938457694876/0.0190219808635303/0.009563959527262/0.00285684275587159/0.310970983008268/0.265330464145342/0.0014987448163342/0.0104709862469618/0.0175882092124932}]):0.25[&model=LG+F{0.0948615157803121/0.0189130596005974/0.0718021866544112/0.0328075999199074/0.0129779903777936/0.0168107761342085/0.0183501753223487/0.0403578847343157/0.0107412871129583/0.00888412240344866/0.0112199129716481/0.0199805666047445/0.00796895174767169/0.00400666642113796/0.0208191709497503/0.316049194430748/0.269663357782943/0.00152321958556207/0.0043866506202071/0.0178754277949468}]);
```
