## Supplementary material for "Modeling site-and-branch-heterogeneity with GFmix": C20pi2.nwk

```
((((A1:0.5[&model=LG+F{0.222770966406929/0.00557926590170779/0.00695636185955464/0.00313208366288111/0.0344974338116751/0.00633658218523205/0.00701089423844244/0.0213663488526234/0.00241336692470001/0.104055084442106/0.0781412631062972/0.00382617777898435/0.0279136880132237/0.0101501939914638/0.0179686095380124/0.0491515734975278/0.110709942620248/0.00175744798854856/0.00437394825656404/0.281888618009422}],A2:0.5[&model=LG+F{0.222770966406929/0.00557926590170779/0.00695636185955464/0.00313208366288111/0.0344974338116751/0.00633658218523205/0.00701089423844244/0.0213663488526234/0.00241336692470001/0.104055084442106/0.0781412631062972/0.00382617777898435/0.0279136880132237/0.0101501939914638/0.0179686095380124/0.0491515734975278/0.110709942620248/0.00175744798854856/0.00437394825656404/0.281888618009422}]):0.001[&model=LG+F{0.222770966406929/0.00557926590170779/0.00695636185955464/0.00313208366288111/0.0344974338116751/0.00633658218523205/0.00701089423844244/0.0213663488526234/0.00241336692470001/0.104055084442106/0.0781412631062972/0.00382617777898435/0.0279136880132237/0.0101501939914638/0.0179686095380124/0.0491515734975278/0.110709942620248/0.00175744798854856/0.00437394825656404/0.281888618009422}],(A3:0.5[&model=LG+F{0.222770966406929/0.00557926590170779/0.00695636185955464/0.00313208366288111/0.0344974338116751/0.00633658218523205/0.00701089423844244/0.0213663488526234/0.00241336692470001/0.104055084442106/0.0781412631062972/0.00382617777898435/0.0279136880132237/0.0101501939914638/0.0179686095380124/0.0491515734975278/0.110709942620248/0.00175744798854856/0.00437394825656404/0.281888618009422}],A4:0.5[&model=LG+F{0.222770966406929/0.00557926590170779/0.00695636185955464/0.00313208366288111/0.0344974338116751/0.00633658218523205/0.00701089423844244/0.0213663488526234/0.00241336692470001/0.104055084442106/0.0781412631062972/0.00382617777898435/0.0279136880132237/0.0101501939914638/0.0179686095380124/0.0491515734975278/0.110709942620248/0.00175744798854856/0.00437394825656404/0.281888618009422}]):0.001[&model=LG+F{0.222770966406929/0.00557926590170779/0.00695636185955464/0.00313208366288111/0.0344974338116751/0.00633658218523205/0.00701089423844244/0.0213663488526234/0.00241336692470001/0.104055084442106/0.0781412631062972/0.00382617777898435/0.0279136880132237/0.0101501939914638/0.0179686095380124/0.0491515734975278/0.110709942620248/0.00175744798854856/0.00437394825656404/0.281888618009422}]):0.5[&model=LG+F{0.222770966406929/0.00557926590170779/0.00695636185955464/0.00313208366288111/0.0344974338116751/0.00633658218523205/0.00701089423844244/0.0213663488526234/0.00241336692470001/0.104055084442106/0.0781412631062972/0.00382617777898435/0.0279136880132237/0.0101501939914638/0.0179686095380124/0.0491515734975278/0.110709942620248/0.00175744798854856/0.00437394825656404/0.281888618009422}],((B1:0.5[&model=LG+F{0.0312582539441961/0.000782858346357437/0.0169793057596191/0.0031512419812397/0.0347084475937624/0.00637534176890752/0.00705377845171883/0.00299803322249632/0.00242812899903648/0.253980907010868/0.0786192373102671/0.00933905448159/0.0681326033958625/0.0247749111935282/0.00252127720691086/0.049452223669824/0.111387132808784/0.001768197940238/0.0106760698083795/0.283612873318911}],B2:0.5[&model=LG+F{0.0312582539441961/0.000782858346357437/0.0169793057596191/0.0031512419812397/0.0347084475937624/0.00637534176890752/0.00705377845171883/0.00299803322249632/0.00242812899903648/0.253980907010868/0.0786192373102671/0.00933905448159/0.0681326033958625/0.0247749111935282/0.00252127720691086/0.049452223669824/0.111387132808784/0.001768197940238/0.0106760698083795/0.283612873318911}]):0.001[&model=LG+F{0.0312582539441961/0.000782858346357437/0.0169793057596191/0.0031512419812397/0.0347084475937624/0.00637534176890752/0.00705377845171883/0.00299803322249632/0.00242812899903648/0.253980907010868/0.0786192373102671/0.00933905448159/0.0681326033958625/0.0247749111935282/0.00252127720691086/0.049452223669824/0.111387132808784/0.001768197940238/0.0106760698083795/0.283612873318911}],(B3:0.5[&model=LG+F{0.0312582539441961/0.000782858346357437/0.0169793057596191/0.0031512419812397/0.0347084475937624/0.00637534176890752/0.00705377845171883/0.00299803322249632/0.00242812899903648/0.253980907010868/0.0786192373102671/0.00933905448159/0.0681326033958625/0.0247749111935282/0.00252127720691086/0.049452223669824/0.111387132808784/0.001768197940238/0.0106760698083795/0.283612873318911}],B4:0.5[&model=LG+F{0.0312582539441961/0.000782858346357437/0.0169793057596191/0.0031512419812397/0.0347084475937624/0.00637534176890752/0.00705377845171883/0.00299803322249632/0.00242812899903648/0.253980907010868/0.0786192373102671/0.00933905448159/0.0681326033958625/0.0247749111935282/0.00252127720691086/0.049452223669824/0.111387132808784/0.001768197940238/0.0106760698083795/0.283612873318911}]):0.001[&model=LG+F{0.0312582539441961/0.000782858346357437/0.0169793057596191/0.0031512419812397/0.0347084475937624/0.00637534176890752/0.00705377845171883/0.00299803322249632/0.00242812899903648/0.253980907010868/0.0786192373102671/0.00933905448159/0.0681326033958625/0.0247749111935282/0.00252127720691086/0.049452223669824/0.111387132808784/0.001768197940238/0.0106760698083795/0.283612873318911}]):0.5[&model=LG+F{0.0312582539441961/0.000782858346357437/0.0169793057596191/0.0031512419812397/0.0347084475937624/0.00637534176890752/0.00705377845171883/0.00299803322249632/0.00242812899903648/0.253980907010868/0.0786192373102671/0.00933905448159/0.0681326033958625/0.0247749111935282/0.00252127720691086/0.049452223669824/0.111387132808784/0.001768197940238/0.0106760698083795/0.283612873318911}]):0.25[&model=LG+F{0.222770966406929/0.00557926590170779/0.00695636185955464/0.00313208366288111/0.0344974338116751/0.00633658218523205/0.00701089423844244/0.0213663488526234/0.00241336692470001/0.104055084442106/0.0781412631062972/0.00382617777898435/0.0279136880132237/0.0101501939914638/0.0179686095380124/0.0491515734975278/0.110709942620248/0.00175744798854856/0.00437394825656404/0.281888618009422}],(((C1:0.5[&model=LG+F{0.222770966406929/0.00557926590170779/0.00695636185955464/0.00313208366288111/0.0344974338116751/0.00633658218523205/0.00701089423844244/0.0213663488526234/0.00241336692470001/0.104055084442106/0.0781412631062972/0.00382617777898435/0.0279136880132237/0.0101501939914638/0.0179686095380124/0.0491515734975278/0.110709942620248/0.00175744798854856/0.00437394825656404/0.281888618009422}],C2:0.5[&model=LG+F{0.222770966406929/0.00557926590170779/0.00695636185955464/0.00313208366288111/0.0344974338116751/0.00633658218523205/0.00701089423844244/0.0213663488526234/0.00241336692470001/0.104055084442106/0.0781412631062972/0.00382617777898435/0.0279136880132237/0.0101501939914638/0.0179686095380124/0.0491515734975278/0.110709942620248/0.00175744798854856/0.00437394825656404/0.281888618009422}]):0.001[&model=LG+F{0.222770966406929/0.00557926590170779/0.00695636185955464/0.00313208366288111/0.0344974338116751/0.00633658218523205/0.00701089423844244/0.0213663488526234/0.00241336692470001/0.104055084442106/0.0781412631062972/0.00382617777898435/0.0279136880132237/0.0101501939914638/0.0179686095380124/0.0491515734975278/0.110709942620248/0.00175744798854856/0.00437394825656404/0.281888618009422}],(C3:0.5[&model=LG+F{0.222770966406929/0.00557926590170779/0.00695636185955464/0.00313208366288111/0.0344974338116751/0.00633658218523205/0.00701089423844244/0.0213663488526234/0.00241336692470001/0.104055084442106/0.0781412631062972/0.00382617777898435/0.0279136880132237/0.0101501939914638/0.0179686095380124/0.0491515734975278/0.110709942620248/0.00175744798854856/0.00437394825656404/0.281888618009422}],C4:0.5[&model=LG+F{0.222770966406929/0.00557926590170779/0.00695636185955464/0.00313208366288111/0.0344974338116751/0.00633658218523205/0.00701089423844244/0.0213663488526234/0.00241336692470001/0.104055084442106/0.0781412631062972/0.00382617777898435/0.0279136880132237/0.0101501939914638/0.0179686095380124/0.0491515734975278/0.110709942620248/0.00175744798854856/0.00437394825656404/0.281888618009422}]):0.001[&model=LG+F{0.222770966406929/0.00557926590170779/0.00695636185955464/0.00313208366288111/0.0344974338116751/0.00633658218523205/0.00701089423844244/0.0213663488526234/0.00241336692470001/0.104055084442106/0.0781412631062972/0.00382617777898435/0.0279136880132237/0.0101501939914638/0.0179686095380124/0.0491515734975278/0.110709942620248/0.00175744798854856/0.00437394825656404/0.281888618009422}]):0.5[&model=LG+F{0.222770966406929/0.00557926590170779/0.00695636185955464/0.00313208366288111/0.0344974338116751/0.00633658218523205/0.00701089423844244/0.0213663488526234/0.00241336692470001/0.104055084442106/0.0781412631062972/0.00382617777898435/0.0279136880132237/0.0101501939914638/0.0179686095380124/0.0491515734975278/0.110709942620248/0.00175744798854856/0.00437394825656404/0.281888618009422}],((D1:0.5[&model=LG+F{0.0312582539441961/0.000782858346357437/0.0169793057596191/0.0031512419812397/0.0347084475937624/0.00637534176890752/0.00705377845171883/0.00299803322249632/0.00242812899903648/0.253980907010868/0.0786192373102671/0.00933905448159/0.0681326033958625/0.0247749111935282/0.00252127720691086/0.049452223669824/0.111387132808784/0.001768197940238/0.0106760698083795/0.283612873318911}],D2:0.5[&model=LG+F{0.0312582539441961/0.000782858346357437/0.0169793057596191/0.0031512419812397/0.0347084475937624/0.00637534176890752/0.00705377845171883/0.00299803322249632/0.00242812899903648/0.253980907010868/0.0786192373102671/0.00933905448159/0.0681326033958625/0.0247749111935282/0.00252127720691086/0.049452223669824/0.111387132808784/0.001768197940238/0.0106760698083795/0.283612873318911}]):0.001[&model=LG+F{0.0312582539441961/0.000782858346357437/0.0169793057596191/0.0031512419812397/0.0347084475937624/0.00637534176890752/0.00705377845171883/0.00299803322249632/0.00242812899903648/0.253980907010868/0.0786192373102671/0.00933905448159/0.0681326033958625/0.0247749111935282/0.00252127720691086/0.049452223669824/0.111387132808784/0.001768197940238/0.0106760698083795/0.283612873318911}],(D3:0.5[&model=LG+F{0.0312582539441961/0.000782858346357437/0.0169793057596191/0.0031512419812397/0.0347084475937624/0.00637534176890752/0.00705377845171883/0.00299803322249632/0.00242812899903648/0.253980907010868/0.0786192373102671/0.00933905448159/0.0681326033958625/0.0247749111935282/0.00252127720691086/0.049452223669824/0.111387132808784/0.001768197940238/0.0106760698083795/0.283612873318911}],D4:0.5[&model=LG+F{0.0312582539441961/0.000782858346357437/0.0169793057596191/0.0031512419812397/0.0347084475937624/0.00637534176890752/0.00705377845171883/0.00299803322249632/0.00242812899903648/0.253980907010868/0.0786192373102671/0.00933905448159/0.0681326033958625/0.0247749111935282/0.00252127720691086/0.049452223669824/0.111387132808784/0.001768197940238/0.0106760698083795/0.283612873318911}]):0.001[&model=LG+F{0.0312582539441961/0.000782858346357437/0.0169793057596191/0.0031512419812397/0.0347084475937624/0.00637534176890752/0.00705377845171883/0.00299803322249632/0.00242812899903648/0.253980907010868/0.0786192373102671/0.00933905448159/0.0681326033958625/0.0247749111935282/0.00252127720691086/0.049452223669824/0.111387132808784/0.001768197940238/0.0106760698083795/0.283612873318911}]):0.5[&model=LG+F{0.0312582539441961/0.000782858346357437/0.0169793057596191/0.0031512419812397/0.0347084475937624/0.00637534176890752/0.00705377845171883/0.00299803322249632/0.00242812899903648/0.253980907010868/0.0786192373102671/0.00933905448159/0.0681326033958625/0.0247749111935282/0.00252127720691086/0.049452223669824/0.111387132808784/0.001768197940238/0.0106760698083795/0.283612873318911}]):0.25[&model=LG+F{0.222770966406929/0.00557926590170779/0.00695636185955464/0.00313208366288111/0.0344974338116751/0.00633658218523205/0.00701089423844244/0.0213663488526234/0.00241336692470001/0.104055084442106/0.0781412631062972/0.00382617777898435/0.0279136880132237/0.0101501939914638/0.0179686095380124/0.0491515734975278/0.110709942620248/0.00175744798854856/0.00437394825656404/0.281888618009422}]);
```
