## Supplementary material for "Modeling site-and-branch-heterogeneity with GFmix": C20pi3.nwk

```
((((A1:0.5[&model=LG+F{0.024251663753521/0.00171342641017304/0.00120625940171637/0.000569297818100664/0.00499441363755662/0.00127779447534703/0.00150692853755075/0.00131043381943551/0.0011759755397993/0.371520330009148/0.129620148161055/0.00128427142684187/0.019840059084804/0.0121289832057176/0.00232113093709809/0.00271966626835044/0.0178176918625341/0.00120133699493828/0.00340722177381711/0.400132662958503}],A2:0.5[&model=LG+F{0.024251663753521/0.00171342641017304/0.00120625940171637/0.000569297818100664/0.00499441363755662/0.00127779447534703/0.00150692853755075/0.00131043381943551/0.0011759755397993/0.371520330009148/0.129620148161055/0.00128427142684187/0.019840059084804/0.0121289832057176/0.00232113093709809/0.00271966626835044/0.0178176918625341/0.00120133699493828/0.00340722177381711/0.400132662958503}]):0.001[&model=LG+F{0.024251663753521/0.00171342641017304/0.00120625940171637/0.000569297818100664/0.00499441363755662/0.00127779447534703/0.00150692853755075/0.00131043381943551/0.0011759755397993/0.371520330009148/0.129620148161055/0.00128427142684187/0.019840059084804/0.0121289832057176/0.00232113093709809/0.00271966626835044/0.0178176918625341/0.00120133699493828/0.00340722177381711/0.400132662958503}],(A3:0.5[&model=LG+F{0.024251663753521/0.00171342641017304/0.00120625940171637/0.000569297818100664/0.00499441363755662/0.00127779447534703/0.00150692853755075/0.00131043381943551/0.0011759755397993/0.371520330009148/0.129620148161055/0.00128427142684187/0.019840059084804/0.0121289832057176/0.00232113093709809/0.00271966626835044/0.0178176918625341/0.00120133699493828/0.00340722177381711/0.400132662958503}],A4:0.5[&model=LG+F{0.024251663753521/0.00171342641017304/0.00120625940171637/0.000569297818100664/0.00499441363755662/0.00127779447534703/0.00150692853755075/0.00131043381943551/0.0011759755397993/0.371520330009148/0.129620148161055/0.00128427142684187/0.019840059084804/0.0121289832057176/0.00232113093709809/0.00271966626835044/0.0178176918625341/0.00120133699493828/0.00340722177381711/0.400132662958503}]):0.001[&model=LG+F{0.024251663753521/0.00171342641017304/0.00120625940171637/0.000569297818100664/0.00499441363755662/0.00127779447534703/0.00150692853755075/0.00131043381943551/0.0011759755397993/0.371520330009148/0.129620148161055/0.00128427142684187/0.019840059084804/0.0121289832057176/0.00232113093709809/0.00271966626835044/0.0178176918625341/0.00120133699493828/0.00340722177381711/0.400132662958503}]):0.5[&model=LG+F{0.024251663753521/0.00171342641017304/0.00120625940171637/0.000569297818100664/0.00499441363755662/0.00127779447534703/0.00150692853755075/0.00131043381943551/0.0011759755397993/0.371520330009148/0.129620148161055/0.00128427142684187/0.019840059084804/0.0121289832057176/0.00232113093709809/0.00271966626835044/0.0178176918625341/0.00120133699493828/0.00340722177381711/0.400132662958503}],((B1:0.5[&model=LG+F{0.00217042308918804/0.000153344540814204/0.00187791188956308/0.000365329426525012/0.00320501187958994/0.000819985441807574/0.000967025203564451/0.000117278379226364/0.00075464626053837/0.578385083627831/0.0831797573926274/0.00199936147934753/0.0308871232771109/0.018882473983555/0.00020773156968148/0.00174526247346376/0.0114339576635931/0.000770921197078042/0.00530438334434957/0.256772872905527}],B2:0.5[&model=LG+F{0.00217042308918804/0.000153344540814204/0.00187791188956308/0.000365329426525012/0.00320501187958994/0.000819985441807574/0.000967025203564451/0.000117278379226364/0.00075464626053837/0.578385083627831/0.0831797573926274/0.00199936147934753/0.0308871232771109/0.018882473983555/0.00020773156968148/0.00174526247346376/0.0114339576635931/0.000770921197078042/0.00530438334434957/0.256772872905527}]):0.001[&model=LG+F{0.00217042308918804/0.000153344540814204/0.00187791188956308/0.000365329426525012/0.00320501187958994/0.000819985441807574/0.000967025203564451/0.000117278379226364/0.00075464626053837/0.578385083627831/0.0831797573926274/0.00199936147934753/0.0308871232771109/0.018882473983555/0.00020773156968148/0.00174526247346376/0.0114339576635931/0.000770921197078042/0.00530438334434957/0.256772872905527}],(B3:0.5[&model=LG+F{0.00217042308918804/0.000153344540814204/0.00187791188956308/0.000365329426525012/0.00320501187958994/0.000819985441807574/0.000967025203564451/0.000117278379226364/0.00075464626053837/0.578385083627831/0.0831797573926274/0.00199936147934753/0.0308871232771109/0.018882473983555/0.00020773156968148/0.00174526247346376/0.0114339576635931/0.000770921197078042/0.00530438334434957/0.256772872905527}],B4:0.5[&model=LG+F{0.00217042308918804/0.000153344540814204/0.00187791188956308/0.000365329426525012/0.00320501187958994/0.000819985441807574/0.000967025203564451/0.000117278379226364/0.00075464626053837/0.578385083627831/0.0831797573926274/0.00199936147934753/0.0308871232771109/0.018882473983555/0.00020773156968148/0.00174526247346376/0.0114339576635931/0.000770921197078042/0.00530438334434957/0.256772872905527}]):0.001[&model=LG+F{0.00217042308918804/0.000153344540814204/0.00187791188956308/0.000365329426525012/0.00320501187958994/0.000819985441807574/0.000967025203564451/0.000117278379226364/0.00075464626053837/0.578385083627831/0.0831797573926274/0.00199936147934753/0.0308871232771109/0.018882473983555/0.00020773156968148/0.00174526247346376/0.0114339576635931/0.000770921197078042/0.00530438334434957/0.256772872905527}]):0.5[&model=LG+F{0.00217042308918804/0.000153344540814204/0.00187791188956308/0.000365329426525012/0.00320501187958994/0.000819985441807574/0.000967025203564451/0.000117278379226364/0.00075464626053837/0.578385083627831/0.0831797573926274/0.00199936147934753/0.0308871232771109/0.018882473983555/0.00020773156968148/0.00174526247346376/0.0114339576635931/0.000770921197078042/0.00530438334434957/0.256772872905527}]):0.25[&model=LG+F{0.024251663753521/0.00171342641017304/0.00120625940171637/0.000569297818100664/0.00499441363755662/0.00127779447534703/0.00150692853755075/0.00131043381943551/0.0011759755397993/0.371520330009148/0.129620148161055/0.00128427142684187/0.019840059084804/0.0121289832057176/0.00232113093709809/0.00271966626835044/0.0178176918625341/0.00120133699493828/0.00340722177381711/0.400132662958503}],(((C1:0.5[&model=LG+F{0.024251663753521/0.00171342641017304/0.00120625940171637/0.000569297818100664/0.00499441363755662/0.00127779447534703/0.00150692853755075/0.00131043381943551/0.0011759755397993/0.371520330009148/0.129620148161055/0.00128427142684187/0.019840059084804/0.0121289832057176/0.00232113093709809/0.00271966626835044/0.0178176918625341/0.00120133699493828/0.00340722177381711/0.400132662958503}],C2:0.5[&model=LG+F{0.024251663753521/0.00171342641017304/0.00120625940171637/0.000569297818100664/0.00499441363755662/0.00127779447534703/0.00150692853755075/0.00131043381943551/0.0011759755397993/0.371520330009148/0.129620148161055/0.00128427142684187/0.019840059084804/0.0121289832057176/0.00232113093709809/0.00271966626835044/0.0178176918625341/0.00120133699493828/0.00340722177381711/0.400132662958503}]):0.001[&model=LG+F{0.024251663753521/0.00171342641017304/0.00120625940171637/0.000569297818100664/0.00499441363755662/0.00127779447534703/0.00150692853755075/0.00131043381943551/0.0011759755397993/0.371520330009148/0.129620148161055/0.00128427142684187/0.019840059084804/0.0121289832057176/0.00232113093709809/0.00271966626835044/0.0178176918625341/0.00120133699493828/0.00340722177381711/0.400132662958503}],(C3:0.5[&model=LG+F{0.024251663753521/0.00171342641017304/0.00120625940171637/0.000569297818100664/0.00499441363755662/0.00127779447534703/0.00150692853755075/0.00131043381943551/0.0011759755397993/0.371520330009148/0.129620148161055/0.00128427142684187/0.019840059084804/0.0121289832057176/0.00232113093709809/0.00271966626835044/0.0178176918625341/0.00120133699493828/0.00340722177381711/0.400132662958503}],C4:0.5[&model=LG+F{0.024251663753521/0.00171342641017304/0.00120625940171637/0.000569297818100664/0.00499441363755662/0.00127779447534703/0.00150692853755075/0.00131043381943551/0.0011759755397993/0.371520330009148/0.129620148161055/0.00128427142684187/0.019840059084804/0.0121289832057176/0.00232113093709809/0.00271966626835044/0.0178176918625341/0.00120133699493828/0.00340722177381711/0.400132662958503}]):0.001[&model=LG+F{0.024251663753521/0.00171342641017304/0.00120625940171637/0.000569297818100664/0.00499441363755662/0.00127779447534703/0.00150692853755075/0.00131043381943551/0.0011759755397993/0.371520330009148/0.129620148161055/0.00128427142684187/0.019840059084804/0.0121289832057176/0.00232113093709809/0.00271966626835044/0.0178176918625341/0.00120133699493828/0.00340722177381711/0.400132662958503}]):0.5[&model=LG+F{0.024251663753521/0.00171342641017304/0.00120625940171637/0.000569297818100664/0.00499441363755662/0.00127779447534703/0.00150692853755075/0.00131043381943551/0.0011759755397993/0.371520330009148/0.129620148161055/0.00128427142684187/0.019840059084804/0.0121289832057176/0.00232113093709809/0.00271966626835044/0.0178176918625341/0.00120133699493828/0.00340722177381711/0.400132662958503}],((D1:0.5[&model=LG+F{0.00217042308918804/0.000153344540814204/0.00187791188956308/0.000365329426525012/0.00320501187958994/0.000819985441807574/0.000967025203564451/0.000117278379226364/0.00075464626053837/0.578385083627831/0.0831797573926274/0.00199936147934753/0.0308871232771109/0.018882473983555/0.00020773156968148/0.00174526247346376/0.0114339576635931/0.000770921197078042/0.00530438334434957/0.256772872905527}],D2:0.5[&model=LG+F{0.00217042308918804/0.000153344540814204/0.00187791188956308/0.000365329426525012/0.00320501187958994/0.000819985441807574/0.000967025203564451/0.000117278379226364/0.00075464626053837/0.578385083627831/0.0831797573926274/0.00199936147934753/0.0308871232771109/0.018882473983555/0.00020773156968148/0.00174526247346376/0.0114339576635931/0.000770921197078042/0.00530438334434957/0.256772872905527}]):0.001[&model=LG+F{0.00217042308918804/0.000153344540814204/0.00187791188956308/0.000365329426525012/0.00320501187958994/0.000819985441807574/0.000967025203564451/0.000117278379226364/0.00075464626053837/0.578385083627831/0.0831797573926274/0.00199936147934753/0.0308871232771109/0.018882473983555/0.00020773156968148/0.00174526247346376/0.0114339576635931/0.000770921197078042/0.00530438334434957/0.256772872905527}],(D3:0.5[&model=LG+F{0.00217042308918804/0.000153344540814204/0.00187791188956308/0.000365329426525012/0.00320501187958994/0.000819985441807574/0.000967025203564451/0.000117278379226364/0.00075464626053837/0.578385083627831/0.0831797573926274/0.00199936147934753/0.0308871232771109/0.018882473983555/0.00020773156968148/0.00174526247346376/0.0114339576635931/0.000770921197078042/0.00530438334434957/0.256772872905527}],D4:0.5[&model=LG+F{0.00217042308918804/0.000153344540814204/0.00187791188956308/0.000365329426525012/0.00320501187958994/0.000819985441807574/0.000967025203564451/0.000117278379226364/0.00075464626053837/0.578385083627831/0.0831797573926274/0.00199936147934753/0.0308871232771109/0.018882473983555/0.00020773156968148/0.00174526247346376/0.0114339576635931/0.000770921197078042/0.00530438334434957/0.256772872905527}]):0.001[&model=LG+F{0.00217042308918804/0.000153344540814204/0.00187791188956308/0.000365329426525012/0.00320501187958994/0.000819985441807574/0.000967025203564451/0.000117278379226364/0.00075464626053837/0.578385083627831/0.0831797573926274/0.00199936147934753/0.0308871232771109/0.018882473983555/0.00020773156968148/0.00174526247346376/0.0114339576635931/0.000770921197078042/0.00530438334434957/0.256772872905527}]):0.5[&model=LG+F{0.00217042308918804/0.000153344540814204/0.00187791188956308/0.000365329426525012/0.00320501187958994/0.000819985441807574/0.000967025203564451/0.000117278379226364/0.00075464626053837/0.578385083627831/0.0831797573926274/0.00199936147934753/0.0308871232771109/0.018882473983555/0.00020773156968148/0.00174526247346376/0.0114339576635931/0.000770921197078042/0.00530438334434957/0.256772872905527}]):0.25[&model=LG+F{0.024251663753521/0.00171342641017304/0.00120625940171637/0.000569297818100664/0.00499441363755662/0.00127779447534703/0.00150692853755075/0.00131043381943551/0.0011759755397993/0.371520330009148/0.129620148161055/0.00128427142684187/0.019840059084804/0.0121289832057176/0.00232113093709809/0.00271966626835044/0.0178176918625341/0.00120133699493828/0.00340722177381711/0.400132662958503}]);
```
