## Supplementary material for "Modeling site-and-branch-heterogeneity with GFmix": C20pi4.nwk

```
((((A1:0.5[&model=LG+F{0.0414176589623145/0.31705216616982/0.0331254661963472/0.0108755563608052/0.00636562152893478/0.0887740423680363/0.0356029447171342/0.0210005851657479/0.032736647623294/0.0092204597501522/0.0235948180166604/0.262677764529589/0.00875059813174912/0.00329520477255469/0.0115753930499897/0.0353991814042693/0.0353607336216858/0.00277432046046605/0.00603358486395735/0.0143679462862762}],A2:0.5[&model=LG+F{0.0414176589623145/0.31705216616982/0.0331254661963472/0.0108755563608052/0.00636562152893478/0.0887740423680363/0.0356029447171342/0.0210005851657479/0.032736647623294/0.0092204597501522/0.0235948180166604/0.262677764529589/0.00875059813174912/0.00329520477255469/0.0115753930499897/0.0353991814042693/0.0353607336216858/0.00277432046046605/0.00603358486395735/0.0143679462862762}]):0.001[&model=LG+F{0.0414176589623145/0.31705216616982/0.0331254661963472/0.0108755563608052/0.00636562152893478/0.0887740423680363/0.0356029447171342/0.0210005851657479/0.032736647623294/0.0092204597501522/0.0235948180166604/0.262677764529589/0.00875059813174912/0.00329520477255469/0.0115753930499897/0.0353991814042693/0.0353607336216858/0.00277432046046605/0.00603358486395735/0.0143679462862762}],(A3:0.5[&model=LG+F{0.0414176589623145/0.31705216616982/0.0331254661963472/0.0108755563608052/0.00636562152893478/0.0887740423680363/0.0356029447171342/0.0210005851657479/0.032736647623294/0.0092204597501522/0.0235948180166604/0.262677764529589/0.00875059813174912/0.00329520477255469/0.0115753930499897/0.0353991814042693/0.0353607336216858/0.00277432046046605/0.00603358486395735/0.0143679462862762}],A4:0.5[&model=LG+F{0.0414176589623145/0.31705216616982/0.0331254661963472/0.0108755563608052/0.00636562152893478/0.0887740423680363/0.0356029447171342/0.0210005851657479/0.032736647623294/0.0092204597501522/0.0235948180166604/0.262677764529589/0.00875059813174912/0.00329520477255469/0.0115753930499897/0.0353991814042693/0.0353607336216858/0.00277432046046605/0.00603358486395735/0.0143679462862762}]):0.001[&model=LG+F{0.0414176589623145/0.31705216616982/0.0331254661963472/0.0108755563608052/0.00636562152893478/0.0887740423680363/0.0356029447171342/0.0210005851657479/0.032736647623294/0.0092204597501522/0.0235948180166604/0.262677764529589/0.00875059813174912/0.00329520477255469/0.0115753930499897/0.0353991814042693/0.0353607336216858/0.00277432046046605/0.00603358486395735/0.0143679462862762}]):0.5[&model=LG+F{0.0414176589623145/0.31705216616982/0.0331254661963472/0.0108755563608052/0.00636562152893478/0.0887740423680363/0.0356029447171342/0.0210005851657479/0.032736647623294/0.0092204597501522/0.0235948180166604/0.262677764529589/0.00875059813174912/0.00329520477255469/0.0115753930499897/0.0353991814042693/0.0353607336216858/0.00277432046046605/0.00603358486395735/0.0143679462862762}],((B1:0.5[&model=LG+F{0.00513791630727179/0.0393307476963379/0.0714817398509351/0.00967375834754282/0.00566219164885757/0.078964110424538/0.0316686588003652/0.00260515083876475/0.0291191004588717/0.0198969125825942/0.0209874842421875/0.566834698036636/0.0188829939927833/0.00711075185813651/0.00143594307850033/0.031487412252294/0.0314532131230382/0.00246774554080884/0.0130199267553704/0.0127802234398628}],B2:0.5[&model=LG+F{0.00513791630727179/0.0393307476963379/0.0714817398509351/0.00967375834754282/0.00566219164885757/0.078964110424538/0.0316686588003652/0.00260515083876475/0.0291191004588717/0.0198969125825942/0.0209874842421875/0.566834698036636/0.0188829939927833/0.00711075185813651/0.00143594307850033/0.031487412252294/0.0314532131230382/0.00246774554080884/0.0130199267553704/0.0127802234398628}]):0.001[&model=LG+F{0.00513791630727179/0.0393307476963379/0.0714817398509351/0.00967375834754282/0.00566219164885757/0.078964110424538/0.0316686588003652/0.00260515083876475/0.0291191004588717/0.0198969125825942/0.0209874842421875/0.566834698036636/0.0188829939927833/0.00711075185813651/0.00143594307850033/0.031487412252294/0.0314532131230382/0.00246774554080884/0.0130199267553704/0.0127802234398628}],(B3:0.5[&model=LG+F{0.00513791630727179/0.0393307476963379/0.0714817398509351/0.00967375834754282/0.00566219164885757/0.078964110424538/0.0316686588003652/0.00260515083876475/0.0291191004588717/0.0198969125825942/0.0209874842421875/0.566834698036636/0.0188829939927833/0.00711075185813651/0.00143594307850033/0.031487412252294/0.0314532131230382/0.00246774554080884/0.0130199267553704/0.0127802234398628}],B4:0.5[&model=LG+F{0.00513791630727179/0.0393307476963379/0.0714817398509351/0.00967375834754282/0.00566219164885757/0.078964110424538/0.0316686588003652/0.00260515083876475/0.0291191004588717/0.0198969125825942/0.0209874842421875/0.566834698036636/0.0188829939927833/0.00711075185813651/0.00143594307850033/0.031487412252294/0.0314532131230382/0.00246774554080884/0.0130199267553704/0.0127802234398628}]):0.001[&model=LG+F{0.00513791630727179/0.0393307476963379/0.0714817398509351/0.00967375834754282/0.00566219164885757/0.078964110424538/0.0316686588003652/0.00260515083876475/0.0291191004588717/0.0198969125825942/0.0209874842421875/0.566834698036636/0.0188829939927833/0.00711075185813651/0.00143594307850033/0.031487412252294/0.0314532131230382/0.00246774554080884/0.0130199267553704/0.0127802234398628}]):0.5[&model=LG+F{0.00513791630727179/0.0393307476963379/0.0714817398509351/0.00967375834754282/0.00566219164885757/0.078964110424538/0.0316686588003652/0.00260515083876475/0.0291191004588717/0.0198969125825942/0.0209874842421875/0.566834698036636/0.0188829939927833/0.00711075185813651/0.00143594307850033/0.031487412252294/0.0314532131230382/0.00246774554080884/0.0130199267553704/0.0127802234398628}]):0.25[&model=LG+F{0.0414176589623145/0.31705216616982/0.0331254661963472/0.0108755563608052/0.00636562152893478/0.0887740423680363/0.0356029447171342/0.0210005851657479/0.032736647623294/0.0092204597501522/0.0235948180166604/0.262677764529589/0.00875059813174912/0.00329520477255469/0.0115753930499897/0.0353991814042693/0.0353607336216858/0.00277432046046605/0.00603358486395735/0.0143679462862762}],(((C1:0.5[&model=LG+F{0.0414176589623145/0.31705216616982/0.0331254661963472/0.0108755563608052/0.00636562152893478/0.0887740423680363/0.0356029447171342/0.0210005851657479/0.032736647623294/0.0092204597501522/0.0235948180166604/0.262677764529589/0.00875059813174912/0.00329520477255469/0.0115753930499897/0.0353991814042693/0.0353607336216858/0.00277432046046605/0.00603358486395735/0.0143679462862762}],C2:0.5[&model=LG+F{0.0414176589623145/0.31705216616982/0.0331254661963472/0.0108755563608052/0.00636562152893478/0.0887740423680363/0.0356029447171342/0.0210005851657479/0.032736647623294/0.0092204597501522/0.0235948180166604/0.262677764529589/0.00875059813174912/0.00329520477255469/0.0115753930499897/0.0353991814042693/0.0353607336216858/0.00277432046046605/0.00603358486395735/0.0143679462862762}]):0.001[&model=LG+F{0.0414176589623145/0.31705216616982/0.0331254661963472/0.0108755563608052/0.00636562152893478/0.0887740423680363/0.0356029447171342/0.0210005851657479/0.032736647623294/0.0092204597501522/0.0235948180166604/0.262677764529589/0.00875059813174912/0.00329520477255469/0.0115753930499897/0.0353991814042693/0.0353607336216858/0.00277432046046605/0.00603358486395735/0.0143679462862762}],(C3:0.5[&model=LG+F{0.0414176589623145/0.31705216616982/0.0331254661963472/0.0108755563608052/0.00636562152893478/0.0887740423680363/0.0356029447171342/0.0210005851657479/0.032736647623294/0.0092204597501522/0.0235948180166604/0.262677764529589/0.00875059813174912/0.00329520477255469/0.0115753930499897/0.0353991814042693/0.0353607336216858/0.00277432046046605/0.00603358486395735/0.0143679462862762}],C4:0.5[&model=LG+F{0.0414176589623145/0.31705216616982/0.0331254661963472/0.0108755563608052/0.00636562152893478/0.0887740423680363/0.0356029447171342/0.0210005851657479/0.032736647623294/0.0092204597501522/0.0235948180166604/0.262677764529589/0.00875059813174912/0.00329520477255469/0.0115753930499897/0.0353991814042693/0.0353607336216858/0.00277432046046605/0.00603358486395735/0.0143679462862762}]):0.001[&model=LG+F{0.0414176589623145/0.31705216616982/0.0331254661963472/0.0108755563608052/0.00636562152893478/0.0887740423680363/0.0356029447171342/0.0210005851657479/0.032736647623294/0.0092204597501522/0.0235948180166604/0.262677764529589/0.00875059813174912/0.00329520477255469/0.0115753930499897/0.0353991814042693/0.0353607336216858/0.00277432046046605/0.00603358486395735/0.0143679462862762}]):0.5[&model=LG+F{0.0414176589623145/0.31705216616982/0.0331254661963472/0.0108755563608052/0.00636562152893478/0.0887740423680363/0.0356029447171342/0.0210005851657479/0.032736647623294/0.0092204597501522/0.0235948180166604/0.262677764529589/0.00875059813174912/0.00329520477255469/0.0115753930499897/0.0353991814042693/0.0353607336216858/0.00277432046046605/0.00603358486395735/0.0143679462862762}],((D1:0.5[&model=LG+F{0.00513791630727179/0.0393307476963379/0.0714817398509351/0.00967375834754282/0.00566219164885757/0.078964110424538/0.0316686588003652/0.00260515083876475/0.0291191004588717/0.0198969125825942/0.0209874842421875/0.566834698036636/0.0188829939927833/0.00711075185813651/0.00143594307850033/0.031487412252294/0.0314532131230382/0.00246774554080884/0.0130199267553704/0.0127802234398628}],D2:0.5[&model=LG+F{0.00513791630727179/0.0393307476963379/0.0714817398509351/0.00967375834754282/0.00566219164885757/0.078964110424538/0.0316686588003652/0.00260515083876475/0.0291191004588717/0.0198969125825942/0.0209874842421875/0.566834698036636/0.0188829939927833/0.00711075185813651/0.00143594307850033/0.031487412252294/0.0314532131230382/0.00246774554080884/0.0130199267553704/0.0127802234398628}]):0.001[&model=LG+F{0.00513791630727179/0.0393307476963379/0.0714817398509351/0.00967375834754282/0.00566219164885757/0.078964110424538/0.0316686588003652/0.00260515083876475/0.0291191004588717/0.0198969125825942/0.0209874842421875/0.566834698036636/0.0188829939927833/0.00711075185813651/0.00143594307850033/0.031487412252294/0.0314532131230382/0.00246774554080884/0.0130199267553704/0.0127802234398628}],(D3:0.5[&model=LG+F{0.00513791630727179/0.0393307476963379/0.0714817398509351/0.00967375834754282/0.00566219164885757/0.078964110424538/0.0316686588003652/0.00260515083876475/0.0291191004588717/0.0198969125825942/0.0209874842421875/0.566834698036636/0.0188829939927833/0.00711075185813651/0.00143594307850033/0.031487412252294/0.0314532131230382/0.00246774554080884/0.0130199267553704/0.0127802234398628}],D4:0.5[&model=LG+F{0.00513791630727179/0.0393307476963379/0.0714817398509351/0.00967375834754282/0.00566219164885757/0.078964110424538/0.0316686588003652/0.00260515083876475/0.0291191004588717/0.0198969125825942/0.0209874842421875/0.566834698036636/0.0188829939927833/0.00711075185813651/0.00143594307850033/0.031487412252294/0.0314532131230382/0.00246774554080884/0.0130199267553704/0.0127802234398628}]):0.001[&model=LG+F{0.00513791630727179/0.0393307476963379/0.0714817398509351/0.00967375834754282/0.00566219164885757/0.078964110424538/0.0316686588003652/0.00260515083876475/0.0291191004588717/0.0198969125825942/0.0209874842421875/0.566834698036636/0.0188829939927833/0.00711075185813651/0.00143594307850033/0.031487412252294/0.0314532131230382/0.00246774554080884/0.0130199267553704/0.0127802234398628}]):0.5[&model=LG+F{0.00513791630727179/0.0393307476963379/0.0714817398509351/0.00967375834754282/0.00566219164885757/0.078964110424538/0.0316686588003652/0.00260515083876475/0.0291191004588717/0.0198969125825942/0.0209874842421875/0.566834698036636/0.0188829939927833/0.00711075185813651/0.00143594307850033/0.031487412252294/0.0314532131230382/0.00246774554080884/0.0130199267553704/0.0127802234398628}]):0.25[&model=LG+F{0.0414176589623145/0.31705216616982/0.0331254661963472/0.0108755563608052/0.00636562152893478/0.0887740423680363/0.0356029447171342/0.0210005851657479/0.032736647623294/0.0092204597501522/0.0235948180166604/0.262677764529589/0.00875059813174912/0.00329520477255469/0.0115753930499897/0.0353991814042693/0.0353607336216858/0.00277432046046605/0.00603358486395735/0.0143679462862762}]);
```
