## Supplementary material for "Modeling site-and-branch-heterogeneity with GFmix": C20pi5.nwk

```
((((A1:0.5[&model=LG+F{0.0100477545088592/0.0063649191746631/0.00710605646947407/0.00262946273857822/0.00911736211230599/0.00459379367567182/0.00269041051484392/0.00288341234626699/0.0465176708019236/0.00957387768785662/0.0408580963769119/0.00262007167164015/0.00790938116296386/0.335135198757648/0.00254391768460767/0.00863522396887638/0.00594037874092503/0.0531349499776643/0.428660617158134/0.0130367679993295}],A2:0.5[&model=LG+F{0.0100477545088592/0.0063649191746631/0.00710605646947407/0.00262946273857822/0.00911736211230599/0.00459379367567182/0.00269041051484392/0.00288341234626699/0.0465176708019236/0.00957387768785662/0.0408580963769119/0.00262007167164015/0.00790938116296386/0.335135198757648/0.00254391768460767/0.00863522396887638/0.00594037874092503/0.0531349499776643/0.428660617158134/0.0130367679993295}]):0.001[&model=LG+F{0.0100477545088592/0.0063649191746631/0.00710605646947407/0.00262946273857822/0.00911736211230599/0.00459379367567182/0.00269041051484392/0.00288341234626699/0.0465176708019236/0.00957387768785662/0.0408580963769119/0.00262007167164015/0.00790938116296386/0.335135198757648/0.00254391768460767/0.00863522396887638/0.00594037874092503/0.0531349499776643/0.428660617158134/0.0130367679993295}],(A3:0.5[&model=LG+F{0.0100477545088592/0.0063649191746631/0.00710605646947407/0.00262946273857822/0.00911736211230599/0.00459379367567182/0.00269041051484392/0.00288341234626699/0.0465176708019236/0.00957387768785662/0.0408580963769119/0.00262007167164015/0.00790938116296386/0.335135198757648/0.00254391768460767/0.00863522396887638/0.00594037874092503/0.0531349499776643/0.428660617158134/0.0130367679993295}],A4:0.5[&model=LG+F{0.0100477545088592/0.0063649191746631/0.00710605646947407/0.00262946273857822/0.00911736211230599/0.00459379367567182/0.00269041051484392/0.00288341234626699/0.0465176708019236/0.00957387768785662/0.0408580963769119/0.00262007167164015/0.00790938116296386/0.335135198757648/0.00254391768460767/0.00863522396887638/0.00594037874092503/0.0531349499776643/0.428660617158134/0.0130367679993295}]):0.001[&model=LG+F{0.0100477545088592/0.0063649191746631/0.00710605646947407/0.00262946273857822/0.00911736211230599/0.00459379367567182/0.00269041051484392/0.00288341234626699/0.0465176708019236/0.00957387768785662/0.0408580963769119/0.00262007167164015/0.00790938116296386/0.335135198757648/0.00254391768460767/0.00863522396887638/0.00594037874092503/0.0531349499776643/0.428660617158134/0.0130367679993295}]):0.5[&model=LG+F{0.0100477545088592/0.0063649191746631/0.00710605646947407/0.00262946273857822/0.00911736211230599/0.00459379367567182/0.00269041051484392/0.00288341234626699/0.0465176708019236/0.00957387768785662/0.0408580963769119/0.00262007167164015/0.00790938116296386/0.335135198757648/0.00254391768460767/0.00863522396887638/0.00594037874092503/0.0531349499776643/0.428660617158134/0.0130367679993295}],((B1:0.5[&model=LG+F{0.000664377015750567/0.000420860800592584/0.00817345876297684/0.00124667967164443/0.0043227195569917/0.00217800735761157/0.00127557620346731/0.000190656816714833/0.0220549368166226/0.0110119719452879/0.0193716219773198/0.00301363320938815/0.00909745103403823/0.385475930121678/0.000168208771235856/0.00409412844082206/0.00281644965320344/0.0251923181945586/0.493049822036316/0.00618098648452299}],B2:0.5[&model=LG+F{0.000664377015750567/0.000420860800592584/0.00817345876297684/0.00124667967164443/0.0043227195569917/0.00217800735761157/0.00127557620346731/0.000190656816714833/0.0220549368166226/0.0110119719452879/0.0193716219773198/0.00301363320938815/0.00909745103403823/0.385475930121678/0.000168208771235856/0.00409412844082206/0.00281644965320344/0.0251923181945586/0.493049822036316/0.00618098648452299}]):0.001[&model=LG+F{0.000664377015750567/0.000420860800592584/0.00817345876297684/0.00124667967164443/0.0043227195569917/0.00217800735761157/0.00127557620346731/0.000190656816714833/0.0220549368166226/0.0110119719452879/0.0193716219773198/0.00301363320938815/0.00909745103403823/0.385475930121678/0.000168208771235856/0.00409412844082206/0.00281644965320344/0.0251923181945586/0.493049822036316/0.00618098648452299}],(B3:0.5[&model=LG+F{0.000664377015750567/0.000420860800592584/0.00817345876297684/0.00124667967164443/0.0043227195569917/0.00217800735761157/0.00127557620346731/0.000190656816714833/0.0220549368166226/0.0110119719452879/0.0193716219773198/0.00301363320938815/0.00909745103403823/0.385475930121678/0.000168208771235856/0.00409412844082206/0.00281644965320344/0.0251923181945586/0.493049822036316/0.00618098648452299}],B4:0.5[&model=LG+F{0.000664377015750567/0.000420860800592584/0.00817345876297684/0.00124667967164443/0.0043227195569917/0.00217800735761157/0.00127557620346731/0.000190656816714833/0.0220549368166226/0.0110119719452879/0.0193716219773198/0.00301363320938815/0.00909745103403823/0.385475930121678/0.000168208771235856/0.00409412844082206/0.00281644965320344/0.0251923181945586/0.493049822036316/0.00618098648452299}]):0.001[&model=LG+F{0.000664377015750567/0.000420860800592584/0.00817345876297684/0.00124667967164443/0.0043227195569917/0.00217800735761157/0.00127557620346731/0.000190656816714833/0.0220549368166226/0.0110119719452879/0.0193716219773198/0.00301363320938815/0.00909745103403823/0.385475930121678/0.000168208771235856/0.00409412844082206/0.00281644965320344/0.0251923181945586/0.493049822036316/0.00618098648452299}]):0.5[&model=LG+F{0.000664377015750567/0.000420860800592584/0.00817345876297684/0.00124667967164443/0.0043227195569917/0.00217800735761157/0.00127557620346731/0.000190656816714833/0.0220549368166226/0.0110119719452879/0.0193716219773198/0.00301363320938815/0.00909745103403823/0.385475930121678/0.000168208771235856/0.00409412844082206/0.00281644965320344/0.0251923181945586/0.493049822036316/0.00618098648452299}]):0.25[&model=LG+F{0.0100477545088592/0.0063649191746631/0.00710605646947407/0.00262946273857822/0.00911736211230599/0.00459379367567182/0.00269041051484392/0.00288341234626699/0.0465176708019236/0.00957387768785662/0.0408580963769119/0.00262007167164015/0.00790938116296386/0.335135198757648/0.00254391768460767/0.00863522396887638/0.00594037874092503/0.0531349499776643/0.428660617158134/0.0130367679993295}],(((C1:0.5[&model=LG+F{0.0100477545088592/0.0063649191746631/0.00710605646947407/0.00262946273857822/0.00911736211230599/0.00459379367567182/0.00269041051484392/0.00288341234626699/0.0465176708019236/0.00957387768785662/0.0408580963769119/0.00262007167164015/0.00790938116296386/0.335135198757648/0.00254391768460767/0.00863522396887638/0.00594037874092503/0.0531349499776643/0.428660617158134/0.0130367679993295}],C2:0.5[&model=LG+F{0.0100477545088592/0.0063649191746631/0.00710605646947407/0.00262946273857822/0.00911736211230599/0.00459379367567182/0.00269041051484392/0.00288341234626699/0.0465176708019236/0.00957387768785662/0.0408580963769119/0.00262007167164015/0.00790938116296386/0.335135198757648/0.00254391768460767/0.00863522396887638/0.00594037874092503/0.0531349499776643/0.428660617158134/0.0130367679993295}]):0.001[&model=LG+F{0.0100477545088592/0.0063649191746631/0.00710605646947407/0.00262946273857822/0.00911736211230599/0.00459379367567182/0.00269041051484392/0.00288341234626699/0.0465176708019236/0.00957387768785662/0.0408580963769119/0.00262007167164015/0.00790938116296386/0.335135198757648/0.00254391768460767/0.00863522396887638/0.00594037874092503/0.0531349499776643/0.428660617158134/0.0130367679993295}],(C3:0.5[&model=LG+F{0.0100477545088592/0.0063649191746631/0.00710605646947407/0.00262946273857822/0.00911736211230599/0.00459379367567182/0.00269041051484392/0.00288341234626699/0.0465176708019236/0.00957387768785662/0.0408580963769119/0.00262007167164015/0.00790938116296386/0.335135198757648/0.00254391768460767/0.00863522396887638/0.00594037874092503/0.0531349499776643/0.428660617158134/0.0130367679993295}],C4:0.5[&model=LG+F{0.0100477545088592/0.0063649191746631/0.00710605646947407/0.00262946273857822/0.00911736211230599/0.00459379367567182/0.00269041051484392/0.00288341234626699/0.0465176708019236/0.00957387768785662/0.0408580963769119/0.00262007167164015/0.00790938116296386/0.335135198757648/0.00254391768460767/0.00863522396887638/0.00594037874092503/0.0531349499776643/0.428660617158134/0.0130367679993295}]):0.001[&model=LG+F{0.0100477545088592/0.0063649191746631/0.00710605646947407/0.00262946273857822/0.00911736211230599/0.00459379367567182/0.00269041051484392/0.00288341234626699/0.0465176708019236/0.00957387768785662/0.0408580963769119/0.00262007167164015/0.00790938116296386/0.335135198757648/0.00254391768460767/0.00863522396887638/0.00594037874092503/0.0531349499776643/0.428660617158134/0.0130367679993295}]):0.5[&model=LG+F{0.0100477545088592/0.0063649191746631/0.00710605646947407/0.00262946273857822/0.00911736211230599/0.00459379367567182/0.00269041051484392/0.00288341234626699/0.0465176708019236/0.00957387768785662/0.0408580963769119/0.00262007167164015/0.00790938116296386/0.335135198757648/0.00254391768460767/0.00863522396887638/0.00594037874092503/0.0531349499776643/0.428660617158134/0.0130367679993295}],((D1:0.5[&model=LG+F{0.000664377015750567/0.000420860800592584/0.00817345876297684/0.00124667967164443/0.0043227195569917/0.00217800735761157/0.00127557620346731/0.000190656816714833/0.0220549368166226/0.0110119719452879/0.0193716219773198/0.00301363320938815/0.00909745103403823/0.385475930121678/0.000168208771235856/0.00409412844082206/0.00281644965320344/0.0251923181945586/0.493049822036316/0.00618098648452299}],D2:0.5[&model=LG+F{0.000664377015750567/0.000420860800592584/0.00817345876297684/0.00124667967164443/0.0043227195569917/0.00217800735761157/0.00127557620346731/0.000190656816714833/0.0220549368166226/0.0110119719452879/0.0193716219773198/0.00301363320938815/0.00909745103403823/0.385475930121678/0.000168208771235856/0.00409412844082206/0.00281644965320344/0.0251923181945586/0.493049822036316/0.00618098648452299}]):0.001[&model=LG+F{0.000664377015750567/0.000420860800592584/0.00817345876297684/0.00124667967164443/0.0043227195569917/0.00217800735761157/0.00127557620346731/0.000190656816714833/0.0220549368166226/0.0110119719452879/0.0193716219773198/0.00301363320938815/0.00909745103403823/0.385475930121678/0.000168208771235856/0.00409412844082206/0.00281644965320344/0.0251923181945586/0.493049822036316/0.00618098648452299}],(D3:0.5[&model=LG+F{0.000664377015750567/0.000420860800592584/0.00817345876297684/0.00124667967164443/0.0043227195569917/0.00217800735761157/0.00127557620346731/0.000190656816714833/0.0220549368166226/0.0110119719452879/0.0193716219773198/0.00301363320938815/0.00909745103403823/0.385475930121678/0.000168208771235856/0.00409412844082206/0.00281644965320344/0.0251923181945586/0.493049822036316/0.00618098648452299}],D4:0.5[&model=LG+F{0.000664377015750567/0.000420860800592584/0.00817345876297684/0.00124667967164443/0.0043227195569917/0.00217800735761157/0.00127557620346731/0.000190656816714833/0.0220549368166226/0.0110119719452879/0.0193716219773198/0.00301363320938815/0.00909745103403823/0.385475930121678/0.000168208771235856/0.00409412844082206/0.00281644965320344/0.0251923181945586/0.493049822036316/0.00618098648452299}]):0.001[&model=LG+F{0.000664377015750567/0.000420860800592584/0.00817345876297684/0.00124667967164443/0.0043227195569917/0.00217800735761157/0.00127557620346731/0.000190656816714833/0.0220549368166226/0.0110119719452879/0.0193716219773198/0.00301363320938815/0.00909745103403823/0.385475930121678/0.000168208771235856/0.00409412844082206/0.00281644965320344/0.0251923181945586/0.493049822036316/0.00618098648452299}]):0.5[&model=LG+F{0.000664377015750567/0.000420860800592584/0.00817345876297684/0.00124667967164443/0.0043227195569917/0.00217800735761157/0.00127557620346731/0.000190656816714833/0.0220549368166226/0.0110119719452879/0.0193716219773198/0.00301363320938815/0.00909745103403823/0.385475930121678/0.000168208771235856/0.00409412844082206/0.00281644965320344/0.0251923181945586/0.493049822036316/0.00618098648452299}]):0.25[&model=LG+F{0.0100477545088592/0.0063649191746631/0.00710605646947407/0.00262946273857822/0.00911736211230599/0.00459379367567182/0.00269041051484392/0.00288341234626699/0.0465176708019236/0.00957387768785662/0.0408580963769119/0.00262007167164015/0.00790938116296386/0.335135198757648/0.00254391768460767/0.00863522396887638/0.00594037874092503/0.0531349499776643/0.428660617158134/0.0130367679993295}]);
```
