## Supplementary material for "Modeling site-and-branch-heterogeneity with GFmix": C20pi6.nwk

```
((((A1:0.5[&model=LG+F{0.190731762902837/0.0314756720086982/0.0297580147597036/0.127498373062227/0.00172041381667594/0.0692903873596654/0.213810556495397/0.0443839607480046/0.0128068620769236/0.00765502278998943/0.0156309599564962/0.048541953581302/0.00483195145532766/0.00225988396760372/0.0402098407137965/0.0777458283170075/0.0529177134612352/0.00103782143254416/0.00324173591683112/0.024451379042465}],A2:0.5[&model=LG+F{0.190731762902837/0.0314756720086982/0.0297580147597036/0.127498373062227/0.00172041381667594/0.0692903873596654/0.213810556495397/0.0443839607480046/0.0128068620769236/0.00765502278998943/0.0156309599564962/0.048541953581302/0.00483195145532766/0.00225988396760372/0.0402098407137965/0.0777458283170075/0.0529177134612352/0.00103782143254416/0.00324173591683112/0.024451379042465}]):0.001[&model=LG+F{0.190731762902837/0.0314756720086982/0.0297580147597036/0.127498373062227/0.00172041381667594/0.0692903873596654/0.213810556495397/0.0443839607480046/0.0128068620769236/0.00765502278998943/0.0156309599564962/0.048541953581302/0.00483195145532766/0.00225988396760372/0.0402098407137965/0.0777458283170075/0.0529177134612352/0.00103782143254416/0.00324173591683112/0.024451379042465}],(A3:0.5[&model=LG+F{0.190731762902837/0.0314756720086982/0.0297580147597036/0.127498373062227/0.00172041381667594/0.0692903873596654/0.213810556495397/0.0443839607480046/0.0128068620769236/0.00765502278998943/0.0156309599564962/0.048541953581302/0.00483195145532766/0.00225988396760372/0.0402098407137965/0.0777458283170075/0.0529177134612352/0.00103782143254416/0.00324173591683112/0.024451379042465}],A4:0.5[&model=LG+F{0.190731762902837/0.0314756720086982/0.0297580147597036/0.127498373062227/0.00172041381667594/0.0692903873596654/0.213810556495397/0.0443839607480046/0.0128068620769236/0.00765502278998943/0.0156309599564962/0.048541953581302/0.00483195145532766/0.00225988396760372/0.0402098407137965/0.0777458283170075/0.0529177134612352/0.00103782143254416/0.00324173591683112/0.024451379042465}]):0.001[&model=LG+F{0.190731762902837/0.0314756720086982/0.0297580147597036/0.127498373062227/0.00172041381667594/0.0692903873596654/0.213810556495397/0.0443839607480046/0.0128068620769236/0.00765502278998943/0.0156309599564962/0.048541953581302/0.00483195145532766/0.00225988396760372/0.0402098407137965/0.0777458283170075/0.0529177134612352/0.00103782143254416/0.00324173591683112/0.024451379042465}]):0.5[&model=LG+F{0.190731762902837/0.0314756720086982/0.0297580147597036/0.127498373062227/0.00172041381667594/0.0692903873596654/0.213810556495397/0.0443839607480046/0.0128068620769236/0.00765502278998943/0.0156309599564962/0.048541953581302/0.00483195145532766/0.00225988396760372/0.0402098407137965/0.0777458283170075/0.0529177134612352/0.00103782143254416/0.00324173591683112/0.024451379042465}],((B1:0.5[&model=LG+F{0.030459367711144/0.0050265831609636/0.0826672428954412/0.145997284133641/0.00197003097990974/0.0793438232042516/0.244832618783261/0.00708800338404645/0.0146650269850298/0.021265519002535/0.0178988770385041/0.134848695375964/0.0134230763658822/0.00627791801213795/0.00642140724370058/0.0890260755050069/0.0605956159466586/0.00118840034525916/0.00900548550041188/0.0279990626372919}],B2:0.5[&model=LG+F{0.030459367711144/0.0050265831609636/0.0826672428954412/0.145997284133641/0.00197003097990974/0.0793438232042516/0.244832618783261/0.00708800338404645/0.0146650269850298/0.021265519002535/0.0178988770385041/0.134848695375964/0.0134230763658822/0.00627791801213795/0.00642140724370058/0.0890260755050069/0.0605956159466586/0.00118840034525916/0.00900548550041188/0.0279990626372919}]):0.001[&model=LG+F{0.030459367711144/0.0050265831609636/0.0826672428954412/0.145997284133641/0.00197003097990974/0.0793438232042516/0.244832618783261/0.00708800338404645/0.0146650269850298/0.021265519002535/0.0178988770385041/0.134848695375964/0.0134230763658822/0.00627791801213795/0.00642140724370058/0.0890260755050069/0.0605956159466586/0.00118840034525916/0.00900548550041188/0.0279990626372919}],(B3:0.5[&model=LG+F{0.030459367711144/0.0050265831609636/0.0826672428954412/0.145997284133641/0.00197003097990974/0.0793438232042516/0.244832618783261/0.00708800338404645/0.0146650269850298/0.021265519002535/0.0178988770385041/0.134848695375964/0.0134230763658822/0.00627791801213795/0.00642140724370058/0.0890260755050069/0.0605956159466586/0.00118840034525916/0.00900548550041188/0.0279990626372919}],B4:0.5[&model=LG+F{0.030459367711144/0.0050265831609636/0.0826672428954412/0.145997284133641/0.00197003097990974/0.0793438232042516/0.244832618783261/0.00708800338404645/0.0146650269850298/0.021265519002535/0.0178988770385041/0.134848695375964/0.0134230763658822/0.00627791801213795/0.00642140724370058/0.0890260755050069/0.0605956159466586/0.00118840034525916/0.00900548550041188/0.0279990626372919}]):0.001[&model=LG+F{0.030459367711144/0.0050265831609636/0.0826672428954412/0.145997284133641/0.00197003097990974/0.0793438232042516/0.244832618783261/0.00708800338404645/0.0146650269850298/0.021265519002535/0.0178988770385041/0.134848695375964/0.0134230763658822/0.00627791801213795/0.00642140724370058/0.0890260755050069/0.0605956159466586/0.00118840034525916/0.00900548550041188/0.0279990626372919}]):0.5[&model=LG+F{0.030459367711144/0.0050265831609636/0.0826672428954412/0.145997284133641/0.00197003097990974/0.0793438232042516/0.244832618783261/0.00708800338404645/0.0146650269850298/0.021265519002535/0.0178988770385041/0.134848695375964/0.0134230763658822/0.00627791801213795/0.00642140724370058/0.0890260755050069/0.0605956159466586/0.00118840034525916/0.00900548550041188/0.0279990626372919}]):0.25[&model=LG+F{0.190731762902837/0.0314756720086982/0.0297580147597036/0.127498373062227/0.00172041381667594/0.0692903873596654/0.213810556495397/0.0443839607480046/0.0128068620769236/0.00765502278998943/0.0156309599564962/0.048541953581302/0.00483195145532766/0.00225988396760372/0.0402098407137965/0.0777458283170075/0.0529177134612352/0.00103782143254416/0.00324173591683112/0.024451379042465}],(((C1:0.5[&model=LG+F{0.190731762902837/0.0314756720086982/0.0297580147597036/0.127498373062227/0.00172041381667594/0.0692903873596654/0.213810556495397/0.0443839607480046/0.0128068620769236/0.00765502278998943/0.0156309599564962/0.048541953581302/0.00483195145532766/0.00225988396760372/0.0402098407137965/0.0777458283170075/0.0529177134612352/0.00103782143254416/0.00324173591683112/0.024451379042465}],C2:0.5[&model=LG+F{0.190731762902837/0.0314756720086982/0.0297580147597036/0.127498373062227/0.00172041381667594/0.0692903873596654/0.213810556495397/0.0443839607480046/0.0128068620769236/0.00765502278998943/0.0156309599564962/0.048541953581302/0.00483195145532766/0.00225988396760372/0.0402098407137965/0.0777458283170075/0.0529177134612352/0.00103782143254416/0.00324173591683112/0.024451379042465}]):0.001[&model=LG+F{0.190731762902837/0.0314756720086982/0.0297580147597036/0.127498373062227/0.00172041381667594/0.0692903873596654/0.213810556495397/0.0443839607480046/0.0128068620769236/0.00765502278998943/0.0156309599564962/0.048541953581302/0.00483195145532766/0.00225988396760372/0.0402098407137965/0.0777458283170075/0.0529177134612352/0.00103782143254416/0.00324173591683112/0.024451379042465}],(C3:0.5[&model=LG+F{0.190731762902837/0.0314756720086982/0.0297580147597036/0.127498373062227/0.00172041381667594/0.0692903873596654/0.213810556495397/0.0443839607480046/0.0128068620769236/0.00765502278998943/0.0156309599564962/0.048541953581302/0.00483195145532766/0.00225988396760372/0.0402098407137965/0.0777458283170075/0.0529177134612352/0.00103782143254416/0.00324173591683112/0.024451379042465}],C4:0.5[&model=LG+F{0.190731762902837/0.0314756720086982/0.0297580147597036/0.127498373062227/0.00172041381667594/0.0692903873596654/0.213810556495397/0.0443839607480046/0.0128068620769236/0.00765502278998943/0.0156309599564962/0.048541953581302/0.00483195145532766/0.00225988396760372/0.0402098407137965/0.0777458283170075/0.0529177134612352/0.00103782143254416/0.00324173591683112/0.024451379042465}]):0.001[&model=LG+F{0.190731762902837/0.0314756720086982/0.0297580147597036/0.127498373062227/0.00172041381667594/0.0692903873596654/0.213810556495397/0.0443839607480046/0.0128068620769236/0.00765502278998943/0.0156309599564962/0.048541953581302/0.00483195145532766/0.00225988396760372/0.0402098407137965/0.0777458283170075/0.0529177134612352/0.00103782143254416/0.00324173591683112/0.024451379042465}]):0.5[&model=LG+F{0.190731762902837/0.0314756720086982/0.0297580147597036/0.127498373062227/0.00172041381667594/0.0692903873596654/0.213810556495397/0.0443839607480046/0.0128068620769236/0.00765502278998943/0.0156309599564962/0.048541953581302/0.00483195145532766/0.00225988396760372/0.0402098407137965/0.0777458283170075/0.0529177134612352/0.00103782143254416/0.00324173591683112/0.024451379042465}],((D1:0.5[&model=LG+F{0.030459367711144/0.0050265831609636/0.0826672428954412/0.145997284133641/0.00197003097990974/0.0793438232042516/0.244832618783261/0.00708800338404645/0.0146650269850298/0.021265519002535/0.0178988770385041/0.134848695375964/0.0134230763658822/0.00627791801213795/0.00642140724370058/0.0890260755050069/0.0605956159466586/0.00118840034525916/0.00900548550041188/0.0279990626372919}],D2:0.5[&model=LG+F{0.030459367711144/0.0050265831609636/0.0826672428954412/0.145997284133641/0.00197003097990974/0.0793438232042516/0.244832618783261/0.00708800338404645/0.0146650269850298/0.021265519002535/0.0178988770385041/0.134848695375964/0.0134230763658822/0.00627791801213795/0.00642140724370058/0.0890260755050069/0.0605956159466586/0.00118840034525916/0.00900548550041188/0.0279990626372919}]):0.001[&model=LG+F{0.030459367711144/0.0050265831609636/0.0826672428954412/0.145997284133641/0.00197003097990974/0.0793438232042516/0.244832618783261/0.00708800338404645/0.0146650269850298/0.021265519002535/0.0178988770385041/0.134848695375964/0.0134230763658822/0.00627791801213795/0.00642140724370058/0.0890260755050069/0.0605956159466586/0.00118840034525916/0.00900548550041188/0.0279990626372919}],(D3:0.5[&model=LG+F{0.030459367711144/0.0050265831609636/0.0826672428954412/0.145997284133641/0.00197003097990974/0.0793438232042516/0.244832618783261/0.00708800338404645/0.0146650269850298/0.021265519002535/0.0178988770385041/0.134848695375964/0.0134230763658822/0.00627791801213795/0.00642140724370058/0.0890260755050069/0.0605956159466586/0.00118840034525916/0.00900548550041188/0.0279990626372919}],D4:0.5[&model=LG+F{0.030459367711144/0.0050265831609636/0.0826672428954412/0.145997284133641/0.00197003097990974/0.0793438232042516/0.244832618783261/0.00708800338404645/0.0146650269850298/0.021265519002535/0.0178988770385041/0.134848695375964/0.0134230763658822/0.00627791801213795/0.00642140724370058/0.0890260755050069/0.0605956159466586/0.00118840034525916/0.00900548550041188/0.0279990626372919}]):0.001[&model=LG+F{0.030459367711144/0.0050265831609636/0.0826672428954412/0.145997284133641/0.00197003097990974/0.0793438232042516/0.244832618783261/0.00708800338404645/0.0146650269850298/0.021265519002535/0.0178988770385041/0.134848695375964/0.0134230763658822/0.00627791801213795/0.00642140724370058/0.0890260755050069/0.0605956159466586/0.00118840034525916/0.00900548550041188/0.0279990626372919}]):0.5[&model=LG+F{0.030459367711144/0.0050265831609636/0.0826672428954412/0.145997284133641/0.00197003097990974/0.0793438232042516/0.244832618783261/0.00708800338404645/0.0146650269850298/0.021265519002535/0.0178988770385041/0.134848695375964/0.0134230763658822/0.00627791801213795/0.00642140724370058/0.0890260755050069/0.0605956159466586/0.00118840034525916/0.00900548550041188/0.0279990626372919}]):0.25[&model=LG+F{0.190731762902837/0.0314756720086982/0.0297580147597036/0.127498373062227/0.00172041381667594/0.0692903873596654/0.213810556495397/0.0443839607480046/0.0128068620769236/0.00765502278998943/0.0156309599564962/0.048541953581302/0.00483195145532766/0.00225988396760372/0.0402098407137965/0.0777458283170075/0.0529177134612352/0.00103782143254416/0.00324173591683112/0.024451379042465}]);
```
