## Supplementary material for "Modeling site-and-branch-heterogeneity with GFmix": C20pi7.nwk

```
((((A1:0.5[&model=LG+F{0.168845286613732/0.0202007930676308/0.03738744467576/0.0349562323730278/0.00828062955802157/0.0128473187862118/0.0206046504457399/0.547189308928467/0.0084063615237807/0.00149731473867522/0.00571185694366037/0.0142422760309359/0.00250476840537843/0.00261133960762286/0.0130640218150999/0.0774587176337699/0.0133405519693747/0.00267497512384323/0.00276107619486274/0.0054157302383893}],A2:0.5[&model=LG+F{0.168845286613732/0.0202007930676308/0.03738744467576/0.0349562323730278/0.00828062955802157/0.0128473187862118/0.0206046504457399/0.547189308928467/0.0084063615237807/0.00149731473867522/0.00571185694366037/0.0142422760309359/0.00250476840537843/0.00261133960762286/0.0130640218150999/0.0774587176337699/0.0133405519693747/0.00267497512384323/0.00276107619486274/0.0054157302383893}]):0.001[&model=LG+F{0.168845286613732/0.0202007930676308/0.03738744467576/0.0349562323730278/0.00828062955802157/0.0128473187862118/0.0206046504457399/0.547189308928467/0.0084063615237807/0.00149731473867522/0.00571185694366037/0.0142422760309359/0.00250476840537843/0.00261133960762286/0.0130640218150999/0.0774587176337699/0.0133405519693747/0.00267497512384323/0.00276107619486274/0.0054157302383893}],(A3:0.5[&model=LG+F{0.168845286613732/0.0202007930676308/0.03738744467576/0.0349562323730278/0.00828062955802157/0.0128473187862118/0.0206046504457399/0.547189308928467/0.0084063615237807/0.00149731473867522/0.00571185694366037/0.0142422760309359/0.00250476840537843/0.00261133960762286/0.0130640218150999/0.0774587176337699/0.0133405519693747/0.00267497512384323/0.00276107619486274/0.0054157302383893}],A4:0.5[&model=LG+F{0.168845286613732/0.0202007930676308/0.03738744467576/0.0349562323730278/0.00828062955802157/0.0128473187862118/0.0206046504457399/0.547189308928467/0.0084063615237807/0.00149731473867522/0.00571185694366037/0.0142422760309359/0.00250476840537843/0.00261133960762286/0.0130640218150999/0.0774587176337699/0.0133405519693747/0.00267497512384323/0.00276107619486274/0.0054157302383893}]):0.001[&model=LG+F{0.168845286613732/0.0202007930676308/0.03738744467576/0.0349562323730278/0.00828062955802157/0.0128473187862118/0.0206046504457399/0.547189308928467/0.0084063615237807/0.00149731473867522/0.00571185694366037/0.0142422760309359/0.00250476840537843/0.00261133960762286/0.0130640218150999/0.0774587176337699/0.0133405519693747/0.00267497512384323/0.00276107619486274/0.0054157302383893}]):0.5[&model=LG+F{0.168845286613732/0.0202007930676308/0.03738744467576/0.0349562323730278/0.00828062955802157/0.0128473187862118/0.0206046504457399/0.547189308928467/0.0084063615237807/0.00149731473867522/0.00571185694366037/0.0142422760309359/0.00250476840537843/0.00261133960762286/0.0130640218150999/0.0774587176337699/0.0133405519693747/0.00267497512384323/0.00276107619486274/0.0054157302383893}],((B1:0.5[&model=LG+F{0.0532520561688789/0.00637112109356263/0.20511851362738/0.0790522673229365/0.0187263471199494/0.0290537512233223/0.0465966788912042/0.172577845662521/0.0190106854565917/0.00821470887601354/0.0129171598701528/0.0781373136215028/0.0137418958890536/0.0143265768371483/0.00412025729258694/0.17517011523248/0.0301691803986367/0.00604936042064489/0.0151480757782138/0.0122474799339188}],B2:0.5[&model=LG+F{0.0532520561688789/0.00637112109356263/0.20511851362738/0.0790522673229365/0.0187263471199494/0.0290537512233223/0.0465966788912042/0.172577845662521/0.0190106854565917/0.00821470887601354/0.0129171598701528/0.0781373136215028/0.0137418958890536/0.0143265768371483/0.00412025729258694/0.17517011523248/0.0301691803986367/0.00604936042064489/0.0151480757782138/0.0122474799339188}]):0.001[&model=LG+F{0.0532520561688789/0.00637112109356263/0.20511851362738/0.0790522673229365/0.0187263471199494/0.0290537512233223/0.0465966788912042/0.172577845662521/0.0190106854565917/0.00821470887601354/0.0129171598701528/0.0781373136215028/0.0137418958890536/0.0143265768371483/0.00412025729258694/0.17517011523248/0.0301691803986367/0.00604936042064489/0.0151480757782138/0.0122474799339188}],(B3:0.5[&model=LG+F{0.0532520561688789/0.00637112109356263/0.20511851362738/0.0790522673229365/0.0187263471199494/0.0290537512233223/0.0465966788912042/0.172577845662521/0.0190106854565917/0.00821470887601354/0.0129171598701528/0.0781373136215028/0.0137418958890536/0.0143265768371483/0.00412025729258694/0.17517011523248/0.0301691803986367/0.00604936042064489/0.0151480757782138/0.0122474799339188}],B4:0.5[&model=LG+F{0.0532520561688789/0.00637112109356263/0.20511851362738/0.0790522673229365/0.0187263471199494/0.0290537512233223/0.0465966788912042/0.172577845662521/0.0190106854565917/0.00821470887601354/0.0129171598701528/0.0781373136215028/0.0137418958890536/0.0143265768371483/0.00412025729258694/0.17517011523248/0.0301691803986367/0.00604936042064489/0.0151480757782138/0.0122474799339188}]):0.001[&model=LG+F{0.0532520561688789/0.00637112109356263/0.20511851362738/0.0790522673229365/0.0187263471199494/0.0290537512233223/0.0465966788912042/0.172577845662521/0.0190106854565917/0.00821470887601354/0.0129171598701528/0.0781373136215028/0.0137418958890536/0.0143265768371483/0.00412025729258694/0.17517011523248/0.0301691803986367/0.00604936042064489/0.0151480757782138/0.0122474799339188}]):0.5[&model=LG+F{0.0532520561688789/0.00637112109356263/0.20511851362738/0.0790522673229365/0.0187263471199494/0.0290537512233223/0.0465966788912042/0.172577845662521/0.0190106854565917/0.00821470887601354/0.0129171598701528/0.0781373136215028/0.0137418958890536/0.0143265768371483/0.00412025729258694/0.17517011523248/0.0301691803986367/0.00604936042064489/0.0151480757782138/0.0122474799339188}]):0.25[&model=LG+F{0.168845286613732/0.0202007930676308/0.03738744467576/0.0349562323730278/0.00828062955802157/0.0128473187862118/0.0206046504457399/0.547189308928467/0.0084063615237807/0.00149731473867522/0.00571185694366037/0.0142422760309359/0.00250476840537843/0.00261133960762286/0.0130640218150999/0.0774587176337699/0.0133405519693747/0.00267497512384323/0.00276107619486274/0.0054157302383893}],(((C1:0.5[&model=LG+F{0.168845286613732/0.0202007930676308/0.03738744467576/0.0349562323730278/0.00828062955802157/0.0128473187862118/0.0206046504457399/0.547189308928467/0.0084063615237807/0.00149731473867522/0.00571185694366037/0.0142422760309359/0.00250476840537843/0.00261133960762286/0.0130640218150999/0.0774587176337699/0.0133405519693747/0.00267497512384323/0.00276107619486274/0.0054157302383893}],C2:0.5[&model=LG+F{0.168845286613732/0.0202007930676308/0.03738744467576/0.0349562323730278/0.00828062955802157/0.0128473187862118/0.0206046504457399/0.547189308928467/0.0084063615237807/0.00149731473867522/0.00571185694366037/0.0142422760309359/0.00250476840537843/0.00261133960762286/0.0130640218150999/0.0774587176337699/0.0133405519693747/0.00267497512384323/0.00276107619486274/0.0054157302383893}]):0.001[&model=LG+F{0.168845286613732/0.0202007930676308/0.03738744467576/0.0349562323730278/0.00828062955802157/0.0128473187862118/0.0206046504457399/0.547189308928467/0.0084063615237807/0.00149731473867522/0.00571185694366037/0.0142422760309359/0.00250476840537843/0.00261133960762286/0.0130640218150999/0.0774587176337699/0.0133405519693747/0.00267497512384323/0.00276107619486274/0.0054157302383893}],(C3:0.5[&model=LG+F{0.168845286613732/0.0202007930676308/0.03738744467576/0.0349562323730278/0.00828062955802157/0.0128473187862118/0.0206046504457399/0.547189308928467/0.0084063615237807/0.00149731473867522/0.00571185694366037/0.0142422760309359/0.00250476840537843/0.00261133960762286/0.0130640218150999/0.0774587176337699/0.0133405519693747/0.00267497512384323/0.00276107619486274/0.0054157302383893}],C4:0.5[&model=LG+F{0.168845286613732/0.0202007930676308/0.03738744467576/0.0349562323730278/0.00828062955802157/0.0128473187862118/0.0206046504457399/0.547189308928467/0.0084063615237807/0.00149731473867522/0.00571185694366037/0.0142422760309359/0.00250476840537843/0.00261133960762286/0.0130640218150999/0.0774587176337699/0.0133405519693747/0.00267497512384323/0.00276107619486274/0.0054157302383893}]):0.001[&model=LG+F{0.168845286613732/0.0202007930676308/0.03738744467576/0.0349562323730278/0.00828062955802157/0.0128473187862118/0.0206046504457399/0.547189308928467/0.0084063615237807/0.00149731473867522/0.00571185694366037/0.0142422760309359/0.00250476840537843/0.00261133960762286/0.0130640218150999/0.0774587176337699/0.0133405519693747/0.00267497512384323/0.00276107619486274/0.0054157302383893}]):0.5[&model=LG+F{0.168845286613732/0.0202007930676308/0.03738744467576/0.0349562323730278/0.00828062955802157/0.0128473187862118/0.0206046504457399/0.547189308928467/0.0084063615237807/0.00149731473867522/0.00571185694366037/0.0142422760309359/0.00250476840537843/0.00261133960762286/0.0130640218150999/0.0774587176337699/0.0133405519693747/0.00267497512384323/0.00276107619486274/0.0054157302383893}],((D1:0.5[&model=LG+F{0.0532520561688789/0.00637112109356263/0.20511851362738/0.0790522673229365/0.0187263471199494/0.0290537512233223/0.0465966788912042/0.172577845662521/0.0190106854565917/0.00821470887601354/0.0129171598701528/0.0781373136215028/0.0137418958890536/0.0143265768371483/0.00412025729258694/0.17517011523248/0.0301691803986367/0.00604936042064489/0.0151480757782138/0.0122474799339188}],D2:0.5[&model=LG+F{0.0532520561688789/0.00637112109356263/0.20511851362738/0.0790522673229365/0.0187263471199494/0.0290537512233223/0.0465966788912042/0.172577845662521/0.0190106854565917/0.00821470887601354/0.0129171598701528/0.0781373136215028/0.0137418958890536/0.0143265768371483/0.00412025729258694/0.17517011523248/0.0301691803986367/0.00604936042064489/0.0151480757782138/0.0122474799339188}]):0.001[&model=LG+F{0.0532520561688789/0.00637112109356263/0.20511851362738/0.0790522673229365/0.0187263471199494/0.0290537512233223/0.0465966788912042/0.172577845662521/0.0190106854565917/0.00821470887601354/0.0129171598701528/0.0781373136215028/0.0137418958890536/0.0143265768371483/0.00412025729258694/0.17517011523248/0.0301691803986367/0.00604936042064489/0.0151480757782138/0.0122474799339188}],(D3:0.5[&model=LG+F{0.0532520561688789/0.00637112109356263/0.20511851362738/0.0790522673229365/0.0187263471199494/0.0290537512233223/0.0465966788912042/0.172577845662521/0.0190106854565917/0.00821470887601354/0.0129171598701528/0.0781373136215028/0.0137418958890536/0.0143265768371483/0.00412025729258694/0.17517011523248/0.0301691803986367/0.00604936042064489/0.0151480757782138/0.0122474799339188}],D4:0.5[&model=LG+F{0.0532520561688789/0.00637112109356263/0.20511851362738/0.0790522673229365/0.0187263471199494/0.0290537512233223/0.0465966788912042/0.172577845662521/0.0190106854565917/0.00821470887601354/0.0129171598701528/0.0781373136215028/0.0137418958890536/0.0143265768371483/0.00412025729258694/0.17517011523248/0.0301691803986367/0.00604936042064489/0.0151480757782138/0.0122474799339188}]):0.001[&model=LG+F{0.0532520561688789/0.00637112109356263/0.20511851362738/0.0790522673229365/0.0187263471199494/0.0290537512233223/0.0465966788912042/0.172577845662521/0.0190106854565917/0.00821470887601354/0.0129171598701528/0.0781373136215028/0.0137418958890536/0.0143265768371483/0.00412025729258694/0.17517011523248/0.0301691803986367/0.00604936042064489/0.0151480757782138/0.0122474799339188}]):0.5[&model=LG+F{0.0532520561688789/0.00637112109356263/0.20511851362738/0.0790522673229365/0.0187263471199494/0.0290537512233223/0.0465966788912042/0.172577845662521/0.0190106854565917/0.00821470887601354/0.0129171598701528/0.0781373136215028/0.0137418958890536/0.0143265768371483/0.00412025729258694/0.17517011523248/0.0301691803986367/0.00604936042064489/0.0151480757782138/0.0122474799339188}]):0.25[&model=LG+F{0.168845286613732/0.0202007930676308/0.03738744467576/0.0349562323730278/0.00828062955802157/0.0128473187862118/0.0206046504457399/0.547189308928467/0.0084063615237807/0.00149731473867522/0.00571185694366037/0.0142422760309359/0.00250476840537843/0.00261133960762286/0.0130640218150999/0.0774587176337699/0.0133405519693747/0.00267497512384323/0.00276107619486274/0.0054157302383893}]);
```
