## Supplementary material for "Modeling site-and-branch-heterogeneity with GFmix": C20pi8.nwk

```
((((A1:0.5[&model=LG+F{0.102753112262082/0.0297745462290402/0.0268579403463669/0.0135496131981031/0.0287574514266229/0.0258281939234199/0.0199343415209331/0.0279877576257966/0.0455402844861942/0.0539152602408831/0.116948555436381/0.0152367365906365/0.0365863318671876/0.0922503669400311/0.0235098104825419/0.0745713222859127/0.0669808698584114/0.0249552893629251/0.089834160293506/0.0842281517312282}],A2:0.5[&model=LG+F{0.102753112262082/0.0297745462290402/0.0268579403463669/0.0135496131981031/0.0287574514266229/0.0258281939234199/0.0199343415209331/0.0279877576257966/0.0455402844861942/0.0539152602408831/0.116948555436381/0.0152367365906365/0.0365863318671876/0.0922503669400311/0.0235098104825419/0.0745713222859127/0.0669808698584114/0.0249552893629251/0.089834160293506/0.0842281517312282}]):0.001[&model=LG+F{0.102753112262082/0.0297745462290402/0.0268579403463669/0.0135496131981031/0.0287574514266229/0.0258281939234199/0.0199343415209331/0.0279877576257966/0.0455402844861942/0.0539152602408831/0.116948555436381/0.0152367365906365/0.0365863318671876/0.0922503669400311/0.0235098104825419/0.0745713222859127/0.0669808698584114/0.0249552893629251/0.089834160293506/0.0842281517312282}],(A3:0.5[&model=LG+F{0.102753112262082/0.0297745462290402/0.0268579403463669/0.0135496131981031/0.0287574514266229/0.0258281939234199/0.0199343415209331/0.0279877576257966/0.0455402844861942/0.0539152602408831/0.116948555436381/0.0152367365906365/0.0365863318671876/0.0922503669400311/0.0235098104825419/0.0745713222859127/0.0669808698584114/0.0249552893629251/0.089834160293506/0.0842281517312282}],A4:0.5[&model=LG+F{0.102753112262082/0.0297745462290402/0.0268579403463669/0.0135496131981031/0.0287574514266229/0.0258281939234199/0.0199343415209331/0.0279877576257966/0.0455402844861942/0.0539152602408831/0.116948555436381/0.0152367365906365/0.0365863318671876/0.0922503669400311/0.0235098104825419/0.0745713222859127/0.0669808698584114/0.0249552893629251/0.089834160293506/0.0842281517312282}]):0.001[&model=LG+F{0.102753112262082/0.0297745462290402/0.0268579403463669/0.0135496131981031/0.0287574514266229/0.0258281939234199/0.0199343415209331/0.0279877576257966/0.0455402844861942/0.0539152602408831/0.116948555436381/0.0152367365906365/0.0365863318671876/0.0922503669400311/0.0235098104825419/0.0745713222859127/0.0669808698584114/0.0249552893629251/0.089834160293506/0.0842281517312282}]):0.5[&model=LG+F{0.102753112262082/0.0297745462290402/0.0268579403463669/0.0135496131981031/0.0287574514266229/0.0258281939234199/0.0199343415209331/0.0279877576257966/0.0455402844861942/0.0539152602408831/0.116948555436381/0.0152367365906365/0.0365863318671876/0.0922503669400311/0.0235098104825419/0.0745713222859127/0.0669808698584114/0.0249552893629251/0.089834160293506/0.0842281517312282}],((B1:0.5[&model=LG+F{0.0111054946712764/0.00321801507717737/0.0504948708293047/0.0105005511248021/0.0222861778051746/0.0200160895214442/0.0154485275128833/0.0030249000378839/0.0352923790881544/0.101364589632801/0.0906316857446076/0.0286461670583167/0.0687849506673588/0.173437363495483/0.00254092619959438/0.057790578273994/0.0519082012193845/0.0193396141984563/0.168894720204904/0.0652743366522942}],B2:0.5[&model=LG+F{0.0111054946712764/0.00321801507717737/0.0504948708293047/0.0105005511248021/0.0222861778051746/0.0200160895214442/0.0154485275128833/0.0030249000378839/0.0352923790881544/0.101364589632801/0.0906316857446076/0.0286461670583167/0.0687849506673588/0.173437363495483/0.00254092619959438/0.057790578273994/0.0519082012193845/0.0193396141984563/0.168894720204904/0.0652743366522942}]):0.001[&model=LG+F{0.0111054946712764/0.00321801507717737/0.0504948708293047/0.0105005511248021/0.0222861778051746/0.0200160895214442/0.0154485275128833/0.0030249000378839/0.0352923790881544/0.101364589632801/0.0906316857446076/0.0286461670583167/0.0687849506673588/0.173437363495483/0.00254092619959438/0.057790578273994/0.0519082012193845/0.0193396141984563/0.168894720204904/0.0652743366522942}],(B3:0.5[&model=LG+F{0.0111054946712764/0.00321801507717737/0.0504948708293047/0.0105005511248021/0.0222861778051746/0.0200160895214442/0.0154485275128833/0.0030249000378839/0.0352923790881544/0.101364589632801/0.0906316857446076/0.0286461670583167/0.0687849506673588/0.173437363495483/0.00254092619959438/0.057790578273994/0.0519082012193845/0.0193396141984563/0.168894720204904/0.0652743366522942}],B4:0.5[&model=LG+F{0.0111054946712764/0.00321801507717737/0.0504948708293047/0.0105005511248021/0.0222861778051746/0.0200160895214442/0.0154485275128833/0.0030249000378839/0.0352923790881544/0.101364589632801/0.0906316857446076/0.0286461670583167/0.0687849506673588/0.173437363495483/0.00254092619959438/0.057790578273994/0.0519082012193845/0.0193396141984563/0.168894720204904/0.0652743366522942}]):0.001[&model=LG+F{0.0111054946712764/0.00321801507717737/0.0504948708293047/0.0105005511248021/0.0222861778051746/0.0200160895214442/0.0154485275128833/0.0030249000378839/0.0352923790881544/0.101364589632801/0.0906316857446076/0.0286461670583167/0.0687849506673588/0.173437363495483/0.00254092619959438/0.057790578273994/0.0519082012193845/0.0193396141984563/0.168894720204904/0.0652743366522942}]):0.5[&model=LG+F{0.0111054946712764/0.00321801507717737/0.0504948708293047/0.0105005511248021/0.0222861778051746/0.0200160895214442/0.0154485275128833/0.0030249000378839/0.0352923790881544/0.101364589632801/0.0906316857446076/0.0286461670583167/0.0687849506673588/0.173437363495483/0.00254092619959438/0.057790578273994/0.0519082012193845/0.0193396141984563/0.168894720204904/0.0652743366522942}]):0.25[&model=LG+F{0.102753112262082/0.0297745462290402/0.0268579403463669/0.0135496131981031/0.0287574514266229/0.0258281939234199/0.0199343415209331/0.0279877576257966/0.0455402844861942/0.0539152602408831/0.116948555436381/0.0152367365906365/0.0365863318671876/0.0922503669400311/0.0235098104825419/0.0745713222859127/0.0669808698584114/0.0249552893629251/0.089834160293506/0.0842281517312282}],(((C1:0.5[&model=LG+F{0.102753112262082/0.0297745462290402/0.0268579403463669/0.0135496131981031/0.0287574514266229/0.0258281939234199/0.0199343415209331/0.0279877576257966/0.0455402844861942/0.0539152602408831/0.116948555436381/0.0152367365906365/0.0365863318671876/0.0922503669400311/0.0235098104825419/0.0745713222859127/0.0669808698584114/0.0249552893629251/0.089834160293506/0.0842281517312282}],C2:0.5[&model=LG+F{0.102753112262082/0.0297745462290402/0.0268579403463669/0.0135496131981031/0.0287574514266229/0.0258281939234199/0.0199343415209331/0.0279877576257966/0.0455402844861942/0.0539152602408831/0.116948555436381/0.0152367365906365/0.0365863318671876/0.0922503669400311/0.0235098104825419/0.0745713222859127/0.0669808698584114/0.0249552893629251/0.089834160293506/0.0842281517312282}]):0.001[&model=LG+F{0.102753112262082/0.0297745462290402/0.0268579403463669/0.0135496131981031/0.0287574514266229/0.0258281939234199/0.0199343415209331/0.0279877576257966/0.0455402844861942/0.0539152602408831/0.116948555436381/0.0152367365906365/0.0365863318671876/0.0922503669400311/0.0235098104825419/0.0745713222859127/0.0669808698584114/0.0249552893629251/0.089834160293506/0.0842281517312282}],(C3:0.5[&model=LG+F{0.102753112262082/0.0297745462290402/0.0268579403463669/0.0135496131981031/0.0287574514266229/0.0258281939234199/0.0199343415209331/0.0279877576257966/0.0455402844861942/0.0539152602408831/0.116948555436381/0.0152367365906365/0.0365863318671876/0.0922503669400311/0.0235098104825419/0.0745713222859127/0.0669808698584114/0.0249552893629251/0.089834160293506/0.0842281517312282}],C4:0.5[&model=LG+F{0.102753112262082/0.0297745462290402/0.0268579403463669/0.0135496131981031/0.0287574514266229/0.0258281939234199/0.0199343415209331/0.0279877576257966/0.0455402844861942/0.0539152602408831/0.116948555436381/0.0152367365906365/0.0365863318671876/0.0922503669400311/0.0235098104825419/0.0745713222859127/0.0669808698584114/0.0249552893629251/0.089834160293506/0.0842281517312282}]):0.001[&model=LG+F{0.102753112262082/0.0297745462290402/0.0268579403463669/0.0135496131981031/0.0287574514266229/0.0258281939234199/0.0199343415209331/0.0279877576257966/0.0455402844861942/0.0539152602408831/0.116948555436381/0.0152367365906365/0.0365863318671876/0.0922503669400311/0.0235098104825419/0.0745713222859127/0.0669808698584114/0.0249552893629251/0.089834160293506/0.0842281517312282}]):0.5[&model=LG+F{0.102753112262082/0.0297745462290402/0.0268579403463669/0.0135496131981031/0.0287574514266229/0.0258281939234199/0.0199343415209331/0.0279877576257966/0.0455402844861942/0.0539152602408831/0.116948555436381/0.0152367365906365/0.0365863318671876/0.0922503669400311/0.0235098104825419/0.0745713222859127/0.0669808698584114/0.0249552893629251/0.089834160293506/0.0842281517312282}],((D1:0.5[&model=LG+F{0.0111054946712764/0.00321801507717737/0.0504948708293047/0.0105005511248021/0.0222861778051746/0.0200160895214442/0.0154485275128833/0.0030249000378839/0.0352923790881544/0.101364589632801/0.0906316857446076/0.0286461670583167/0.0687849506673588/0.173437363495483/0.00254092619959438/0.057790578273994/0.0519082012193845/0.0193396141984563/0.168894720204904/0.0652743366522942}],D2:0.5[&model=LG+F{0.0111054946712764/0.00321801507717737/0.0504948708293047/0.0105005511248021/0.0222861778051746/0.0200160895214442/0.0154485275128833/0.0030249000378839/0.0352923790881544/0.101364589632801/0.0906316857446076/0.0286461670583167/0.0687849506673588/0.173437363495483/0.00254092619959438/0.057790578273994/0.0519082012193845/0.0193396141984563/0.168894720204904/0.0652743366522942}]):0.001[&model=LG+F{0.0111054946712764/0.00321801507717737/0.0504948708293047/0.0105005511248021/0.0222861778051746/0.0200160895214442/0.0154485275128833/0.0030249000378839/0.0352923790881544/0.101364589632801/0.0906316857446076/0.0286461670583167/0.0687849506673588/0.173437363495483/0.00254092619959438/0.057790578273994/0.0519082012193845/0.0193396141984563/0.168894720204904/0.0652743366522942}],(D3:0.5[&model=LG+F{0.0111054946712764/0.00321801507717737/0.0504948708293047/0.0105005511248021/0.0222861778051746/0.0200160895214442/0.0154485275128833/0.0030249000378839/0.0352923790881544/0.101364589632801/0.0906316857446076/0.0286461670583167/0.0687849506673588/0.173437363495483/0.00254092619959438/0.057790578273994/0.0519082012193845/0.0193396141984563/0.168894720204904/0.0652743366522942}],D4:0.5[&model=LG+F{0.0111054946712764/0.00321801507717737/0.0504948708293047/0.0105005511248021/0.0222861778051746/0.0200160895214442/0.0154485275128833/0.0030249000378839/0.0352923790881544/0.101364589632801/0.0906316857446076/0.0286461670583167/0.0687849506673588/0.173437363495483/0.00254092619959438/0.057790578273994/0.0519082012193845/0.0193396141984563/0.168894720204904/0.0652743366522942}]):0.001[&model=LG+F{0.0111054946712764/0.00321801507717737/0.0504948708293047/0.0105005511248021/0.0222861778051746/0.0200160895214442/0.0154485275128833/0.0030249000378839/0.0352923790881544/0.101364589632801/0.0906316857446076/0.0286461670583167/0.0687849506673588/0.173437363495483/0.00254092619959438/0.057790578273994/0.0519082012193845/0.0193396141984563/0.168894720204904/0.0652743366522942}]):0.5[&model=LG+F{0.0111054946712764/0.00321801507717737/0.0504948708293047/0.0105005511248021/0.0222861778051746/0.0200160895214442/0.0154485275128833/0.0030249000378839/0.0352923790881544/0.101364589632801/0.0906316857446076/0.0286461670583167/0.0687849506673588/0.173437363495483/0.00254092619959438/0.057790578273994/0.0519082012193845/0.0193396141984563/0.168894720204904/0.0652743366522942}]):0.25[&model=LG+F{0.102753112262082/0.0297745462290402/0.0268579403463669/0.0135496131981031/0.0287574514266229/0.0258281939234199/0.0199343415209331/0.0279877576257966/0.0455402844861942/0.0539152602408831/0.116948555436381/0.0152367365906365/0.0365863318671876/0.0922503669400311/0.0235098104825419/0.0745713222859127/0.0669808698584114/0.0249552893629251/0.089834160293506/0.0842281517312282}]);
```
