## Supplementary material for "Modeling site-and-branch-heterogeneity with GFmix": C20pi9.nwk

```
((((A1:0.5[&model=LG+F{0.0718798626297875/0.109816521632149/0.0209888363163824/0.0169555483383144/0.00774930479058632/0.100126605767193/0.0547631231543014/0.0165493485651013/0.0315379992003784/0.0463943626270587/0.185325889799249/0.0832495954495468/0.071046276135661/0.0200940185361853/0.0116710397781636/0.032275974635066/0.0413770687417732/0.00847134301068496/0.0188981774162621/0.0508286609852165}],A2:0.5[&model=LG+F{0.0718798626297875/0.109816521632149/0.0209888363163824/0.0169555483383144/0.00774930479058632/0.100126605767193/0.0547631231543014/0.0165493485651013/0.0315379992003784/0.0463943626270587/0.185325889799249/0.0832495954495468/0.071046276135661/0.0200940185361853/0.0116710397781636/0.032275974635066/0.0413770687417732/0.00847134301068496/0.0188981774162621/0.0508286609852165}]):0.001[&model=LG+F{0.0718798626297875/0.109816521632149/0.0209888363163824/0.0169555483383144/0.00774930479058632/0.100126605767193/0.0547631231543014/0.0165493485651013/0.0315379992003784/0.0463943626270587/0.185325889799249/0.0832495954495468/0.071046276135661/0.0200940185361853/0.0116710397781636/0.032275974635066/0.0413770687417732/0.00847134301068496/0.0188981774162621/0.0508286609852165}],(A3:0.5[&model=LG+F{0.0718798626297875/0.109816521632149/0.0209888363163824/0.0169555483383144/0.00774930479058632/0.100126605767193/0.0547631231543014/0.0165493485651013/0.0315379992003784/0.0463943626270587/0.185325889799249/0.0832495954495468/0.071046276135661/0.0200940185361853/0.0116710397781636/0.032275974635066/0.0413770687417732/0.00847134301068496/0.0188981774162621/0.0508286609852165}],A4:0.5[&model=LG+F{0.0718798626297875/0.109816521632149/0.0209888363163824/0.0169555483383144/0.00774930479058632/0.100126605767193/0.0547631231543014/0.0165493485651013/0.0315379992003784/0.0463943626270587/0.185325889799249/0.0832495954495468/0.071046276135661/0.0200940185361853/0.0116710397781636/0.032275974635066/0.0413770687417732/0.00847134301068496/0.0188981774162621/0.0508286609852165}]):0.001[&model=LG+F{0.0718798626297875/0.109816521632149/0.0209888363163824/0.0169555483383144/0.00774930479058632/0.100126605767193/0.0547631231543014/0.0165493485651013/0.0315379992003784/0.0463943626270587/0.185325889799249/0.0832495954495468/0.071046276135661/0.0200940185361853/0.0116710397781636/0.032275974635066/0.0413770687417732/0.00847134301068496/0.0188981774162621/0.0508286609852165}]):0.5[&model=LG+F{0.0718798626297875/0.109816521632149/0.0209888363163824/0.0169555483383144/0.00774930479058632/0.100126605767193/0.0547631231543014/0.0165493485651013/0.0315379992003784/0.0463943626270587/0.185325889799249/0.0832495954495468/0.071046276135661/0.0200940185361853/0.0116710397781636/0.032275974635066/0.0413770687417732/0.00847134301068496/0.0188981774162621/0.0508286609852165}],((B1:0.5[&model=LG+F{0.00841639828076304/0.0128583938539857/0.042750287405726/0.0142355140058525/0.00650614976766823/0.0840641464562063/0.045977941327068/0.00193775980803483/0.0264786263691065/0.0944965364642035/0.155595634375488/0.169563670812025/0.144707818867281/0.0409277129331564/0.00136655963895717/0.0270982146847926/0.0347392977119837/0.00711235754048018/0.0384920108867119/0.0426746514424854}],B2:0.5[&model=LG+F{0.00841639828076304/0.0128583938539857/0.042750287405726/0.0142355140058525/0.00650614976766823/0.0840641464562063/0.045977941327068/0.00193775980803483/0.0264786263691065/0.0944965364642035/0.155595634375488/0.169563670812025/0.144707818867281/0.0409277129331564/0.00136655963895717/0.0270982146847926/0.0347392977119837/0.00711235754048018/0.0384920108867119/0.0426746514424854}]):0.001[&model=LG+F{0.00841639828076304/0.0128583938539857/0.042750287405726/0.0142355140058525/0.00650614976766823/0.0840641464562063/0.045977941327068/0.00193775980803483/0.0264786263691065/0.0944965364642035/0.155595634375488/0.169563670812025/0.144707818867281/0.0409277129331564/0.00136655963895717/0.0270982146847926/0.0347392977119837/0.00711235754048018/0.0384920108867119/0.0426746514424854}],(B3:0.5[&model=LG+F{0.00841639828076304/0.0128583938539857/0.042750287405726/0.0142355140058525/0.00650614976766823/0.0840641464562063/0.045977941327068/0.00193775980803483/0.0264786263691065/0.0944965364642035/0.155595634375488/0.169563670812025/0.144707818867281/0.0409277129331564/0.00136655963895717/0.0270982146847926/0.0347392977119837/0.00711235754048018/0.0384920108867119/0.0426746514424854}],B4:0.5[&model=LG+F{0.00841639828076304/0.0128583938539857/0.042750287405726/0.0142355140058525/0.00650614976766823/0.0840641464562063/0.045977941327068/0.00193775980803483/0.0264786263691065/0.0944965364642035/0.155595634375488/0.169563670812025/0.144707818867281/0.0409277129331564/0.00136655963895717/0.0270982146847926/0.0347392977119837/0.00711235754048018/0.0384920108867119/0.0426746514424854}]):0.001[&model=LG+F{0.00841639828076304/0.0128583938539857/0.042750287405726/0.0142355140058525/0.00650614976766823/0.0840641464562063/0.045977941327068/0.00193775980803483/0.0264786263691065/0.0944965364642035/0.155595634375488/0.169563670812025/0.144707818867281/0.0409277129331564/0.00136655963895717/0.0270982146847926/0.0347392977119837/0.00711235754048018/0.0384920108867119/0.0426746514424854}]):0.5[&model=LG+F{0.00841639828076304/0.0128583938539857/0.042750287405726/0.0142355140058525/0.00650614976766823/0.0840641464562063/0.045977941327068/0.00193775980803483/0.0264786263691065/0.0944965364642035/0.155595634375488/0.169563670812025/0.144707818867281/0.0409277129331564/0.00136655963895717/0.0270982146847926/0.0347392977119837/0.00711235754048018/0.0384920108867119/0.0426746514424854}]):0.25[&model=LG+F{0.0718798626297875/0.109816521632149/0.0209888363163824/0.0169555483383144/0.00774930479058632/0.100126605767193/0.0547631231543014/0.0165493485651013/0.0315379992003784/0.0463943626270587/0.185325889799249/0.0832495954495468/0.071046276135661/0.0200940185361853/0.0116710397781636/0.032275974635066/0.0413770687417732/0.00847134301068496/0.0188981774162621/0.0508286609852165}],(((C1:0.5[&model=LG+F{0.0718798626297875/0.109816521632149/0.0209888363163824/0.0169555483383144/0.00774930479058632/0.100126605767193/0.0547631231543014/0.0165493485651013/0.0315379992003784/0.0463943626270587/0.185325889799249/0.0832495954495468/0.071046276135661/0.0200940185361853/0.0116710397781636/0.032275974635066/0.0413770687417732/0.00847134301068496/0.0188981774162621/0.0508286609852165}],C2:0.5[&model=LG+F{0.0718798626297875/0.109816521632149/0.0209888363163824/0.0169555483383144/0.00774930479058632/0.100126605767193/0.0547631231543014/0.0165493485651013/0.0315379992003784/0.0463943626270587/0.185325889799249/0.0832495954495468/0.071046276135661/0.0200940185361853/0.0116710397781636/0.032275974635066/0.0413770687417732/0.00847134301068496/0.0188981774162621/0.0508286609852165}]):0.001[&model=LG+F{0.0718798626297875/0.109816521632149/0.0209888363163824/0.0169555483383144/0.00774930479058632/0.100126605767193/0.0547631231543014/0.0165493485651013/0.0315379992003784/0.0463943626270587/0.185325889799249/0.0832495954495468/0.071046276135661/0.0200940185361853/0.0116710397781636/0.032275974635066/0.0413770687417732/0.00847134301068496/0.0188981774162621/0.0508286609852165}],(C3:0.5[&model=LG+F{0.0718798626297875/0.109816521632149/0.0209888363163824/0.0169555483383144/0.00774930479058632/0.100126605767193/0.0547631231543014/0.0165493485651013/0.0315379992003784/0.0463943626270587/0.185325889799249/0.0832495954495468/0.071046276135661/0.0200940185361853/0.0116710397781636/0.032275974635066/0.0413770687417732/0.00847134301068496/0.0188981774162621/0.0508286609852165}],C4:0.5[&model=LG+F{0.0718798626297875/0.109816521632149/0.0209888363163824/0.0169555483383144/0.00774930479058632/0.100126605767193/0.0547631231543014/0.0165493485651013/0.0315379992003784/0.0463943626270587/0.185325889799249/0.0832495954495468/0.071046276135661/0.0200940185361853/0.0116710397781636/0.032275974635066/0.0413770687417732/0.00847134301068496/0.0188981774162621/0.0508286609852165}]):0.001[&model=LG+F{0.0718798626297875/0.109816521632149/0.0209888363163824/0.0169555483383144/0.00774930479058632/0.100126605767193/0.0547631231543014/0.0165493485651013/0.0315379992003784/0.0463943626270587/0.185325889799249/0.0832495954495468/0.071046276135661/0.0200940185361853/0.0116710397781636/0.032275974635066/0.0413770687417732/0.00847134301068496/0.0188981774162621/0.0508286609852165}]):0.5[&model=LG+F{0.0718798626297875/0.109816521632149/0.0209888363163824/0.0169555483383144/0.00774930479058632/0.100126605767193/0.0547631231543014/0.0165493485651013/0.0315379992003784/0.0463943626270587/0.185325889799249/0.0832495954495468/0.071046276135661/0.0200940185361853/0.0116710397781636/0.032275974635066/0.0413770687417732/0.00847134301068496/0.0188981774162621/0.0508286609852165}],((D1:0.5[&model=LG+F{0.00841639828076304/0.0128583938539857/0.042750287405726/0.0142355140058525/0.00650614976766823/0.0840641464562063/0.045977941327068/0.00193775980803483/0.0264786263691065/0.0944965364642035/0.155595634375488/0.169563670812025/0.144707818867281/0.0409277129331564/0.00136655963895717/0.0270982146847926/0.0347392977119837/0.00711235754048018/0.0384920108867119/0.0426746514424854}],D2:0.5[&model=LG+F{0.00841639828076304/0.0128583938539857/0.042750287405726/0.0142355140058525/0.00650614976766823/0.0840641464562063/0.045977941327068/0.00193775980803483/0.0264786263691065/0.0944965364642035/0.155595634375488/0.169563670812025/0.144707818867281/0.0409277129331564/0.00136655963895717/0.0270982146847926/0.0347392977119837/0.00711235754048018/0.0384920108867119/0.0426746514424854}]):0.001[&model=LG+F{0.00841639828076304/0.0128583938539857/0.042750287405726/0.0142355140058525/0.00650614976766823/0.0840641464562063/0.045977941327068/0.00193775980803483/0.0264786263691065/0.0944965364642035/0.155595634375488/0.169563670812025/0.144707818867281/0.0409277129331564/0.00136655963895717/0.0270982146847926/0.0347392977119837/0.00711235754048018/0.0384920108867119/0.0426746514424854}],(D3:0.5[&model=LG+F{0.00841639828076304/0.0128583938539857/0.042750287405726/0.0142355140058525/0.00650614976766823/0.0840641464562063/0.045977941327068/0.00193775980803483/0.0264786263691065/0.0944965364642035/0.155595634375488/0.169563670812025/0.144707818867281/0.0409277129331564/0.00136655963895717/0.0270982146847926/0.0347392977119837/0.00711235754048018/0.0384920108867119/0.0426746514424854}],D4:0.5[&model=LG+F{0.00841639828076304/0.0128583938539857/0.042750287405726/0.0142355140058525/0.00650614976766823/0.0840641464562063/0.045977941327068/0.00193775980803483/0.0264786263691065/0.0944965364642035/0.155595634375488/0.169563670812025/0.144707818867281/0.0409277129331564/0.00136655963895717/0.0270982146847926/0.0347392977119837/0.00711235754048018/0.0384920108867119/0.0426746514424854}]):0.001[&model=LG+F{0.00841639828076304/0.0128583938539857/0.042750287405726/0.0142355140058525/0.00650614976766823/0.0840641464562063/0.045977941327068/0.00193775980803483/0.0264786263691065/0.0944965364642035/0.155595634375488/0.169563670812025/0.144707818867281/0.0409277129331564/0.00136655963895717/0.0270982146847926/0.0347392977119837/0.00711235754048018/0.0384920108867119/0.0426746514424854}]):0.5[&model=LG+F{0.00841639828076304/0.0128583938539857/0.042750287405726/0.0142355140058525/0.00650614976766823/0.0840641464562063/0.045977941327068/0.00193775980803483/0.0264786263691065/0.0944965364642035/0.155595634375488/0.169563670812025/0.144707818867281/0.0409277129331564/0.00136655963895717/0.0270982146847926/0.0347392977119837/0.00711235754048018/0.0384920108867119/0.0426746514424854}]):0.25[&model=LG+F{0.0718798626297875/0.109816521632149/0.0209888363163824/0.0169555483383144/0.00774930479058632/0.100126605767193/0.0547631231543014/0.0165493485651013/0.0315379992003784/0.0463943626270587/0.185325889799249/0.0832495954495468/0.071046276135661/0.0200940185361853/0.0116710397781636/0.032275974635066/0.0413770687417732/0.00847134301068496/0.0188981774162621/0.0508286609852165}]);
```
