## Supplementary material for "Modeling site-and-branch-heterogeneity with GFmix": C20pi10.nwk

```
((((A1:0.5[&model=LG+F{0.0156729647634928/0.00500270838154331/0.00175594042607203/0.000828508421822663/0.0104286388998869/0.00483670457232359/0.0018766965544708/0.00308800992434875/0.0075437433386524/0.0773919519428969/0.381492926774141/0.00239185489691938/0.0698752940132345/0.251084820678715/0.00449397146406543/0.00454996649406913/0.00784033803834685/0.0272531415111291/0.0628404658170411/0.0597516518716637}],A2:0.5[&model=LG+F{0.0156729647634928/0.00500270838154331/0.00175594042607203/0.000828508421822663/0.0104286388998869/0.00483670457232359/0.0018766965544708/0.00308800992434875/0.0075437433386524/0.0773919519428969/0.381492926774141/0.00239185489691938/0.0698752940132345/0.251084820678715/0.00449397146406543/0.00454996649406913/0.00784033803834685/0.0272531415111291/0.0628404658170411/0.0597516518716637}]):0.001[&model=LG+F{0.0156729647634928/0.00500270838154331/0.00175594042607203/0.000828508421822663/0.0104286388998869/0.00483670457232359/0.0018766965544708/0.00308800992434875/0.0075437433386524/0.0773919519428969/0.381492926774141/0.00239185489691938/0.0698752940132345/0.251084820678715/0.00449397146406543/0.00454996649406913/0.00784033803834685/0.0272531415111291/0.0628404658170411/0.0597516518716637}],(A3:0.5[&model=LG+F{0.0156729647634928/0.00500270838154331/0.00175594042607203/0.000828508421822663/0.0104286388998869/0.00483670457232359/0.0018766965544708/0.00308800992434875/0.0075437433386524/0.0773919519428969/0.381492926774141/0.00239185489691938/0.0698752940132345/0.251084820678715/0.00449397146406543/0.00454996649406913/0.00784033803834685/0.0272531415111291/0.0628404658170411/0.0597516518716637}],A4:0.5[&model=LG+F{0.0156729647634928/0.00500270838154331/0.00175594042607203/0.000828508421822663/0.0104286388998869/0.00483670457232359/0.0018766965544708/0.00308800992434875/0.0075437433386524/0.0773919519428969/0.381492926774141/0.00239185489691938/0.0698752940132345/0.251084820678715/0.00449397146406543/0.00454996649406913/0.00784033803834685/0.0272531415111291/0.0628404658170411/0.0597516518716637}]):0.001[&model=LG+F{0.0156729647634928/0.00500270838154331/0.00175594042607203/0.000828508421822663/0.0104286388998869/0.00483670457232359/0.0018766965544708/0.00308800992434875/0.0075437433386524/0.0773919519428969/0.381492926774141/0.00239185489691938/0.0698752940132345/0.251084820678715/0.00449397146406543/0.00454996649406913/0.00784033803834685/0.0272531415111291/0.0628404658170411/0.0597516518716637}]):0.5[&model=LG+F{0.0156729647634928/0.00500270838154331/0.00175594042607203/0.000828508421822663/0.0104286388998869/0.00483670457232359/0.0018766965544708/0.00308800992434875/0.0075437433386524/0.0773919519428969/0.381492926774141/0.00239185489691938/0.0698752940132345/0.251084820678715/0.00449397146406543/0.00454996649406913/0.00784033803834685/0.0272531415111291/0.0628404658170411/0.0597516518716637}],((B1:0.5[&model=LG+F{0.00133340614881225/0.0004256145673346/0.00259867944556974/0.000505417757869404/0.00636181739566994/0.00295055103367884/0.00114484746295662/0.000262718093408273/0.00460193492756075/0.114535135577702/0.232723403425455/0.00353979216214864/0.103410962928583/0.371589464485382/0.000382332843415149/0.00277563124675823/0.00478286758215675/0.0166253248785933/0.0929998674465699/0.0364504996238088}],B2:0.5[&model=LG+F{0.00133340614881225/0.0004256145673346/0.00259867944556974/0.000505417757869404/0.00636181739566994/0.00295055103367884/0.00114484746295662/0.000262718093408273/0.00460193492756075/0.114535135577702/0.232723403425455/0.00353979216214864/0.103410962928583/0.371589464485382/0.000382332843415149/0.00277563124675823/0.00478286758215675/0.0166253248785933/0.0929998674465699/0.0364504996238088}]):0.001[&model=LG+F{0.00133340614881225/0.0004256145673346/0.00259867944556974/0.000505417757869404/0.00636181739566994/0.00295055103367884/0.00114484746295662/0.000262718093408273/0.00460193492756075/0.114535135577702/0.232723403425455/0.00353979216214864/0.103410962928583/0.371589464485382/0.000382332843415149/0.00277563124675823/0.00478286758215675/0.0166253248785933/0.0929998674465699/0.0364504996238088}],(B3:0.5[&model=LG+F{0.00133340614881225/0.0004256145673346/0.00259867944556974/0.000505417757869404/0.00636181739566994/0.00295055103367884/0.00114484746295662/0.000262718093408273/0.00460193492756075/0.114535135577702/0.232723403425455/0.00353979216214864/0.103410962928583/0.371589464485382/0.000382332843415149/0.00277563124675823/0.00478286758215675/0.0166253248785933/0.0929998674465699/0.0364504996238088}],B4:0.5[&model=LG+F{0.00133340614881225/0.0004256145673346/0.00259867944556974/0.000505417757869404/0.00636181739566994/0.00295055103367884/0.00114484746295662/0.000262718093408273/0.00460193492756075/0.114535135577702/0.232723403425455/0.00353979216214864/0.103410962928583/0.371589464485382/0.000382332843415149/0.00277563124675823/0.00478286758215675/0.0166253248785933/0.0929998674465699/0.0364504996238088}]):0.001[&model=LG+F{0.00133340614881225/0.0004256145673346/0.00259867944556974/0.000505417757869404/0.00636181739566994/0.00295055103367884/0.00114484746295662/0.000262718093408273/0.00460193492756075/0.114535135577702/0.232723403425455/0.00353979216214864/0.103410962928583/0.371589464485382/0.000382332843415149/0.00277563124675823/0.00478286758215675/0.0166253248785933/0.0929998674465699/0.0364504996238088}]):0.5[&model=LG+F{0.00133340614881225/0.0004256145673346/0.00259867944556974/0.000505417757869404/0.00636181739566994/0.00295055103367884/0.00114484746295662/0.000262718093408273/0.00460193492756075/0.114535135577702/0.232723403425455/0.00353979216214864/0.103410962928583/0.371589464485382/0.000382332843415149/0.00277563124675823/0.00478286758215675/0.0166253248785933/0.0929998674465699/0.0364504996238088}]):0.25[&model=LG+F{0.0156729647634928/0.00500270838154331/0.00175594042607203/0.000828508421822663/0.0104286388998869/0.00483670457232359/0.0018766965544708/0.00308800992434875/0.0075437433386524/0.0773919519428969/0.381492926774141/0.00239185489691938/0.0698752940132345/0.251084820678715/0.00449397146406543/0.00454996649406913/0.00784033803834685/0.0272531415111291/0.0628404658170411/0.0597516518716637}],(((C1:0.5[&model=LG+F{0.0156729647634928/0.00500270838154331/0.00175594042607203/0.000828508421822663/0.0104286388998869/0.00483670457232359/0.0018766965544708/0.00308800992434875/0.0075437433386524/0.0773919519428969/0.381492926774141/0.00239185489691938/0.0698752940132345/0.251084820678715/0.00449397146406543/0.00454996649406913/0.00784033803834685/0.0272531415111291/0.0628404658170411/0.0597516518716637}],C2:0.5[&model=LG+F{0.0156729647634928/0.00500270838154331/0.00175594042607203/0.000828508421822663/0.0104286388998869/0.00483670457232359/0.0018766965544708/0.00308800992434875/0.0075437433386524/0.0773919519428969/0.381492926774141/0.00239185489691938/0.0698752940132345/0.251084820678715/0.00449397146406543/0.00454996649406913/0.00784033803834685/0.0272531415111291/0.0628404658170411/0.0597516518716637}]):0.001[&model=LG+F{0.0156729647634928/0.00500270838154331/0.00175594042607203/0.000828508421822663/0.0104286388998869/0.00483670457232359/0.0018766965544708/0.00308800992434875/0.0075437433386524/0.0773919519428969/0.381492926774141/0.00239185489691938/0.0698752940132345/0.251084820678715/0.00449397146406543/0.00454996649406913/0.00784033803834685/0.0272531415111291/0.0628404658170411/0.0597516518716637}],(C3:0.5[&model=LG+F{0.0156729647634928/0.00500270838154331/0.00175594042607203/0.000828508421822663/0.0104286388998869/0.00483670457232359/0.0018766965544708/0.00308800992434875/0.0075437433386524/0.0773919519428969/0.381492926774141/0.00239185489691938/0.0698752940132345/0.251084820678715/0.00449397146406543/0.00454996649406913/0.00784033803834685/0.0272531415111291/0.0628404658170411/0.0597516518716637}],C4:0.5[&model=LG+F{0.0156729647634928/0.00500270838154331/0.00175594042607203/0.000828508421822663/0.0104286388998869/0.00483670457232359/0.0018766965544708/0.00308800992434875/0.0075437433386524/0.0773919519428969/0.381492926774141/0.00239185489691938/0.0698752940132345/0.251084820678715/0.00449397146406543/0.00454996649406913/0.00784033803834685/0.0272531415111291/0.0628404658170411/0.0597516518716637}]):0.001[&model=LG+F{0.0156729647634928/0.00500270838154331/0.00175594042607203/0.000828508421822663/0.0104286388998869/0.00483670457232359/0.0018766965544708/0.00308800992434875/0.0075437433386524/0.0773919519428969/0.381492926774141/0.00239185489691938/0.0698752940132345/0.251084820678715/0.00449397146406543/0.00454996649406913/0.00784033803834685/0.0272531415111291/0.0628404658170411/0.0597516518716637}]):0.5[&model=LG+F{0.0156729647634928/0.00500270838154331/0.00175594042607203/0.000828508421822663/0.0104286388998869/0.00483670457232359/0.0018766965544708/0.00308800992434875/0.0075437433386524/0.0773919519428969/0.381492926774141/0.00239185489691938/0.0698752940132345/0.251084820678715/0.00449397146406543/0.00454996649406913/0.00784033803834685/0.0272531415111291/0.0628404658170411/0.0597516518716637}],((D1:0.5[&model=LG+F{0.00133340614881225/0.0004256145673346/0.00259867944556974/0.000505417757869404/0.00636181739566994/0.00295055103367884/0.00114484746295662/0.000262718093408273/0.00460193492756075/0.114535135577702/0.232723403425455/0.00353979216214864/0.103410962928583/0.371589464485382/0.000382332843415149/0.00277563124675823/0.00478286758215675/0.0166253248785933/0.0929998674465699/0.0364504996238088}],D2:0.5[&model=LG+F{0.00133340614881225/0.0004256145673346/0.00259867944556974/0.000505417757869404/0.00636181739566994/0.00295055103367884/0.00114484746295662/0.000262718093408273/0.00460193492756075/0.114535135577702/0.232723403425455/0.00353979216214864/0.103410962928583/0.371589464485382/0.000382332843415149/0.00277563124675823/0.00478286758215675/0.0166253248785933/0.0929998674465699/0.0364504996238088}]):0.001[&model=LG+F{0.00133340614881225/0.0004256145673346/0.00259867944556974/0.000505417757869404/0.00636181739566994/0.00295055103367884/0.00114484746295662/0.000262718093408273/0.00460193492756075/0.114535135577702/0.232723403425455/0.00353979216214864/0.103410962928583/0.371589464485382/0.000382332843415149/0.00277563124675823/0.00478286758215675/0.0166253248785933/0.0929998674465699/0.0364504996238088}],(D3:0.5[&model=LG+F{0.00133340614881225/0.0004256145673346/0.00259867944556974/0.000505417757869404/0.00636181739566994/0.00295055103367884/0.00114484746295662/0.000262718093408273/0.00460193492756075/0.114535135577702/0.232723403425455/0.00353979216214864/0.103410962928583/0.371589464485382/0.000382332843415149/0.00277563124675823/0.00478286758215675/0.0166253248785933/0.0929998674465699/0.0364504996238088}],D4:0.5[&model=LG+F{0.00133340614881225/0.0004256145673346/0.00259867944556974/0.000505417757869404/0.00636181739566994/0.00295055103367884/0.00114484746295662/0.000262718093408273/0.00460193492756075/0.114535135577702/0.232723403425455/0.00353979216214864/0.103410962928583/0.371589464485382/0.000382332843415149/0.00277563124675823/0.00478286758215675/0.0166253248785933/0.0929998674465699/0.0364504996238088}]):0.001[&model=LG+F{0.00133340614881225/0.0004256145673346/0.00259867944556974/0.000505417757869404/0.00636181739566994/0.00295055103367884/0.00114484746295662/0.000262718093408273/0.00460193492756075/0.114535135577702/0.232723403425455/0.00353979216214864/0.103410962928583/0.371589464485382/0.000382332843415149/0.00277563124675823/0.00478286758215675/0.0166253248785933/0.0929998674465699/0.0364504996238088}]):0.5[&model=LG+F{0.00133340614881225/0.0004256145673346/0.00259867944556974/0.000505417757869404/0.00636181739566994/0.00295055103367884/0.00114484746295662/0.000262718093408273/0.00460193492756075/0.114535135577702/0.232723403425455/0.00353979216214864/0.103410962928583/0.371589464485382/0.000382332843415149/0.00277563124675823/0.00478286758215675/0.0166253248785933/0.0929998674465699/0.0364504996238088}]):0.25[&model=LG+F{0.0156729647634928/0.00500270838154331/0.00175594042607203/0.000828508421822663/0.0104286388998869/0.00483670457232359/0.0018766965544708/0.00308800992434875/0.0075437433386524/0.0773919519428969/0.381492926774141/0.00239185489691938/0.0698752940132345/0.251084820678715/0.00449397146406543/0.00454996649406913/0.00784033803834685/0.0272531415111291/0.0628404658170411/0.0597516518716637}]);
```
