## Supplementary material for "Modeling site-and-branch-heterogeneity with GFmix": C20pi11.nwk

```
((((A1:0.5[&model=LG+F{0.160467510926991/0.0915058044756976/0.0650788446317962/0.0524869779731723/0.0047924305491096/0.0743186075629508/0.0713818503151564/0.0985497901435104/0.0257446230537013/0.00320464699730917/0.0124436254546668/0.0941893642506844/0.00533988117593277/0.00267826990625872/0.016997153375895/0.143294515576706/0.0623154956954532/0.00156344043521033/0.00454625835528566/0.00910078692058978}],A2:0.5[&model=LG+F{0.160467510926991/0.0915058044756976/0.0650788446317962/0.0524869779731723/0.0047924305491096/0.0743186075629508/0.0713818503151564/0.0985497901435104/0.0257446230537013/0.00320464699730917/0.0124436254546668/0.0941893642506844/0.00533988117593277/0.00267826990625872/0.016997153375895/0.143294515576706/0.0623154956954532/0.00156344043521033/0.00454625835528566/0.00910078692058978}]):0.001[&model=LG+F{0.160467510926991/0.0915058044756976/0.0650788446317962/0.0524869779731723/0.0047924305491096/0.0743186075629508/0.0713818503151564/0.0985497901435104/0.0257446230537013/0.00320464699730917/0.0124436254546668/0.0941893642506844/0.00533988117593277/0.00267826990625872/0.016997153375895/0.143294515576706/0.0623154956954532/0.00156344043521033/0.00454625835528566/0.00910078692058978}],(A3:0.5[&model=LG+F{0.160467510926991/0.0915058044756976/0.0650788446317962/0.0524869779731723/0.0047924305491096/0.0743186075629508/0.0713818503151564/0.0985497901435104/0.0257446230537013/0.00320464699730917/0.0124436254546668/0.0941893642506844/0.00533988117593277/0.00267826990625872/0.016997153375895/0.143294515576706/0.0623154956954532/0.00156344043521033/0.00454625835528566/0.00910078692058978}],A4:0.5[&model=LG+F{0.160467510926991/0.0915058044756976/0.0650788446317962/0.0524869779731723/0.0047924305491096/0.0743186075629508/0.0713818503151564/0.0985497901435104/0.0257446230537013/0.00320464699730917/0.0124436254546668/0.0941893642506844/0.00533988117593277/0.00267826990625872/0.016997153375895/0.143294515576706/0.0623154956954532/0.00156344043521033/0.00454625835528566/0.00910078692058978}]):0.001[&model=LG+F{0.160467510926991/0.0915058044756976/0.0650788446317962/0.0524869779731723/0.0047924305491096/0.0743186075629508/0.0713818503151564/0.0985497901435104/0.0257446230537013/0.00320464699730917/0.0124436254546668/0.0941893642506844/0.00533988117593277/0.00267826990625872/0.016997153375895/0.143294515576706/0.0623154956954532/0.00156344043521033/0.00454625835528566/0.00910078692058978}]):0.5[&model=LG+F{0.160467510926991/0.0915058044756976/0.0650788446317962/0.0524869779731723/0.0047924305491096/0.0743186075629508/0.0713818503151564/0.0985497901435104/0.0257446230537013/0.00320464699730917/0.0124436254546668/0.0941893642506844/0.00533988117593277/0.00267826990625872/0.016997153375895/0.143294515576706/0.0623154956954532/0.00156344043521033/0.00454625835528566/0.00910078692058978}],((B1:0.5[&model=LG+F{0.0239776414283572/0.0136731314373655/0.169157328170073/0.0562358399836447/0.00513472803921405/0.0796267852352557/0.0764802712419717/0.0147256694968993/0.0275834227534913/0.00832973490632948/0.0133324065684011/0.244823356788653/0.0138797797898386/0.00696154002155848/0.00253977672237609/0.15352927068166/0.0667663557658471/0.00167510856089651/0.0118169417558353/0.00975080709072497}],B2:0.5[&model=LG+F{0.0239776414283572/0.0136731314373655/0.169157328170073/0.0562358399836447/0.00513472803921405/0.0796267852352557/0.0764802712419717/0.0147256694968993/0.0275834227534913/0.00832973490632948/0.0133324065684011/0.244823356788653/0.0138797797898386/0.00696154002155848/0.00253977672237609/0.15352927068166/0.0667663557658471/0.00167510856089651/0.0118169417558353/0.00975080709072497}]):0.001[&model=LG+F{0.0239776414283572/0.0136731314373655/0.169157328170073/0.0562358399836447/0.00513472803921405/0.0796267852352557/0.0764802712419717/0.0147256694968993/0.0275834227534913/0.00832973490632948/0.0133324065684011/0.244823356788653/0.0138797797898386/0.00696154002155848/0.00253977672237609/0.15352927068166/0.0667663557658471/0.00167510856089651/0.0118169417558353/0.00975080709072497}],(B3:0.5[&model=LG+F{0.0239776414283572/0.0136731314373655/0.169157328170073/0.0562358399836447/0.00513472803921405/0.0796267852352557/0.0764802712419717/0.0147256694968993/0.0275834227534913/0.00832973490632948/0.0133324065684011/0.244823356788653/0.0138797797898386/0.00696154002155848/0.00253977672237609/0.15352927068166/0.0667663557658471/0.00167510856089651/0.0118169417558353/0.00975080709072497}],B4:0.5[&model=LG+F{0.0239776414283572/0.0136731314373655/0.169157328170073/0.0562358399836447/0.00513472803921405/0.0796267852352557/0.0764802712419717/0.0147256694968993/0.0275834227534913/0.00832973490632948/0.0133324065684011/0.244823356788653/0.0138797797898386/0.00696154002155848/0.00253977672237609/0.15352927068166/0.0667663557658471/0.00167510856089651/0.0118169417558353/0.00975080709072497}]):0.001[&model=LG+F{0.0239776414283572/0.0136731314373655/0.169157328170073/0.0562358399836447/0.00513472803921405/0.0796267852352557/0.0764802712419717/0.0147256694968993/0.0275834227534913/0.00832973490632948/0.0133324065684011/0.244823356788653/0.0138797797898386/0.00696154002155848/0.00253977672237609/0.15352927068166/0.0667663557658471/0.00167510856089651/0.0118169417558353/0.00975080709072497}]):0.5[&model=LG+F{0.0239776414283572/0.0136731314373655/0.169157328170073/0.0562358399836447/0.00513472803921405/0.0796267852352557/0.0764802712419717/0.0147256694968993/0.0275834227534913/0.00832973490632948/0.0133324065684011/0.244823356788653/0.0138797797898386/0.00696154002155848/0.00253977672237609/0.15352927068166/0.0667663557658471/0.00167510856089651/0.0118169417558353/0.00975080709072497}]):0.25[&model=LG+F{0.160467510926991/0.0915058044756976/0.0650788446317962/0.0524869779731723/0.0047924305491096/0.0743186075629508/0.0713818503151564/0.0985497901435104/0.0257446230537013/0.00320464699730917/0.0124436254546668/0.0941893642506844/0.00533988117593277/0.00267826990625872/0.016997153375895/0.143294515576706/0.0623154956954532/0.00156344043521033/0.00454625835528566/0.00910078692058978}],(((C1:0.5[&model=LG+F{0.160467510926991/0.0915058044756976/0.0650788446317962/0.0524869779731723/0.0047924305491096/0.0743186075629508/0.0713818503151564/0.0985497901435104/0.0257446230537013/0.00320464699730917/0.0124436254546668/0.0941893642506844/0.00533988117593277/0.00267826990625872/0.016997153375895/0.143294515576706/0.0623154956954532/0.00156344043521033/0.00454625835528566/0.00910078692058978}],C2:0.5[&model=LG+F{0.160467510926991/0.0915058044756976/0.0650788446317962/0.0524869779731723/0.0047924305491096/0.0743186075629508/0.0713818503151564/0.0985497901435104/0.0257446230537013/0.00320464699730917/0.0124436254546668/0.0941893642506844/0.00533988117593277/0.00267826990625872/0.016997153375895/0.143294515576706/0.0623154956954532/0.00156344043521033/0.00454625835528566/0.00910078692058978}]):0.001[&model=LG+F{0.160467510926991/0.0915058044756976/0.0650788446317962/0.0524869779731723/0.0047924305491096/0.0743186075629508/0.0713818503151564/0.0985497901435104/0.0257446230537013/0.00320464699730917/0.0124436254546668/0.0941893642506844/0.00533988117593277/0.00267826990625872/0.016997153375895/0.143294515576706/0.0623154956954532/0.00156344043521033/0.00454625835528566/0.00910078692058978}],(C3:0.5[&model=LG+F{0.160467510926991/0.0915058044756976/0.0650788446317962/0.0524869779731723/0.0047924305491096/0.0743186075629508/0.0713818503151564/0.0985497901435104/0.0257446230537013/0.00320464699730917/0.0124436254546668/0.0941893642506844/0.00533988117593277/0.00267826990625872/0.016997153375895/0.143294515576706/0.0623154956954532/0.00156344043521033/0.00454625835528566/0.00910078692058978}],C4:0.5[&model=LG+F{0.160467510926991/0.0915058044756976/0.0650788446317962/0.0524869779731723/0.0047924305491096/0.0743186075629508/0.0713818503151564/0.0985497901435104/0.0257446230537013/0.00320464699730917/0.0124436254546668/0.0941893642506844/0.00533988117593277/0.00267826990625872/0.016997153375895/0.143294515576706/0.0623154956954532/0.00156344043521033/0.00454625835528566/0.00910078692058978}]):0.001[&model=LG+F{0.160467510926991/0.0915058044756976/0.0650788446317962/0.0524869779731723/0.0047924305491096/0.0743186075629508/0.0713818503151564/0.0985497901435104/0.0257446230537013/0.00320464699730917/0.0124436254546668/0.0941893642506844/0.00533988117593277/0.00267826990625872/0.016997153375895/0.143294515576706/0.0623154956954532/0.00156344043521033/0.00454625835528566/0.00910078692058978}]):0.5[&model=LG+F{0.160467510926991/0.0915058044756976/0.0650788446317962/0.0524869779731723/0.0047924305491096/0.0743186075629508/0.0713818503151564/0.0985497901435104/0.0257446230537013/0.00320464699730917/0.0124436254546668/0.0941893642506844/0.00533988117593277/0.00267826990625872/0.016997153375895/0.143294515576706/0.0623154956954532/0.00156344043521033/0.00454625835528566/0.00910078692058978}],((D1:0.5[&model=LG+F{0.0239776414283572/0.0136731314373655/0.169157328170073/0.0562358399836447/0.00513472803921405/0.0796267852352557/0.0764802712419717/0.0147256694968993/0.0275834227534913/0.00832973490632948/0.0133324065684011/0.244823356788653/0.0138797797898386/0.00696154002155848/0.00253977672237609/0.15352927068166/0.0667663557658471/0.00167510856089651/0.0118169417558353/0.00975080709072497}],D2:0.5[&model=LG+F{0.0239776414283572/0.0136731314373655/0.169157328170073/0.0562358399836447/0.00513472803921405/0.0796267852352557/0.0764802712419717/0.0147256694968993/0.0275834227534913/0.00832973490632948/0.0133324065684011/0.244823356788653/0.0138797797898386/0.00696154002155848/0.00253977672237609/0.15352927068166/0.0667663557658471/0.00167510856089651/0.0118169417558353/0.00975080709072497}]):0.001[&model=LG+F{0.0239776414283572/0.0136731314373655/0.169157328170073/0.0562358399836447/0.00513472803921405/0.0796267852352557/0.0764802712419717/0.0147256694968993/0.0275834227534913/0.00832973490632948/0.0133324065684011/0.244823356788653/0.0138797797898386/0.00696154002155848/0.00253977672237609/0.15352927068166/0.0667663557658471/0.00167510856089651/0.0118169417558353/0.00975080709072497}],(D3:0.5[&model=LG+F{0.0239776414283572/0.0136731314373655/0.169157328170073/0.0562358399836447/0.00513472803921405/0.0796267852352557/0.0764802712419717/0.0147256694968993/0.0275834227534913/0.00832973490632948/0.0133324065684011/0.244823356788653/0.0138797797898386/0.00696154002155848/0.00253977672237609/0.15352927068166/0.0667663557658471/0.00167510856089651/0.0118169417558353/0.00975080709072497}],D4:0.5[&model=LG+F{0.0239776414283572/0.0136731314373655/0.169157328170073/0.0562358399836447/0.00513472803921405/0.0796267852352557/0.0764802712419717/0.0147256694968993/0.0275834227534913/0.00832973490632948/0.0133324065684011/0.244823356788653/0.0138797797898386/0.00696154002155848/0.00253977672237609/0.15352927068166/0.0667663557658471/0.00167510856089651/0.0118169417558353/0.00975080709072497}]):0.001[&model=LG+F{0.0239776414283572/0.0136731314373655/0.169157328170073/0.0562358399836447/0.00513472803921405/0.0796267852352557/0.0764802712419717/0.0147256694968993/0.0275834227534913/0.00832973490632948/0.0133324065684011/0.244823356788653/0.0138797797898386/0.00696154002155848/0.00253977672237609/0.15352927068166/0.0667663557658471/0.00167510856089651/0.0118169417558353/0.00975080709072497}]):0.5[&model=LG+F{0.0239776414283572/0.0136731314373655/0.169157328170073/0.0562358399836447/0.00513472803921405/0.0796267852352557/0.0764802712419717/0.0147256694968993/0.0275834227534913/0.00832973490632948/0.0133324065684011/0.244823356788653/0.0138797797898386/0.00696154002155848/0.00253977672237609/0.15352927068166/0.0667663557658471/0.00167510856089651/0.0118169417558353/0.00975080709072497}]):0.25[&model=LG+F{0.160467510926991/0.0915058044756976/0.0650788446317962/0.0524869779731723/0.0047924305491096/0.0743186075629508/0.0713818503151564/0.0985497901435104/0.0257446230537013/0.00320464699730917/0.0124436254546668/0.0941893642506844/0.00533988117593277/0.00267826990625872/0.016997153375895/0.143294515576706/0.0623154956954532/0.00156344043521033/0.00454625835528566/0.00910078692058978}]);
```
