## Supplementary material for "Modeling site-and-branch-heterogeneity with GFmix": C20pi12.nwk

```
((((A1:0.5[&model=LG+F{0.0212476298326064/0.00479443988333447/0.00186825734212616/0.0008585252376259/0.00566553272441197/0.00679115859631131/0.00208697171255484/0.00247541494052538/0.00243920648686682/0.190050597000884/0.45044617789542/0.00273870696408057/0.116792887204397/0.0362440156293723/0.00463678444679718/0.00475941070001876/0.0154503003975021/0.00276961146594858/0.00529709810944003/0.122586977577523}],A2:0.5[&model=LG+F{0.0212476298326064/0.00479443988333447/0.00186825734212616/0.0008585252376259/0.00566553272441197/0.00679115859631131/0.00208697171255484/0.00247541494052538/0.00243920648686682/0.190050597000884/0.45044617789542/0.00273870696408057/0.116792887204397/0.0362440156293723/0.00463678444679718/0.00475941070001876/0.0154503003975021/0.00276961146594858/0.00529709810944003/0.122586977577523}]):0.001[&model=LG+F{0.0212476298326064/0.00479443988333447/0.00186825734212616/0.0008585252376259/0.00566553272441197/0.00679115859631131/0.00208697171255484/0.00247541494052538/0.00243920648686682/0.190050597000884/0.45044617789542/0.00273870696408057/0.116792887204397/0.0362440156293723/0.00463678444679718/0.00475941070001876/0.0154503003975021/0.00276961146594858/0.00529709810944003/0.122586977577523}],(A3:0.5[&model=LG+F{0.0212476298326064/0.00479443988333447/0.00186825734212616/0.0008585252376259/0.00566553272441197/0.00679115859631131/0.00208697171255484/0.00247541494052538/0.00243920648686682/0.190050597000884/0.45044617789542/0.00273870696408057/0.116792887204397/0.0362440156293723/0.00463678444679718/0.00475941070001876/0.0154503003975021/0.00276961146594858/0.00529709810944003/0.122586977577523}],A4:0.5[&model=LG+F{0.0212476298326064/0.00479443988333447/0.00186825734212616/0.0008585252376259/0.00566553272441197/0.00679115859631131/0.00208697171255484/0.00247541494052538/0.00243920648686682/0.190050597000884/0.45044617789542/0.00273870696408057/0.116792887204397/0.0362440156293723/0.00463678444679718/0.00475941070001876/0.0154503003975021/0.00276961146594858/0.00529709810944003/0.122586977577523}]):0.001[&model=LG+F{0.0212476298326064/0.00479443988333447/0.00186825734212616/0.0008585252376259/0.00566553272441197/0.00679115859631131/0.00208697171255484/0.00247541494052538/0.00243920648686682/0.190050597000884/0.45044617789542/0.00273870696408057/0.116792887204397/0.0362440156293723/0.00463678444679718/0.00475941070001876/0.0154503003975021/0.00276961146594858/0.00529709810944003/0.122586977577523}]):0.5[&model=LG+F{0.0212476298326064/0.00479443988333447/0.00186825734212616/0.0008585252376259/0.00566553272441197/0.00679115859631131/0.00208697171255484/0.00247541494052538/0.00243920648686682/0.190050597000884/0.45044617789542/0.00273870696408057/0.116792887204397/0.0362440156293723/0.00463678444679718/0.00475941070001876/0.0154503003975021/0.00276961146594858/0.00529709810944003/0.122586977577523}],((B1:0.5[&model=LG+F{0.00200921080505178/0.000453370116745165/0.0030731470989234/0.000582117094373803/0.00384147524507775/0.00460469807556087/0.00141505672298258/0.000234079306006062/0.00165388707341806/0.31261937402973/0.305421912783099/0.00450497325592587/0.192115783192166/0.0596187628830516/0.00043846195950309/0.00322708547891723/0.0104759692323866/0.00187791588231083/0.00871334013825541/0.0831192515584372}],B2:0.5[&model=LG+F{0.00200921080505178/0.000453370116745165/0.0030731470989234/0.000582117094373803/0.00384147524507775/0.00460469807556087/0.00141505672298258/0.000234079306006062/0.00165388707341806/0.31261937402973/0.305421912783099/0.00450497325592587/0.192115783192166/0.0596187628830516/0.00043846195950309/0.00322708547891723/0.0104759692323866/0.00187791588231083/0.00871334013825541/0.0831192515584372}]):0.001[&model=LG+F{0.00200921080505178/0.000453370116745165/0.0030731470989234/0.000582117094373803/0.00384147524507775/0.00460469807556087/0.00141505672298258/0.000234079306006062/0.00165388707341806/0.31261937402973/0.305421912783099/0.00450497325592587/0.192115783192166/0.0596187628830516/0.00043846195950309/0.00322708547891723/0.0104759692323866/0.00187791588231083/0.00871334013825541/0.0831192515584372}],(B3:0.5[&model=LG+F{0.00200921080505178/0.000453370116745165/0.0030731470989234/0.000582117094373803/0.00384147524507775/0.00460469807556087/0.00141505672298258/0.000234079306006062/0.00165388707341806/0.31261937402973/0.305421912783099/0.00450497325592587/0.192115783192166/0.0596187628830516/0.00043846195950309/0.00322708547891723/0.0104759692323866/0.00187791588231083/0.00871334013825541/0.0831192515584372}],B4:0.5[&model=LG+F{0.00200921080505178/0.000453370116745165/0.0030731470989234/0.000582117094373803/0.00384147524507775/0.00460469807556087/0.00141505672298258/0.000234079306006062/0.00165388707341806/0.31261937402973/0.305421912783099/0.00450497325592587/0.192115783192166/0.0596187628830516/0.00043846195950309/0.00322708547891723/0.0104759692323866/0.00187791588231083/0.00871334013825541/0.0831192515584372}]):0.001[&model=LG+F{0.00200921080505178/0.000453370116745165/0.0030731470989234/0.000582117094373803/0.00384147524507775/0.00460469807556087/0.00141505672298258/0.000234079306006062/0.00165388707341806/0.31261937402973/0.305421912783099/0.00450497325592587/0.192115783192166/0.0596187628830516/0.00043846195950309/0.00322708547891723/0.0104759692323866/0.00187791588231083/0.00871334013825541/0.0831192515584372}]):0.5[&model=LG+F{0.00200921080505178/0.000453370116745165/0.0030731470989234/0.000582117094373803/0.00384147524507775/0.00460469807556087/0.00141505672298258/0.000234079306006062/0.00165388707341806/0.31261937402973/0.305421912783099/0.00450497325592587/0.192115783192166/0.0596187628830516/0.00043846195950309/0.00322708547891723/0.0104759692323866/0.00187791588231083/0.00871334013825541/0.0831192515584372}]):0.25[&model=LG+F{0.0212476298326064/0.00479443988333447/0.00186825734212616/0.0008585252376259/0.00566553272441197/0.00679115859631131/0.00208697171255484/0.00247541494052538/0.00243920648686682/0.190050597000884/0.45044617789542/0.00273870696408057/0.116792887204397/0.0362440156293723/0.00463678444679718/0.00475941070001876/0.0154503003975021/0.00276961146594858/0.00529709810944003/0.122586977577523}],(((C1:0.5[&model=LG+F{0.0212476298326064/0.00479443988333447/0.00186825734212616/0.0008585252376259/0.00566553272441197/0.00679115859631131/0.00208697171255484/0.00247541494052538/0.00243920648686682/0.190050597000884/0.45044617789542/0.00273870696408057/0.116792887204397/0.0362440156293723/0.00463678444679718/0.00475941070001876/0.0154503003975021/0.00276961146594858/0.00529709810944003/0.122586977577523}],C2:0.5[&model=LG+F{0.0212476298326064/0.00479443988333447/0.00186825734212616/0.0008585252376259/0.00566553272441197/0.00679115859631131/0.00208697171255484/0.00247541494052538/0.00243920648686682/0.190050597000884/0.45044617789542/0.00273870696408057/0.116792887204397/0.0362440156293723/0.00463678444679718/0.00475941070001876/0.0154503003975021/0.00276961146594858/0.00529709810944003/0.122586977577523}]):0.001[&model=LG+F{0.0212476298326064/0.00479443988333447/0.00186825734212616/0.0008585252376259/0.00566553272441197/0.00679115859631131/0.00208697171255484/0.00247541494052538/0.00243920648686682/0.190050597000884/0.45044617789542/0.00273870696408057/0.116792887204397/0.0362440156293723/0.00463678444679718/0.00475941070001876/0.0154503003975021/0.00276961146594858/0.00529709810944003/0.122586977577523}],(C3:0.5[&model=LG+F{0.0212476298326064/0.00479443988333447/0.00186825734212616/0.0008585252376259/0.00566553272441197/0.00679115859631131/0.00208697171255484/0.00247541494052538/0.00243920648686682/0.190050597000884/0.45044617789542/0.00273870696408057/0.116792887204397/0.0362440156293723/0.00463678444679718/0.00475941070001876/0.0154503003975021/0.00276961146594858/0.00529709810944003/0.122586977577523}],C4:0.5[&model=LG+F{0.0212476298326064/0.00479443988333447/0.00186825734212616/0.0008585252376259/0.00566553272441197/0.00679115859631131/0.00208697171255484/0.00247541494052538/0.00243920648686682/0.190050597000884/0.45044617789542/0.00273870696408057/0.116792887204397/0.0362440156293723/0.00463678444679718/0.00475941070001876/0.0154503003975021/0.00276961146594858/0.00529709810944003/0.122586977577523}]):0.001[&model=LG+F{0.0212476298326064/0.00479443988333447/0.00186825734212616/0.0008585252376259/0.00566553272441197/0.00679115859631131/0.00208697171255484/0.00247541494052538/0.00243920648686682/0.190050597000884/0.45044617789542/0.00273870696408057/0.116792887204397/0.0362440156293723/0.00463678444679718/0.00475941070001876/0.0154503003975021/0.00276961146594858/0.00529709810944003/0.122586977577523}]):0.5[&model=LG+F{0.0212476298326064/0.00479443988333447/0.00186825734212616/0.0008585252376259/0.00566553272441197/0.00679115859631131/0.00208697171255484/0.00247541494052538/0.00243920648686682/0.190050597000884/0.45044617789542/0.00273870696408057/0.116792887204397/0.0362440156293723/0.00463678444679718/0.00475941070001876/0.0154503003975021/0.00276961146594858/0.00529709810944003/0.122586977577523}],((D1:0.5[&model=LG+F{0.00200921080505178/0.000453370116745165/0.0030731470989234/0.000582117094373803/0.00384147524507775/0.00460469807556087/0.00141505672298258/0.000234079306006062/0.00165388707341806/0.31261937402973/0.305421912783099/0.00450497325592587/0.192115783192166/0.0596187628830516/0.00043846195950309/0.00322708547891723/0.0104759692323866/0.00187791588231083/0.00871334013825541/0.0831192515584372}],D2:0.5[&model=LG+F{0.00200921080505178/0.000453370116745165/0.0030731470989234/0.000582117094373803/0.00384147524507775/0.00460469807556087/0.00141505672298258/0.000234079306006062/0.00165388707341806/0.31261937402973/0.305421912783099/0.00450497325592587/0.192115783192166/0.0596187628830516/0.00043846195950309/0.00322708547891723/0.0104759692323866/0.00187791588231083/0.00871334013825541/0.0831192515584372}]):0.001[&model=LG+F{0.00200921080505178/0.000453370116745165/0.0030731470989234/0.000582117094373803/0.00384147524507775/0.00460469807556087/0.00141505672298258/0.000234079306006062/0.00165388707341806/0.31261937402973/0.305421912783099/0.00450497325592587/0.192115783192166/0.0596187628830516/0.00043846195950309/0.00322708547891723/0.0104759692323866/0.00187791588231083/0.00871334013825541/0.0831192515584372}],(D3:0.5[&model=LG+F{0.00200921080505178/0.000453370116745165/0.0030731470989234/0.000582117094373803/0.00384147524507775/0.00460469807556087/0.00141505672298258/0.000234079306006062/0.00165388707341806/0.31261937402973/0.305421912783099/0.00450497325592587/0.192115783192166/0.0596187628830516/0.00043846195950309/0.00322708547891723/0.0104759692323866/0.00187791588231083/0.00871334013825541/0.0831192515584372}],D4:0.5[&model=LG+F{0.00200921080505178/0.000453370116745165/0.0030731470989234/0.000582117094373803/0.00384147524507775/0.00460469807556087/0.00141505672298258/0.000234079306006062/0.00165388707341806/0.31261937402973/0.305421912783099/0.00450497325592587/0.192115783192166/0.0596187628830516/0.00043846195950309/0.00322708547891723/0.0104759692323866/0.00187791588231083/0.00871334013825541/0.0831192515584372}]):0.001[&model=LG+F{0.00200921080505178/0.000453370116745165/0.0030731470989234/0.000582117094373803/0.00384147524507775/0.00460469807556087/0.00141505672298258/0.000234079306006062/0.00165388707341806/0.31261937402973/0.305421912783099/0.00450497325592587/0.192115783192166/0.0596187628830516/0.00043846195950309/0.00322708547891723/0.0104759692323866/0.00187791588231083/0.00871334013825541/0.0831192515584372}]):0.5[&model=LG+F{0.00200921080505178/0.000453370116745165/0.0030731470989234/0.000582117094373803/0.00384147524507775/0.00460469807556087/0.00141505672298258/0.000234079306006062/0.00165388707341806/0.31261937402973/0.305421912783099/0.00450497325592587/0.192115783192166/0.0596187628830516/0.00043846195950309/0.00322708547891723/0.0104759692323866/0.00187791588231083/0.00871334013825541/0.0831192515584372}]):0.25[&model=LG+F{0.0212476298326064/0.00479443988333447/0.00186825734212616/0.0008585252376259/0.00566553272441197/0.00679115859631131/0.00208697171255484/0.00247541494052538/0.00243920648686682/0.190050597000884/0.45044617789542/0.00273870696408057/0.116792887204397/0.0362440156293723/0.00463678444679718/0.00475941070001876/0.0154503003975021/0.00276961146594858/0.00529709810944003/0.122586977577523}]);
```
