## Supplementary material for "Modeling site-and-branch-heterogeneity with GFmix": C20pi13.nwk

```
((((A1:0.5[&model=LG+F{0.0536259870253127/0.0567830920475996/0.0194111891251926/0.0143478698678155/0.00769336499487445/0.0435765197535431/0.046965929814854/0.00587519740729499/0.016784335074058/0.161301429860206/0.113814382056386/0.0534962235724999/0.0305919762650978/0.0121048780762907/0.0139643990592459/0.026898157669333/0.09660950474388/0.00321375272516941/0.0104168398568234/0.2125245678586}],A2:0.5[&model=LG+F{0.0536259870253127/0.0567830920475996/0.0194111891251926/0.0143478698678155/0.00769336499487445/0.0435765197535431/0.046965929814854/0.00587519740729499/0.016784335074058/0.161301429860206/0.113814382056386/0.0534962235724999/0.0305919762650978/0.0121048780762907/0.0139643990592459/0.026898157669333/0.09660950474388/0.00321375272516941/0.0104168398568234/0.2125245678586}]):0.001[&model=LG+F{0.0536259870253127/0.0567830920475996/0.0194111891251926/0.0143478698678155/0.00769336499487445/0.0435765197535431/0.046965929814854/0.00587519740729499/0.016784335074058/0.161301429860206/0.113814382056386/0.0534962235724999/0.0305919762650978/0.0121048780762907/0.0139643990592459/0.026898157669333/0.09660950474388/0.00321375272516941/0.0104168398568234/0.2125245678586}],(A3:0.5[&model=LG+F{0.0536259870253127/0.0567830920475996/0.0194111891251926/0.0143478698678155/0.00769336499487445/0.0435765197535431/0.046965929814854/0.00587519740729499/0.016784335074058/0.161301429860206/0.113814382056386/0.0534962235724999/0.0305919762650978/0.0121048780762907/0.0139643990592459/0.026898157669333/0.09660950474388/0.00321375272516941/0.0104168398568234/0.2125245678586}],A4:0.5[&model=LG+F{0.0536259870253127/0.0567830920475996/0.0194111891251926/0.0143478698678155/0.00769336499487445/0.0435765197535431/0.046965929814854/0.00587519740729499/0.016784335074058/0.161301429860206/0.113814382056386/0.0534962235724999/0.0305919762650978/0.0121048780762907/0.0139643990592459/0.026898157669333/0.09660950474388/0.00321375272516941/0.0104168398568234/0.2125245678586}]):0.001[&model=LG+F{0.0536259870253127/0.0567830920475996/0.0194111891251926/0.0143478698678155/0.00769336499487445/0.0435765197535431/0.046965929814854/0.00587519740729499/0.016784335074058/0.161301429860206/0.113814382056386/0.0534962235724999/0.0305919762650978/0.0121048780762907/0.0139643990592459/0.026898157669333/0.09660950474388/0.00321375272516941/0.0104168398568234/0.2125245678586}]):0.5[&model=LG+F{0.0536259870253127/0.0567830920475996/0.0194111891251926/0.0143478698678155/0.00769336499487445/0.0435765197535431/0.046965929814854/0.00587519740729499/0.016784335074058/0.161301429860206/0.113814382056386/0.0534962235724999/0.0305919762650978/0.0121048780762907/0.0139643990592459/0.026898157669333/0.09660950474388/0.00321375272516941/0.0104168398568234/0.2125245678586}],((B1:0.5[&model=LG+F{0.00576341960912605/0.0061027275082036/0.036290146349346/0.0110569321148314/0.00592875564572561/0.0335814741250436/0.0361934630336764/0.00063143318795619/0.0129345509275029/0.301560736863285/0.0877090402744607/0.100013748259438/0.0571931625937988/0.0226306484418028/0.00150081510536542/0.0207285894076157/0.07445040590985/0.00247662168972982/0.0194747802653266/0.163778298883066}],B2:0.5[&model=LG+F{0.00576341960912605/0.0061027275082036/0.036290146349346/0.0110569321148314/0.00592875564572561/0.0335814741250436/0.0361934630336764/0.00063143318795619/0.0129345509275029/0.301560736863285/0.0877090402744607/0.100013748259438/0.0571931625937988/0.0226306484418028/0.00150081510536542/0.0207285894076157/0.07445040590985/0.00247662168972982/0.0194747802653266/0.163778298883066}]):0.001[&model=LG+F{0.00576341960912605/0.0061027275082036/0.036290146349346/0.0110569321148314/0.00592875564572561/0.0335814741250436/0.0361934630336764/0.00063143318795619/0.0129345509275029/0.301560736863285/0.0877090402744607/0.100013748259438/0.0571931625937988/0.0226306484418028/0.00150081510536542/0.0207285894076157/0.07445040590985/0.00247662168972982/0.0194747802653266/0.163778298883066}],(B3:0.5[&model=LG+F{0.00576341960912605/0.0061027275082036/0.036290146349346/0.0110569321148314/0.00592875564572561/0.0335814741250436/0.0361934630336764/0.00063143318795619/0.0129345509275029/0.301560736863285/0.0877090402744607/0.100013748259438/0.0571931625937988/0.0226306484418028/0.00150081510536542/0.0207285894076157/0.07445040590985/0.00247662168972982/0.0194747802653266/0.163778298883066}],B4:0.5[&model=LG+F{0.00576341960912605/0.0061027275082036/0.036290146349346/0.0110569321148314/0.00592875564572561/0.0335814741250436/0.0361934630336764/0.00063143318795619/0.0129345509275029/0.301560736863285/0.0877090402744607/0.100013748259438/0.0571931625937988/0.0226306484418028/0.00150081510536542/0.0207285894076157/0.07445040590985/0.00247662168972982/0.0194747802653266/0.163778298883066}]):0.001[&model=LG+F{0.00576341960912605/0.0061027275082036/0.036290146349346/0.0110569321148314/0.00592875564572561/0.0335814741250436/0.0361934630336764/0.00063143318795619/0.0129345509275029/0.301560736863285/0.0877090402744607/0.100013748259438/0.0571931625937988/0.0226306484418028/0.00150081510536542/0.0207285894076157/0.07445040590985/0.00247662168972982/0.0194747802653266/0.163778298883066}]):0.5[&model=LG+F{0.00576341960912605/0.0061027275082036/0.036290146349346/0.0110569321148314/0.00592875564572561/0.0335814741250436/0.0361934630336764/0.00063143318795619/0.0129345509275029/0.301560736863285/0.0877090402744607/0.100013748259438/0.0571931625937988/0.0226306484418028/0.00150081510536542/0.0207285894076157/0.07445040590985/0.00247662168972982/0.0194747802653266/0.163778298883066}]):0.25[&model=LG+F{0.0536259870253127/0.0567830920475996/0.0194111891251926/0.0143478698678155/0.00769336499487445/0.0435765197535431/0.046965929814854/0.00587519740729499/0.016784335074058/0.161301429860206/0.113814382056386/0.0534962235724999/0.0305919762650978/0.0121048780762907/0.0139643990592459/0.026898157669333/0.09660950474388/0.00321375272516941/0.0104168398568234/0.2125245678586}],(((C1:0.5[&model=LG+F{0.0536259870253127/0.0567830920475996/0.0194111891251926/0.0143478698678155/0.00769336499487445/0.0435765197535431/0.046965929814854/0.00587519740729499/0.016784335074058/0.161301429860206/0.113814382056386/0.0534962235724999/0.0305919762650978/0.0121048780762907/0.0139643990592459/0.026898157669333/0.09660950474388/0.00321375272516941/0.0104168398568234/0.2125245678586}],C2:0.5[&model=LG+F{0.0536259870253127/0.0567830920475996/0.0194111891251926/0.0143478698678155/0.00769336499487445/0.0435765197535431/0.046965929814854/0.00587519740729499/0.016784335074058/0.161301429860206/0.113814382056386/0.0534962235724999/0.0305919762650978/0.0121048780762907/0.0139643990592459/0.026898157669333/0.09660950474388/0.00321375272516941/0.0104168398568234/0.2125245678586}]):0.001[&model=LG+F{0.0536259870253127/0.0567830920475996/0.0194111891251926/0.0143478698678155/0.00769336499487445/0.0435765197535431/0.046965929814854/0.00587519740729499/0.016784335074058/0.161301429860206/0.113814382056386/0.0534962235724999/0.0305919762650978/0.0121048780762907/0.0139643990592459/0.026898157669333/0.09660950474388/0.00321375272516941/0.0104168398568234/0.2125245678586}],(C3:0.5[&model=LG+F{0.0536259870253127/0.0567830920475996/0.0194111891251926/0.0143478698678155/0.00769336499487445/0.0435765197535431/0.046965929814854/0.00587519740729499/0.016784335074058/0.161301429860206/0.113814382056386/0.0534962235724999/0.0305919762650978/0.0121048780762907/0.0139643990592459/0.026898157669333/0.09660950474388/0.00321375272516941/0.0104168398568234/0.2125245678586}],C4:0.5[&model=LG+F{0.0536259870253127/0.0567830920475996/0.0194111891251926/0.0143478698678155/0.00769336499487445/0.0435765197535431/0.046965929814854/0.00587519740729499/0.016784335074058/0.161301429860206/0.113814382056386/0.0534962235724999/0.0305919762650978/0.0121048780762907/0.0139643990592459/0.026898157669333/0.09660950474388/0.00321375272516941/0.0104168398568234/0.2125245678586}]):0.001[&model=LG+F{0.0536259870253127/0.0567830920475996/0.0194111891251926/0.0143478698678155/0.00769336499487445/0.0435765197535431/0.046965929814854/0.00587519740729499/0.016784335074058/0.161301429860206/0.113814382056386/0.0534962235724999/0.0305919762650978/0.0121048780762907/0.0139643990592459/0.026898157669333/0.09660950474388/0.00321375272516941/0.0104168398568234/0.2125245678586}]):0.5[&model=LG+F{0.0536259870253127/0.0567830920475996/0.0194111891251926/0.0143478698678155/0.00769336499487445/0.0435765197535431/0.046965929814854/0.00587519740729499/0.016784335074058/0.161301429860206/0.113814382056386/0.0534962235724999/0.0305919762650978/0.0121048780762907/0.0139643990592459/0.026898157669333/0.09660950474388/0.00321375272516941/0.0104168398568234/0.2125245678586}],((D1:0.5[&model=LG+F{0.00576341960912605/0.0061027275082036/0.036290146349346/0.0110569321148314/0.00592875564572561/0.0335814741250436/0.0361934630336764/0.00063143318795619/0.0129345509275029/0.301560736863285/0.0877090402744607/0.100013748259438/0.0571931625937988/0.0226306484418028/0.00150081510536542/0.0207285894076157/0.07445040590985/0.00247662168972982/0.0194747802653266/0.163778298883066}],D2:0.5[&model=LG+F{0.00576341960912605/0.0061027275082036/0.036290146349346/0.0110569321148314/0.00592875564572561/0.0335814741250436/0.0361934630336764/0.00063143318795619/0.0129345509275029/0.301560736863285/0.0877090402744607/0.100013748259438/0.0571931625937988/0.0226306484418028/0.00150081510536542/0.0207285894076157/0.07445040590985/0.00247662168972982/0.0194747802653266/0.163778298883066}]):0.001[&model=LG+F{0.00576341960912605/0.0061027275082036/0.036290146349346/0.0110569321148314/0.00592875564572561/0.0335814741250436/0.0361934630336764/0.00063143318795619/0.0129345509275029/0.301560736863285/0.0877090402744607/0.100013748259438/0.0571931625937988/0.0226306484418028/0.00150081510536542/0.0207285894076157/0.07445040590985/0.00247662168972982/0.0194747802653266/0.163778298883066}],(D3:0.5[&model=LG+F{0.00576341960912605/0.0061027275082036/0.036290146349346/0.0110569321148314/0.00592875564572561/0.0335814741250436/0.0361934630336764/0.00063143318795619/0.0129345509275029/0.301560736863285/0.0877090402744607/0.100013748259438/0.0571931625937988/0.0226306484418028/0.00150081510536542/0.0207285894076157/0.07445040590985/0.00247662168972982/0.0194747802653266/0.163778298883066}],D4:0.5[&model=LG+F{0.00576341960912605/0.0061027275082036/0.036290146349346/0.0110569321148314/0.00592875564572561/0.0335814741250436/0.0361934630336764/0.00063143318795619/0.0129345509275029/0.301560736863285/0.0877090402744607/0.100013748259438/0.0571931625937988/0.0226306484418028/0.00150081510536542/0.0207285894076157/0.07445040590985/0.00247662168972982/0.0194747802653266/0.163778298883066}]):0.001[&model=LG+F{0.00576341960912605/0.0061027275082036/0.036290146349346/0.0110569321148314/0.00592875564572561/0.0335814741250436/0.0361934630336764/0.00063143318795619/0.0129345509275029/0.301560736863285/0.0877090402744607/0.100013748259438/0.0571931625937988/0.0226306484418028/0.00150081510536542/0.0207285894076157/0.07445040590985/0.00247662168972982/0.0194747802653266/0.163778298883066}]):0.5[&model=LG+F{0.00576341960912605/0.0061027275082036/0.036290146349346/0.0110569321148314/0.00592875564572561/0.0335814741250436/0.0361934630336764/0.00063143318795619/0.0129345509275029/0.301560736863285/0.0877090402744607/0.100013748259438/0.0571931625937988/0.0226306484418028/0.00150081510536542/0.0207285894076157/0.07445040590985/0.00247662168972982/0.0194747802653266/0.163778298883066}]):0.25[&model=LG+F{0.0536259870253127/0.0567830920475996/0.0194111891251926/0.0143478698678155/0.00769336499487445/0.0435765197535431/0.046965929814854/0.00587519740729499/0.016784335074058/0.161301429860206/0.113814382056386/0.0534962235724999/0.0305919762650978/0.0121048780762907/0.0139643990592459/0.026898157669333/0.09660950474388/0.00321375272516941/0.0104168398568234/0.2125245678586}]);
```
