## Supplementary material for "Modeling site-and-branch-heterogeneity with GFmix": C20pi14.nwk

```
((((A1:0.5[&model=LG+F{0.437143470875012/0.00588928421394434/0.00794136223839412/0.00428332160017866/0.0386213310230615/0.00581975467761586/0.00600096092358535/0.0993275030653916/0.00294756971852132/0.00661999862447039/0.00947983992099756/0.00337236879715137/0.00600340499408562/0.00419477653174575/0.0197189529566694/0.224053982767185/0.0708268429324251/0.00115526693012527/0.00301592225464242/0.0435837418453558}],A2:0.5[&model=LG+F{0.437143470875012/0.00588928421394434/0.00794136223839412/0.00428332160017866/0.0386213310230615/0.00581975467761586/0.00600096092358535/0.0993275030653916/0.00294756971852132/0.00661999862447039/0.00947983992099756/0.00337236879715137/0.00600340499408562/0.00419477653174575/0.0197189529566694/0.224053982767185/0.0708268429324251/0.00115526693012527/0.00301592225464242/0.0435837418453558}]):0.001[&model=LG+F{0.437143470875012/0.00588928421394434/0.00794136223839412/0.00428332160017866/0.0386213310230615/0.00581975467761586/0.00600096092358535/0.0993275030653916/0.00294756971852132/0.00661999862447039/0.00947983992099756/0.00337236879715137/0.00600340499408562/0.00419477653174575/0.0197189529566694/0.224053982767185/0.0708268429324251/0.00115526693012527/0.00301592225464242/0.0435837418453558}],(A3:0.5[&model=LG+F{0.437143470875012/0.00588928421394434/0.00794136223839412/0.00428332160017866/0.0386213310230615/0.00581975467761586/0.00600096092358535/0.0993275030653916/0.00294756971852132/0.00661999862447039/0.00947983992099756/0.00337236879715137/0.00600340499408562/0.00419477653174575/0.0197189529566694/0.224053982767185/0.0708268429324251/0.00115526693012527/0.00301592225464242/0.0435837418453558}],A4:0.5[&model=LG+F{0.437143470875012/0.00588928421394434/0.00794136223839412/0.00428332160017866/0.0386213310230615/0.00581975467761586/0.00600096092358535/0.0993275030653916/0.00294756971852132/0.00661999862447039/0.00947983992099756/0.00337236879715137/0.00600340499408562/0.00419477653174575/0.0197189529566694/0.224053982767185/0.0708268429324251/0.00115526693012527/0.00301592225464242/0.0435837418453558}]):0.001[&model=LG+F{0.437143470875012/0.00588928421394434/0.00794136223839412/0.00428332160017866/0.0386213310230615/0.00581975467761586/0.00600096092358535/0.0993275030653916/0.00294756971852132/0.00661999862447039/0.00947983992099756/0.00337236879715137/0.00600340499408562/0.00419477653174575/0.0197189529566694/0.224053982767185/0.0708268429324251/0.00115526693012527/0.00301592225464242/0.0435837418453558}]):0.5[&model=LG+F{0.437143470875012/0.00588928421394434/0.00794136223839412/0.00428332160017866/0.0386213310230615/0.00581975467761586/0.00600096092358535/0.0993275030653916/0.00294756971852132/0.00661999862447039/0.00947983992099756/0.00337236879715137/0.00600340499408562/0.00419477653174575/0.0197189529566694/0.224053982767185/0.0708268429324251/0.00115526693012527/0.00301592225464242/0.0435837418453558}],((B1:0.5[&model=LG+F{0.108725324760436/0.00146476930671277/0.0343584340168619/0.00763887975531062/0.0688773179354332/0.0103789559452785/0.0107021193341341/0.0247045094984746/0.00525669859793857/0.0286415326618544/0.0169063553978933/0.0145906089307015/0.025973830203658/0.0181487694875145/0.00490445290160273/0.399578082809747/0.126312658051756/0.00206030412569201/0.0130484371163846/0.0777272860457842}],B2:0.5[&model=LG+F{0.108725324760436/0.00146476930671277/0.0343584340168619/0.00763887975531062/0.0688773179354332/0.0103789559452785/0.0107021193341341/0.0247045094984746/0.00525669859793857/0.0286415326618544/0.0169063553978933/0.0145906089307015/0.025973830203658/0.0181487694875145/0.00490445290160273/0.399578082809747/0.126312658051756/0.00206030412569201/0.0130484371163846/0.0777272860457842}]):0.001[&model=LG+F{0.108725324760436/0.00146476930671277/0.0343584340168619/0.00763887975531062/0.0688773179354332/0.0103789559452785/0.0107021193341341/0.0247045094984746/0.00525669859793857/0.0286415326618544/0.0169063553978933/0.0145906089307015/0.025973830203658/0.0181487694875145/0.00490445290160273/0.399578082809747/0.126312658051756/0.00206030412569201/0.0130484371163846/0.0777272860457842}],(B3:0.5[&model=LG+F{0.108725324760436/0.00146476930671277/0.0343584340168619/0.00763887975531062/0.0688773179354332/0.0103789559452785/0.0107021193341341/0.0247045094984746/0.00525669859793857/0.0286415326618544/0.0169063553978933/0.0145906089307015/0.025973830203658/0.0181487694875145/0.00490445290160273/0.399578082809747/0.126312658051756/0.00206030412569201/0.0130484371163846/0.0777272860457842}],B4:0.5[&model=LG+F{0.108725324760436/0.00146476930671277/0.0343584340168619/0.00763887975531062/0.0688773179354332/0.0103789559452785/0.0107021193341341/0.0247045094984746/0.00525669859793857/0.0286415326618544/0.0169063553978933/0.0145906089307015/0.025973830203658/0.0181487694875145/0.00490445290160273/0.399578082809747/0.126312658051756/0.00206030412569201/0.0130484371163846/0.0777272860457842}]):0.001[&model=LG+F{0.108725324760436/0.00146476930671277/0.0343584340168619/0.00763887975531062/0.0688773179354332/0.0103789559452785/0.0107021193341341/0.0247045094984746/0.00525669859793857/0.0286415326618544/0.0169063553978933/0.0145906089307015/0.025973830203658/0.0181487694875145/0.00490445290160273/0.399578082809747/0.126312658051756/0.00206030412569201/0.0130484371163846/0.0777272860457842}]):0.5[&model=LG+F{0.108725324760436/0.00146476930671277/0.0343584340168619/0.00763887975531062/0.0688773179354332/0.0103789559452785/0.0107021193341341/0.0247045094984746/0.00525669859793857/0.0286415326618544/0.0169063553978933/0.0145906089307015/0.025973830203658/0.0181487694875145/0.00490445290160273/0.399578082809747/0.126312658051756/0.00206030412569201/0.0130484371163846/0.0777272860457842}]):0.25[&model=LG+F{0.437143470875012/0.00588928421394434/0.00794136223839412/0.00428332160017866/0.0386213310230615/0.00581975467761586/0.00600096092358535/0.0993275030653916/0.00294756971852132/0.00661999862447039/0.00947983992099756/0.00337236879715137/0.00600340499408562/0.00419477653174575/0.0197189529566694/0.224053982767185/0.0708268429324251/0.00115526693012527/0.00301592225464242/0.0435837418453558}],(((C1:0.5[&model=LG+F{0.437143470875012/0.00588928421394434/0.00794136223839412/0.00428332160017866/0.0386213310230615/0.00581975467761586/0.00600096092358535/0.0993275030653916/0.00294756971852132/0.00661999862447039/0.00947983992099756/0.00337236879715137/0.00600340499408562/0.00419477653174575/0.0197189529566694/0.224053982767185/0.0708268429324251/0.00115526693012527/0.00301592225464242/0.0435837418453558}],C2:0.5[&model=LG+F{0.437143470875012/0.00588928421394434/0.00794136223839412/0.00428332160017866/0.0386213310230615/0.00581975467761586/0.00600096092358535/0.0993275030653916/0.00294756971852132/0.00661999862447039/0.00947983992099756/0.00337236879715137/0.00600340499408562/0.00419477653174575/0.0197189529566694/0.224053982767185/0.0708268429324251/0.00115526693012527/0.00301592225464242/0.0435837418453558}]):0.001[&model=LG+F{0.437143470875012/0.00588928421394434/0.00794136223839412/0.00428332160017866/0.0386213310230615/0.00581975467761586/0.00600096092358535/0.0993275030653916/0.00294756971852132/0.00661999862447039/0.00947983992099756/0.00337236879715137/0.00600340499408562/0.00419477653174575/0.0197189529566694/0.224053982767185/0.0708268429324251/0.00115526693012527/0.00301592225464242/0.0435837418453558}],(C3:0.5[&model=LG+F{0.437143470875012/0.00588928421394434/0.00794136223839412/0.00428332160017866/0.0386213310230615/0.00581975467761586/0.00600096092358535/0.0993275030653916/0.00294756971852132/0.00661999862447039/0.00947983992099756/0.00337236879715137/0.00600340499408562/0.00419477653174575/0.0197189529566694/0.224053982767185/0.0708268429324251/0.00115526693012527/0.00301592225464242/0.0435837418453558}],C4:0.5[&model=LG+F{0.437143470875012/0.00588928421394434/0.00794136223839412/0.00428332160017866/0.0386213310230615/0.00581975467761586/0.00600096092358535/0.0993275030653916/0.00294756971852132/0.00661999862447039/0.00947983992099756/0.00337236879715137/0.00600340499408562/0.00419477653174575/0.0197189529566694/0.224053982767185/0.0708268429324251/0.00115526693012527/0.00301592225464242/0.0435837418453558}]):0.001[&model=LG+F{0.437143470875012/0.00588928421394434/0.00794136223839412/0.00428332160017866/0.0386213310230615/0.00581975467761586/0.00600096092358535/0.0993275030653916/0.00294756971852132/0.00661999862447039/0.00947983992099756/0.00337236879715137/0.00600340499408562/0.00419477653174575/0.0197189529566694/0.224053982767185/0.0708268429324251/0.00115526693012527/0.00301592225464242/0.0435837418453558}]):0.5[&model=LG+F{0.437143470875012/0.00588928421394434/0.00794136223839412/0.00428332160017866/0.0386213310230615/0.00581975467761586/0.00600096092358535/0.0993275030653916/0.00294756971852132/0.00661999862447039/0.00947983992099756/0.00337236879715137/0.00600340499408562/0.00419477653174575/0.0197189529566694/0.224053982767185/0.0708268429324251/0.00115526693012527/0.00301592225464242/0.0435837418453558}],((D1:0.5[&model=LG+F{0.108725324760436/0.00146476930671277/0.0343584340168619/0.00763887975531062/0.0688773179354332/0.0103789559452785/0.0107021193341341/0.0247045094984746/0.00525669859793857/0.0286415326618544/0.0169063553978933/0.0145906089307015/0.025973830203658/0.0181487694875145/0.00490445290160273/0.399578082809747/0.126312658051756/0.00206030412569201/0.0130484371163846/0.0777272860457842}],D2:0.5[&model=LG+F{0.108725324760436/0.00146476930671277/0.0343584340168619/0.00763887975531062/0.0688773179354332/0.0103789559452785/0.0107021193341341/0.0247045094984746/0.00525669859793857/0.0286415326618544/0.0169063553978933/0.0145906089307015/0.025973830203658/0.0181487694875145/0.00490445290160273/0.399578082809747/0.126312658051756/0.00206030412569201/0.0130484371163846/0.0777272860457842}]):0.001[&model=LG+F{0.108725324760436/0.00146476930671277/0.0343584340168619/0.00763887975531062/0.0688773179354332/0.0103789559452785/0.0107021193341341/0.0247045094984746/0.00525669859793857/0.0286415326618544/0.0169063553978933/0.0145906089307015/0.025973830203658/0.0181487694875145/0.00490445290160273/0.399578082809747/0.126312658051756/0.00206030412569201/0.0130484371163846/0.0777272860457842}],(D3:0.5[&model=LG+F{0.108725324760436/0.00146476930671277/0.0343584340168619/0.00763887975531062/0.0688773179354332/0.0103789559452785/0.0107021193341341/0.0247045094984746/0.00525669859793857/0.0286415326618544/0.0169063553978933/0.0145906089307015/0.025973830203658/0.0181487694875145/0.00490445290160273/0.399578082809747/0.126312658051756/0.00206030412569201/0.0130484371163846/0.0777272860457842}],D4:0.5[&model=LG+F{0.108725324760436/0.00146476930671277/0.0343584340168619/0.00763887975531062/0.0688773179354332/0.0103789559452785/0.0107021193341341/0.0247045094984746/0.00525669859793857/0.0286415326618544/0.0169063553978933/0.0145906089307015/0.025973830203658/0.0181487694875145/0.00490445290160273/0.399578082809747/0.126312658051756/0.00206030412569201/0.0130484371163846/0.0777272860457842}]):0.001[&model=LG+F{0.108725324760436/0.00146476930671277/0.0343584340168619/0.00763887975531062/0.0688773179354332/0.0103789559452785/0.0107021193341341/0.0247045094984746/0.00525669859793857/0.0286415326618544/0.0169063553978933/0.0145906089307015/0.025973830203658/0.0181487694875145/0.00490445290160273/0.399578082809747/0.126312658051756/0.00206030412569201/0.0130484371163846/0.0777272860457842}]):0.5[&model=LG+F{0.108725324760436/0.00146476930671277/0.0343584340168619/0.00763887975531062/0.0688773179354332/0.0103789559452785/0.0107021193341341/0.0247045094984746/0.00525669859793857/0.0286415326618544/0.0169063553978933/0.0145906089307015/0.025973830203658/0.0181487694875145/0.00490445290160273/0.399578082809747/0.126312658051756/0.00206030412569201/0.0130484371163846/0.0777272860457842}]):0.25[&model=LG+F{0.437143470875012/0.00588928421394434/0.00794136223839412/0.00428332160017866/0.0386213310230615/0.00581975467761586/0.00600096092358535/0.0993275030653916/0.00294756971852132/0.00661999862447039/0.00947983992099756/0.00337236879715137/0.00600340499408562/0.00419477653174575/0.0197189529566694/0.224053982767185/0.0708268429324251/0.00115526693012527/0.00301592225464242/0.0435837418453558}]);
```
