## Supplementary material for "Modeling site-and-branch-heterogeneity with GFmix": C20pi15.nwk

```
((((A1:0.5[&model=LG+F{0.0450718991960479/0.08236968675958/0.0958115524125572/0.0370238495870363/0.0126392439977105/0.0837218871181141/0.0376997563627727/0.0261737798695048/0.213550279387522/0.00863969455892317/0.0365211483540107/0.0445864532975393/0.00926922354840627/0.0424314905270274/0.0110360589178304/0.0540262526244027/0.0314210047946098/0.0141883700621663/0.0983744756252135/0.0154446673406706}],A2:0.5[&model=LG+F{0.0450718991960479/0.08236968675958/0.0958115524125572/0.0370238495870363/0.0126392439977105/0.0837218871181141/0.0376997563627727/0.0261737798695048/0.213550279387522/0.00863969455892317/0.0365211483540107/0.0445864532975393/0.00926922354840627/0.0424314905270274/0.0110360589178304/0.0540262526244027/0.0314210047946098/0.0141883700621663/0.0983744756252135/0.0154446673406706}]):0.001[&model=LG+F{0.0450718991960479/0.08236968675958/0.0958115524125572/0.0370238495870363/0.0126392439977105/0.0837218871181141/0.0376997563627727/0.0261737798695048/0.213550279387522/0.00863969455892317/0.0365211483540107/0.0445864532975393/0.00926922354840627/0.0424314905270274/0.0110360589178304/0.0540262526244027/0.0314210047946098/0.0141883700621663/0.0983744756252135/0.0154446673406706}],(A3:0.5[&model=LG+F{0.0450718991960479/0.08236968675958/0.0958115524125572/0.0370238495870363/0.0126392439977105/0.0837218871181141/0.0376997563627727/0.0261737798695048/0.213550279387522/0.00863969455892317/0.0365211483540107/0.0445864532975393/0.00926922354840627/0.0424314905270274/0.0110360589178304/0.0540262526244027/0.0314210047946098/0.0141883700621663/0.0983744756252135/0.0154446673406706}],A4:0.5[&model=LG+F{0.0450718991960479/0.08236968675958/0.0958115524125572/0.0370238495870363/0.0126392439977105/0.0837218871181141/0.0376997563627727/0.0261737798695048/0.213550279387522/0.00863969455892317/0.0365211483540107/0.0445864532975393/0.00926922354840627/0.0424314905270274/0.0110360589178304/0.0540262526244027/0.0314210047946098/0.0141883700621663/0.0983744756252135/0.0154446673406706}]):0.001[&model=LG+F{0.0450718991960479/0.08236968675958/0.0958115524125572/0.0370238495870363/0.0126392439977105/0.0837218871181141/0.0376997563627727/0.0261737798695048/0.213550279387522/0.00863969455892317/0.0365211483540107/0.0445864532975393/0.00926922354840627/0.0424314905270274/0.0110360589178304/0.0540262526244027/0.0314210047946098/0.0141883700621663/0.0983744756252135/0.0154446673406706}]):0.5[&model=LG+F{0.0450718991960479/0.08236968675958/0.0958115524125572/0.0370238495870363/0.0126392439977105/0.0837218871181141/0.0376997563627727/0.0261737798695048/0.213550279387522/0.00863969455892317/0.0365211483540107/0.0445864532975393/0.00926922354840627/0.0424314905270274/0.0110360589178304/0.0540262526244027/0.0314210047946098/0.0141883700621663/0.0983744756252135/0.0154446673406706}],((B1:0.5[&model=LG+F{0.00489230194090486/0.00894076765331765/0.180907640370166/0.0288158371083255/0.00983718333649276/0.0651611404137165/0.029341898546217/0.00284101704921329/0.166207191686055/0.0163131346567025/0.0284245823628953/0.0841864039922948/0.0175017867676882/0.0801174872480987/0.00119790231666955/0.0420488877456746/0.0244551165273321/0.0110428754736294/0.185746852126752/0.012020657582751}],B2:0.5[&model=LG+F{0.00489230194090486/0.00894076765331765/0.180907640370166/0.0288158371083255/0.00983718333649276/0.0651611404137165/0.029341898546217/0.00284101704921329/0.166207191686055/0.0163131346567025/0.0284245823628953/0.0841864039922948/0.0175017867676882/0.0801174872480987/0.00119790231666955/0.0420488877456746/0.0244551165273321/0.0110428754736294/0.185746852126752/0.012020657582751}]):0.001[&model=LG+F{0.00489230194090486/0.00894076765331765/0.180907640370166/0.0288158371083255/0.00983718333649276/0.0651611404137165/0.029341898546217/0.00284101704921329/0.166207191686055/0.0163131346567025/0.0284245823628953/0.0841864039922948/0.0175017867676882/0.0801174872480987/0.00119790231666955/0.0420488877456746/0.0244551165273321/0.0110428754736294/0.185746852126752/0.012020657582751}],(B3:0.5[&model=LG+F{0.00489230194090486/0.00894076765331765/0.180907640370166/0.0288158371083255/0.00983718333649276/0.0651611404137165/0.029341898546217/0.00284101704921329/0.166207191686055/0.0163131346567025/0.0284245823628953/0.0841864039922948/0.0175017867676882/0.0801174872480987/0.00119790231666955/0.0420488877456746/0.0244551165273321/0.0110428754736294/0.185746852126752/0.012020657582751}],B4:0.5[&model=LG+F{0.00489230194090486/0.00894076765331765/0.180907640370166/0.0288158371083255/0.00983718333649276/0.0651611404137165/0.029341898546217/0.00284101704921329/0.166207191686055/0.0163131346567025/0.0284245823628953/0.0841864039922948/0.0175017867676882/0.0801174872480987/0.00119790231666955/0.0420488877456746/0.0244551165273321/0.0110428754736294/0.185746852126752/0.012020657582751}]):0.001[&model=LG+F{0.00489230194090486/0.00894076765331765/0.180907640370166/0.0288158371083255/0.00983718333649276/0.0651611404137165/0.029341898546217/0.00284101704921329/0.166207191686055/0.0163131346567025/0.0284245823628953/0.0841864039922948/0.0175017867676882/0.0801174872480987/0.00119790231666955/0.0420488877456746/0.0244551165273321/0.0110428754736294/0.185746852126752/0.012020657582751}]):0.5[&model=LG+F{0.00489230194090486/0.00894076765331765/0.180907640370166/0.0288158371083255/0.00983718333649276/0.0651611404137165/0.029341898546217/0.00284101704921329/0.166207191686055/0.0163131346567025/0.0284245823628953/0.0841864039922948/0.0175017867676882/0.0801174872480987/0.00119790231666955/0.0420488877456746/0.0244551165273321/0.0110428754736294/0.185746852126752/0.012020657582751}]):0.25[&model=LG+F{0.0450718991960479/0.08236968675958/0.0958115524125572/0.0370238495870363/0.0126392439977105/0.0837218871181141/0.0376997563627727/0.0261737798695048/0.213550279387522/0.00863969455892317/0.0365211483540107/0.0445864532975393/0.00926922354840627/0.0424314905270274/0.0110360589178304/0.0540262526244027/0.0314210047946098/0.0141883700621663/0.0983744756252135/0.0154446673406706}],(((C1:0.5[&model=LG+F{0.0450718991960479/0.08236968675958/0.0958115524125572/0.0370238495870363/0.0126392439977105/0.0837218871181141/0.0376997563627727/0.0261737798695048/0.213550279387522/0.00863969455892317/0.0365211483540107/0.0445864532975393/0.00926922354840627/0.0424314905270274/0.0110360589178304/0.0540262526244027/0.0314210047946098/0.0141883700621663/0.0983744756252135/0.0154446673406706}],C2:0.5[&model=LG+F{0.0450718991960479/0.08236968675958/0.0958115524125572/0.0370238495870363/0.0126392439977105/0.0837218871181141/0.0376997563627727/0.0261737798695048/0.213550279387522/0.00863969455892317/0.0365211483540107/0.0445864532975393/0.00926922354840627/0.0424314905270274/0.0110360589178304/0.0540262526244027/0.0314210047946098/0.0141883700621663/0.0983744756252135/0.0154446673406706}]):0.001[&model=LG+F{0.0450718991960479/0.08236968675958/0.0958115524125572/0.0370238495870363/0.0126392439977105/0.0837218871181141/0.0376997563627727/0.0261737798695048/0.213550279387522/0.00863969455892317/0.0365211483540107/0.0445864532975393/0.00926922354840627/0.0424314905270274/0.0110360589178304/0.0540262526244027/0.0314210047946098/0.0141883700621663/0.0983744756252135/0.0154446673406706}],(C3:0.5[&model=LG+F{0.0450718991960479/0.08236968675958/0.0958115524125572/0.0370238495870363/0.0126392439977105/0.0837218871181141/0.0376997563627727/0.0261737798695048/0.213550279387522/0.00863969455892317/0.0365211483540107/0.0445864532975393/0.00926922354840627/0.0424314905270274/0.0110360589178304/0.0540262526244027/0.0314210047946098/0.0141883700621663/0.0983744756252135/0.0154446673406706}],C4:0.5[&model=LG+F{0.0450718991960479/0.08236968675958/0.0958115524125572/0.0370238495870363/0.0126392439977105/0.0837218871181141/0.0376997563627727/0.0261737798695048/0.213550279387522/0.00863969455892317/0.0365211483540107/0.0445864532975393/0.00926922354840627/0.0424314905270274/0.0110360589178304/0.0540262526244027/0.0314210047946098/0.0141883700621663/0.0983744756252135/0.0154446673406706}]):0.001[&model=LG+F{0.0450718991960479/0.08236968675958/0.0958115524125572/0.0370238495870363/0.0126392439977105/0.0837218871181141/0.0376997563627727/0.0261737798695048/0.213550279387522/0.00863969455892317/0.0365211483540107/0.0445864532975393/0.00926922354840627/0.0424314905270274/0.0110360589178304/0.0540262526244027/0.0314210047946098/0.0141883700621663/0.0983744756252135/0.0154446673406706}]):0.5[&model=LG+F{0.0450718991960479/0.08236968675958/0.0958115524125572/0.0370238495870363/0.0126392439977105/0.0837218871181141/0.0376997563627727/0.0261737798695048/0.213550279387522/0.00863969455892317/0.0365211483540107/0.0445864532975393/0.00926922354840627/0.0424314905270274/0.0110360589178304/0.0540262526244027/0.0314210047946098/0.0141883700621663/0.0983744756252135/0.0154446673406706}],((D1:0.5[&model=LG+F{0.00489230194090486/0.00894076765331765/0.180907640370166/0.0288158371083255/0.00983718333649276/0.0651611404137165/0.029341898546217/0.00284101704921329/0.166207191686055/0.0163131346567025/0.0284245823628953/0.0841864039922948/0.0175017867676882/0.0801174872480987/0.00119790231666955/0.0420488877456746/0.0244551165273321/0.0110428754736294/0.185746852126752/0.012020657582751}],D2:0.5[&model=LG+F{0.00489230194090486/0.00894076765331765/0.180907640370166/0.0288158371083255/0.00983718333649276/0.0651611404137165/0.029341898546217/0.00284101704921329/0.166207191686055/0.0163131346567025/0.0284245823628953/0.0841864039922948/0.0175017867676882/0.0801174872480987/0.00119790231666955/0.0420488877456746/0.0244551165273321/0.0110428754736294/0.185746852126752/0.012020657582751}]):0.001[&model=LG+F{0.00489230194090486/0.00894076765331765/0.180907640370166/0.0288158371083255/0.00983718333649276/0.0651611404137165/0.029341898546217/0.00284101704921329/0.166207191686055/0.0163131346567025/0.0284245823628953/0.0841864039922948/0.0175017867676882/0.0801174872480987/0.00119790231666955/0.0420488877456746/0.0244551165273321/0.0110428754736294/0.185746852126752/0.012020657582751}],(D3:0.5[&model=LG+F{0.00489230194090486/0.00894076765331765/0.180907640370166/0.0288158371083255/0.00983718333649276/0.0651611404137165/0.029341898546217/0.00284101704921329/0.166207191686055/0.0163131346567025/0.0284245823628953/0.0841864039922948/0.0175017867676882/0.0801174872480987/0.00119790231666955/0.0420488877456746/0.0244551165273321/0.0110428754736294/0.185746852126752/0.012020657582751}],D4:0.5[&model=LG+F{0.00489230194090486/0.00894076765331765/0.180907640370166/0.0288158371083255/0.00983718333649276/0.0651611404137165/0.029341898546217/0.00284101704921329/0.166207191686055/0.0163131346567025/0.0284245823628953/0.0841864039922948/0.0175017867676882/0.0801174872480987/0.00119790231666955/0.0420488877456746/0.0244551165273321/0.0110428754736294/0.185746852126752/0.012020657582751}]):0.001[&model=LG+F{0.00489230194090486/0.00894076765331765/0.180907640370166/0.0288158371083255/0.00983718333649276/0.0651611404137165/0.029341898546217/0.00284101704921329/0.166207191686055/0.0163131346567025/0.0284245823628953/0.0841864039922948/0.0175017867676882/0.0801174872480987/0.00119790231666955/0.0420488877456746/0.0244551165273321/0.0110428754736294/0.185746852126752/0.012020657582751}]):0.5[&model=LG+F{0.00489230194090486/0.00894076765331765/0.180907640370166/0.0288158371083255/0.00983718333649276/0.0651611404137165/0.029341898546217/0.00284101704921329/0.166207191686055/0.0163131346567025/0.0284245823628953/0.0841864039922948/0.0175017867676882/0.0801174872480987/0.00119790231666955/0.0420488877456746/0.0244551165273321/0.0110428754736294/0.185746852126752/0.012020657582751}]):0.25[&model=LG+F{0.0450718991960479/0.08236968675958/0.0958115524125572/0.0370238495870363/0.0126392439977105/0.0837218871181141/0.0376997563627727/0.0261737798695048/0.213550279387522/0.00863969455892317/0.0365211483540107/0.0445864532975393/0.00926922354840627/0.0424314905270274/0.0110360589178304/0.0540262526244027/0.0314210047946098/0.0141883700621663/0.0983744756252135/0.0154446673406706}]);
```
