## Supplementary material for "Modeling site-and-branch-heterogeneity with GFmix": C20pi16.nwk

```
((((A1:0.5[&model=LG+F{0.0361289563798364/0.0263922678110789/0.232245817043818/0.245541010303613/0.00363300721734973/0.0334084219534257/0.0717258464126624/0.113492682735546/0.0369826265673209/0.00289433510285859/0.00524916491305242/0.0433198411874835/0.00221411456843055/0.00225102768882879/0.0105931641980741/0.0856697280674981/0.0362614034969576/0.000881678541266759/0.0061965113494882/0.00491835356382207}],A2:0.5[&model=LG+F{0.0361289563798364/0.0263922678110789/0.232245817043818/0.245541010303613/0.00363300721734973/0.0334084219534257/0.0717258464126624/0.113492682735546/0.0369826265673209/0.00289433510285859/0.00524916491305242/0.0433198411874835/0.00221411456843055/0.00225102768882879/0.0105931641980741/0.0856697280674981/0.0362614034969576/0.000881678541266759/0.0061965113494882/0.00491835356382207}]):0.001[&model=LG+F{0.0361289563798364/0.0263922678110789/0.232245817043818/0.245541010303613/0.00363300721734973/0.0334084219534257/0.0717258464126624/0.113492682735546/0.0369826265673209/0.00289433510285859/0.00524916491305242/0.0433198411874835/0.00221411456843055/0.00225102768882879/0.0105931641980741/0.0856697280674981/0.0362614034969576/0.000881678541266759/0.0061965113494882/0.00491835356382207}],(A3:0.5[&model=LG+F{0.0361289563798364/0.0263922678110789/0.232245817043818/0.245541010303613/0.00363300721734973/0.0334084219534257/0.0717258464126624/0.113492682735546/0.0369826265673209/0.00289433510285859/0.00524916491305242/0.0433198411874835/0.00221411456843055/0.00225102768882879/0.0105931641980741/0.0856697280674981/0.0362614034969576/0.000881678541266759/0.0061965113494882/0.00491835356382207}],A4:0.5[&model=LG+F{0.0361289563798364/0.0263922678110789/0.232245817043818/0.245541010303613/0.00363300721734973/0.0334084219534257/0.0717258464126624/0.113492682735546/0.0369826265673209/0.00289433510285859/0.00524916491305242/0.0433198411874835/0.00221411456843055/0.00225102768882879/0.0105931641980741/0.0856697280674981/0.0362614034969576/0.000881678541266759/0.0061965113494882/0.00491835356382207}]):0.001[&model=LG+F{0.0361289563798364/0.0263922678110789/0.232245817043818/0.245541010303613/0.00363300721734973/0.0334084219534257/0.0717258464126624/0.113492682735546/0.0369826265673209/0.00289433510285859/0.00524916491305242/0.0433198411874835/0.00221411456843055/0.00225102768882879/0.0105931641980741/0.0856697280674981/0.0362614034969576/0.000881678541266759/0.0061965113494882/0.00491835356382207}]):0.5[&model=LG+F{0.0361289563798364/0.0263922678110789/0.232245817043818/0.245541010303613/0.00363300721734973/0.0334084219534257/0.0717258464126624/0.113492682735546/0.0369826265673209/0.00289433510285859/0.00524916491305242/0.0433198411874835/0.00221411456843055/0.00225102768882879/0.0105931641980741/0.0856697280674981/0.0362614034969576/0.000881678541266759/0.0061965113494882/0.00491835356382207}],((B1:0.5[&model=LG+F{0.00402542694587167/0.00294058164571482/0.450128043642507/0.196165596972301/0.00290245213504199/0.02669038067528/0.0573026211079187/0.0126451619149979/0.0295458547197948/0.00560966571574364/0.00419361949965812/0.0839605019062501/0.00429129390476808/0.00436283719833994/0.00118027235983957/0.0684425519306752/0.0289696611382294/0.00070438334179452/0.0120097901725716/0.00392933042743045}],B2:0.5[&model=LG+F{0.00402542694587167/0.00294058164571482/0.450128043642507/0.196165596972301/0.00290245213504199/0.02669038067528/0.0573026211079187/0.0126451619149979/0.0295458547197948/0.00560966571574364/0.00419361949965812/0.0839605019062501/0.00429129390476808/0.00436283719833994/0.00118027235983957/0.0684425519306752/0.0289696611382294/0.00070438334179452/0.0120097901725716/0.00392933042743045}]):0.001[&model=LG+F{0.00402542694587167/0.00294058164571482/0.450128043642507/0.196165596972301/0.00290245213504199/0.02669038067528/0.0573026211079187/0.0126451619149979/0.0295458547197948/0.00560966571574364/0.00419361949965812/0.0839605019062501/0.00429129390476808/0.00436283719833994/0.00118027235983957/0.0684425519306752/0.0289696611382294/0.00070438334179452/0.0120097901725716/0.00392933042743045}],(B3:0.5[&model=LG+F{0.00402542694587167/0.00294058164571482/0.450128043642507/0.196165596972301/0.00290245213504199/0.02669038067528/0.0573026211079187/0.0126451619149979/0.0295458547197948/0.00560966571574364/0.00419361949965812/0.0839605019062501/0.00429129390476808/0.00436283719833994/0.00118027235983957/0.0684425519306752/0.0289696611382294/0.00070438334179452/0.0120097901725716/0.00392933042743045}],B4:0.5[&model=LG+F{0.00402542694587167/0.00294058164571482/0.450128043642507/0.196165596972301/0.00290245213504199/0.02669038067528/0.0573026211079187/0.0126451619149979/0.0295458547197948/0.00560966571574364/0.00419361949965812/0.0839605019062501/0.00429129390476808/0.00436283719833994/0.00118027235983957/0.0684425519306752/0.0289696611382294/0.00070438334179452/0.0120097901725716/0.00392933042743045}]):0.001[&model=LG+F{0.00402542694587167/0.00294058164571482/0.450128043642507/0.196165596972301/0.00290245213504199/0.02669038067528/0.0573026211079187/0.0126451619149979/0.0295458547197948/0.00560966571574364/0.00419361949965812/0.0839605019062501/0.00429129390476808/0.00436283719833994/0.00118027235983957/0.0684425519306752/0.0289696611382294/0.00070438334179452/0.0120097901725716/0.00392933042743045}]):0.5[&model=LG+F{0.00402542694587167/0.00294058164571482/0.450128043642507/0.196165596972301/0.00290245213504199/0.02669038067528/0.0573026211079187/0.0126451619149979/0.0295458547197948/0.00560966571574364/0.00419361949965812/0.0839605019062501/0.00429129390476808/0.00436283719833994/0.00118027235983957/0.0684425519306752/0.0289696611382294/0.00070438334179452/0.0120097901725716/0.00392933042743045}]):0.25[&model=LG+F{0.0361289563798364/0.0263922678110789/0.232245817043818/0.245541010303613/0.00363300721734973/0.0334084219534257/0.0717258464126624/0.113492682735546/0.0369826265673209/0.00289433510285859/0.00524916491305242/0.0433198411874835/0.00221411456843055/0.00225102768882879/0.0105931641980741/0.0856697280674981/0.0362614034969576/0.000881678541266759/0.0061965113494882/0.00491835356382207}],(((C1:0.5[&model=LG+F{0.0361289563798364/0.0263922678110789/0.232245817043818/0.245541010303613/0.00363300721734973/0.0334084219534257/0.0717258464126624/0.113492682735546/0.0369826265673209/0.00289433510285859/0.00524916491305242/0.0433198411874835/0.00221411456843055/0.00225102768882879/0.0105931641980741/0.0856697280674981/0.0362614034969576/0.000881678541266759/0.0061965113494882/0.00491835356382207}],C2:0.5[&model=LG+F{0.0361289563798364/0.0263922678110789/0.232245817043818/0.245541010303613/0.00363300721734973/0.0334084219534257/0.0717258464126624/0.113492682735546/0.0369826265673209/0.00289433510285859/0.00524916491305242/0.0433198411874835/0.00221411456843055/0.00225102768882879/0.0105931641980741/0.0856697280674981/0.0362614034969576/0.000881678541266759/0.0061965113494882/0.00491835356382207}]):0.001[&model=LG+F{0.0361289563798364/0.0263922678110789/0.232245817043818/0.245541010303613/0.00363300721734973/0.0334084219534257/0.0717258464126624/0.113492682735546/0.0369826265673209/0.00289433510285859/0.00524916491305242/0.0433198411874835/0.00221411456843055/0.00225102768882879/0.0105931641980741/0.0856697280674981/0.0362614034969576/0.000881678541266759/0.0061965113494882/0.00491835356382207}],(C3:0.5[&model=LG+F{0.0361289563798364/0.0263922678110789/0.232245817043818/0.245541010303613/0.00363300721734973/0.0334084219534257/0.0717258464126624/0.113492682735546/0.0369826265673209/0.00289433510285859/0.00524916491305242/0.0433198411874835/0.00221411456843055/0.00225102768882879/0.0105931641980741/0.0856697280674981/0.0362614034969576/0.000881678541266759/0.0061965113494882/0.00491835356382207}],C4:0.5[&model=LG+F{0.0361289563798364/0.0263922678110789/0.232245817043818/0.245541010303613/0.00363300721734973/0.0334084219534257/0.0717258464126624/0.113492682735546/0.0369826265673209/0.00289433510285859/0.00524916491305242/0.0433198411874835/0.00221411456843055/0.00225102768882879/0.0105931641980741/0.0856697280674981/0.0362614034969576/0.000881678541266759/0.0061965113494882/0.00491835356382207}]):0.001[&model=LG+F{0.0361289563798364/0.0263922678110789/0.232245817043818/0.245541010303613/0.00363300721734973/0.0334084219534257/0.0717258464126624/0.113492682735546/0.0369826265673209/0.00289433510285859/0.00524916491305242/0.0433198411874835/0.00221411456843055/0.00225102768882879/0.0105931641980741/0.0856697280674981/0.0362614034969576/0.000881678541266759/0.0061965113494882/0.00491835356382207}]):0.5[&model=LG+F{0.0361289563798364/0.0263922678110789/0.232245817043818/0.245541010303613/0.00363300721734973/0.0334084219534257/0.0717258464126624/0.113492682735546/0.0369826265673209/0.00289433510285859/0.00524916491305242/0.0433198411874835/0.00221411456843055/0.00225102768882879/0.0105931641980741/0.0856697280674981/0.0362614034969576/0.000881678541266759/0.0061965113494882/0.00491835356382207}],((D1:0.5[&model=LG+F{0.00402542694587167/0.00294058164571482/0.450128043642507/0.196165596972301/0.00290245213504199/0.02669038067528/0.0573026211079187/0.0126451619149979/0.0295458547197948/0.00560966571574364/0.00419361949965812/0.0839605019062501/0.00429129390476808/0.00436283719833994/0.00118027235983957/0.0684425519306752/0.0289696611382294/0.00070438334179452/0.0120097901725716/0.00392933042743045}],D2:0.5[&model=LG+F{0.00402542694587167/0.00294058164571482/0.450128043642507/0.196165596972301/0.00290245213504199/0.02669038067528/0.0573026211079187/0.0126451619149979/0.0295458547197948/0.00560966571574364/0.00419361949965812/0.0839605019062501/0.00429129390476808/0.00436283719833994/0.00118027235983957/0.0684425519306752/0.0289696611382294/0.00070438334179452/0.0120097901725716/0.00392933042743045}]):0.001[&model=LG+F{0.00402542694587167/0.00294058164571482/0.450128043642507/0.196165596972301/0.00290245213504199/0.02669038067528/0.0573026211079187/0.0126451619149979/0.0295458547197948/0.00560966571574364/0.00419361949965812/0.0839605019062501/0.00429129390476808/0.00436283719833994/0.00118027235983957/0.0684425519306752/0.0289696611382294/0.00070438334179452/0.0120097901725716/0.00392933042743045}],(D3:0.5[&model=LG+F{0.00402542694587167/0.00294058164571482/0.450128043642507/0.196165596972301/0.00290245213504199/0.02669038067528/0.0573026211079187/0.0126451619149979/0.0295458547197948/0.00560966571574364/0.00419361949965812/0.0839605019062501/0.00429129390476808/0.00436283719833994/0.00118027235983957/0.0684425519306752/0.0289696611382294/0.00070438334179452/0.0120097901725716/0.00392933042743045}],D4:0.5[&model=LG+F{0.00402542694587167/0.00294058164571482/0.450128043642507/0.196165596972301/0.00290245213504199/0.02669038067528/0.0573026211079187/0.0126451619149979/0.0295458547197948/0.00560966571574364/0.00419361949965812/0.0839605019062501/0.00429129390476808/0.00436283719833994/0.00118027235983957/0.0684425519306752/0.0289696611382294/0.00070438334179452/0.0120097901725716/0.00392933042743045}]):0.001[&model=LG+F{0.00402542694587167/0.00294058164571482/0.450128043642507/0.196165596972301/0.00290245213504199/0.02669038067528/0.0573026211079187/0.0126451619149979/0.0295458547197948/0.00560966571574364/0.00419361949965812/0.0839605019062501/0.00429129390476808/0.00436283719833994/0.00118027235983957/0.0684425519306752/0.0289696611382294/0.00070438334179452/0.0120097901725716/0.00392933042743045}]):0.5[&model=LG+F{0.00402542694587167/0.00294058164571482/0.450128043642507/0.196165596972301/0.00290245213504199/0.02669038067528/0.0573026211079187/0.0126451619149979/0.0295458547197948/0.00560966571574364/0.00419361949965812/0.0839605019062501/0.00429129390476808/0.00436283719833994/0.00118027235983957/0.0684425519306752/0.0289696611382294/0.00070438334179452/0.0120097901725716/0.00392933042743045}]):0.25[&model=LG+F{0.0361289563798364/0.0263922678110789/0.232245817043818/0.245541010303613/0.00363300721734973/0.0334084219534257/0.0717258464126624/0.113492682735546/0.0369826265673209/0.00289433510285859/0.00524916491305242/0.0433198411874835/0.00221411456843055/0.00225102768882879/0.0105931641980741/0.0856697280674981/0.0362614034969576/0.000881678541266759/0.0061965113494882/0.00491835356382207}]);
```
