## Supplementary material for "Modeling site-and-branch-heterogeneity with GFmix": C20pi17.nwk

```
((((A1:0.5[&model=LG+F{0.155289819800514/0.035187251400167/0.0183944268776275/0.0383306995527686/0.00307435316183089/0.035335204245679/0.0548631746203849/0.0348026717318222/0.0139221393260137/0.00939510888065976/0.0243650039104604/0.0391669833688443/0.00508960522599802/0.00409390609035682/0.365404332528987/0.0848363871077195/0.0462095426445985/0.00155573081084792/0.00383357444135962/0.0268504718719433}],A2:0.5[&model=LG+F{0.155289819800514/0.035187251400167/0.0183944268776275/0.0383306995527686/0.00307435316183089/0.035335204245679/0.0548631746203849/0.0348026717318222/0.0139221393260137/0.00939510888065976/0.0243650039104604/0.0391669833688443/0.00508960522599802/0.00409390609035682/0.365404332528987/0.0848363871077195/0.0462095426445985/0.00155573081084792/0.00383357444135962/0.0268504718719433}]):0.001[&model=LG+F{0.155289819800514/0.035187251400167/0.0183944268776275/0.0383306995527686/0.00307435316183089/0.035335204245679/0.0548631746203849/0.0348026717318222/0.0139221393260137/0.00939510888065976/0.0243650039104604/0.0391669833688443/0.00508960522599802/0.00409390609035682/0.365404332528987/0.0848363871077195/0.0462095426445985/0.00155573081084792/0.00383357444135962/0.0268504718719433}],(A3:0.5[&model=LG+F{0.155289819800514/0.035187251400167/0.0183944268776275/0.0383306995527686/0.00307435316183089/0.035335204245679/0.0548631746203849/0.0348026717318222/0.0139221393260137/0.00939510888065976/0.0243650039104604/0.0391669833688443/0.00508960522599802/0.00409390609035682/0.365404332528987/0.0848363871077195/0.0462095426445985/0.00155573081084792/0.00383357444135962/0.0268504718719433}],A4:0.5[&model=LG+F{0.155289819800514/0.035187251400167/0.0183944268776275/0.0383306995527686/0.00307435316183089/0.035335204245679/0.0548631746203849/0.0348026717318222/0.0139221393260137/0.00939510888065976/0.0243650039104604/0.0391669833688443/0.00508960522599802/0.00409390609035682/0.365404332528987/0.0848363871077195/0.0462095426445985/0.00155573081084792/0.00383357444135962/0.0268504718719433}]):0.001[&model=LG+F{0.155289819800514/0.035187251400167/0.0183944268776275/0.0383306995527686/0.00307435316183089/0.035335204245679/0.0548631746203849/0.0348026717318222/0.0139221393260137/0.00939510888065976/0.0243650039104604/0.0391669833688443/0.00508960522599802/0.00409390609035682/0.365404332528987/0.0848363871077195/0.0462095426445985/0.00155573081084792/0.00383357444135962/0.0268504718719433}]):0.5[&model=LG+F{0.155289819800514/0.035187251400167/0.0183944268776275/0.0383306995527686/0.00307435316183089/0.035335204245679/0.0548631746203849/0.0348026717318222/0.0139221393260137/0.00939510888065976/0.0243650039104604/0.0391669833688443/0.00508960522599802/0.00409390609035682/0.365404332528987/0.0848363871077195/0.0462095426445985/0.00155573081084792/0.00383357444135962/0.0268504718719433}],((B1:0.5[&model=LG+F{0.0357533984632651/0.00810139274907632/0.0736702666064241/0.0632795470071296/0.00507540111948056/0.0583343310756106/0.0905727492025446/0.00801284843792401/0.0229838401124786/0.0376277108625991/0.0402238004594286/0.15686501820079/0.0203840313381422/0.0163962245273907/0.0841294472354656/0.140055052700185/0.0762866047339233/0.00256833144513743/0.0153535879660396/0.0443270202946641}],B2:0.5[&model=LG+F{0.0357533984632651/0.00810139274907632/0.0736702666064241/0.0632795470071296/0.00507540111948056/0.0583343310756106/0.0905727492025446/0.00801284843792401/0.0229838401124786/0.0376277108625991/0.0402238004594286/0.15686501820079/0.0203840313381422/0.0163962245273907/0.0841294472354656/0.140055052700185/0.0762866047339233/0.00256833144513743/0.0153535879660396/0.0443270202946641}]):0.001[&model=LG+F{0.0357533984632651/0.00810139274907632/0.0736702666064241/0.0632795470071296/0.00507540111948056/0.0583343310756106/0.0905727492025446/0.00801284843792401/0.0229838401124786/0.0376277108625991/0.0402238004594286/0.15686501820079/0.0203840313381422/0.0163962245273907/0.0841294472354656/0.140055052700185/0.0762866047339233/0.00256833144513743/0.0153535879660396/0.0443270202946641}],(B3:0.5[&model=LG+F{0.0357533984632651/0.00810139274907632/0.0736702666064241/0.0632795470071296/0.00507540111948056/0.0583343310756106/0.0905727492025446/0.00801284843792401/0.0229838401124786/0.0376277108625991/0.0402238004594286/0.15686501820079/0.0203840313381422/0.0163962245273907/0.0841294472354656/0.140055052700185/0.0762866047339233/0.00256833144513743/0.0153535879660396/0.0443270202946641}],B4:0.5[&model=LG+F{0.0357533984632651/0.00810139274907632/0.0736702666064241/0.0632795470071296/0.00507540111948056/0.0583343310756106/0.0905727492025446/0.00801284843792401/0.0229838401124786/0.0376277108625991/0.0402238004594286/0.15686501820079/0.0203840313381422/0.0163962245273907/0.0841294472354656/0.140055052700185/0.0762866047339233/0.00256833144513743/0.0153535879660396/0.0443270202946641}]):0.001[&model=LG+F{0.0357533984632651/0.00810139274907632/0.0736702666064241/0.0632795470071296/0.00507540111948056/0.0583343310756106/0.0905727492025446/0.00801284843792401/0.0229838401124786/0.0376277108625991/0.0402238004594286/0.15686501820079/0.0203840313381422/0.0163962245273907/0.0841294472354656/0.140055052700185/0.0762866047339233/0.00256833144513743/0.0153535879660396/0.0443270202946641}]):0.5[&model=LG+F{0.0357533984632651/0.00810139274907632/0.0736702666064241/0.0632795470071296/0.00507540111948056/0.0583343310756106/0.0905727492025446/0.00801284843792401/0.0229838401124786/0.0376277108625991/0.0402238004594286/0.15686501820079/0.0203840313381422/0.0163962245273907/0.0841294472354656/0.140055052700185/0.0762866047339233/0.00256833144513743/0.0153535879660396/0.0443270202946641}]):0.25[&model=LG+F{0.155289819800514/0.035187251400167/0.0183944268776275/0.0383306995527686/0.00307435316183089/0.035335204245679/0.0548631746203849/0.0348026717318222/0.0139221393260137/0.00939510888065976/0.0243650039104604/0.0391669833688443/0.00508960522599802/0.00409390609035682/0.365404332528987/0.0848363871077195/0.0462095426445985/0.00155573081084792/0.00383357444135962/0.0268504718719433}],(((C1:0.5[&model=LG+F{0.155289819800514/0.035187251400167/0.0183944268776275/0.0383306995527686/0.00307435316183089/0.035335204245679/0.0548631746203849/0.0348026717318222/0.0139221393260137/0.00939510888065976/0.0243650039104604/0.0391669833688443/0.00508960522599802/0.00409390609035682/0.365404332528987/0.0848363871077195/0.0462095426445985/0.00155573081084792/0.00383357444135962/0.0268504718719433}],C2:0.5[&model=LG+F{0.155289819800514/0.035187251400167/0.0183944268776275/0.0383306995527686/0.00307435316183089/0.035335204245679/0.0548631746203849/0.0348026717318222/0.0139221393260137/0.00939510888065976/0.0243650039104604/0.0391669833688443/0.00508960522599802/0.00409390609035682/0.365404332528987/0.0848363871077195/0.0462095426445985/0.00155573081084792/0.00383357444135962/0.0268504718719433}]):0.001[&model=LG+F{0.155289819800514/0.035187251400167/0.0183944268776275/0.0383306995527686/0.00307435316183089/0.035335204245679/0.0548631746203849/0.0348026717318222/0.0139221393260137/0.00939510888065976/0.0243650039104604/0.0391669833688443/0.00508960522599802/0.00409390609035682/0.365404332528987/0.0848363871077195/0.0462095426445985/0.00155573081084792/0.00383357444135962/0.0268504718719433}],(C3:0.5[&model=LG+F{0.155289819800514/0.035187251400167/0.0183944268776275/0.0383306995527686/0.00307435316183089/0.035335204245679/0.0548631746203849/0.0348026717318222/0.0139221393260137/0.00939510888065976/0.0243650039104604/0.0391669833688443/0.00508960522599802/0.00409390609035682/0.365404332528987/0.0848363871077195/0.0462095426445985/0.00155573081084792/0.00383357444135962/0.0268504718719433}],C4:0.5[&model=LG+F{0.155289819800514/0.035187251400167/0.0183944268776275/0.0383306995527686/0.00307435316183089/0.035335204245679/0.0548631746203849/0.0348026717318222/0.0139221393260137/0.00939510888065976/0.0243650039104604/0.0391669833688443/0.00508960522599802/0.00409390609035682/0.365404332528987/0.0848363871077195/0.0462095426445985/0.00155573081084792/0.00383357444135962/0.0268504718719433}]):0.001[&model=LG+F{0.155289819800514/0.035187251400167/0.0183944268776275/0.0383306995527686/0.00307435316183089/0.035335204245679/0.0548631746203849/0.0348026717318222/0.0139221393260137/0.00939510888065976/0.0243650039104604/0.0391669833688443/0.00508960522599802/0.00409390609035682/0.365404332528987/0.0848363871077195/0.0462095426445985/0.00155573081084792/0.00383357444135962/0.0268504718719433}]):0.5[&model=LG+F{0.155289819800514/0.035187251400167/0.0183944268776275/0.0383306995527686/0.00307435316183089/0.035335204245679/0.0548631746203849/0.0348026717318222/0.0139221393260137/0.00939510888065976/0.0243650039104604/0.0391669833688443/0.00508960522599802/0.00409390609035682/0.365404332528987/0.0848363871077195/0.0462095426445985/0.00155573081084792/0.00383357444135962/0.0268504718719433}],((D1:0.5[&model=LG+F{0.0357533984632651/0.00810139274907632/0.0736702666064241/0.0632795470071296/0.00507540111948056/0.0583343310756106/0.0905727492025446/0.00801284843792401/0.0229838401124786/0.0376277108625991/0.0402238004594286/0.15686501820079/0.0203840313381422/0.0163962245273907/0.0841294472354656/0.140055052700185/0.0762866047339233/0.00256833144513743/0.0153535879660396/0.0443270202946641}],D2:0.5[&model=LG+F{0.0357533984632651/0.00810139274907632/0.0736702666064241/0.0632795470071296/0.00507540111948056/0.0583343310756106/0.0905727492025446/0.00801284843792401/0.0229838401124786/0.0376277108625991/0.0402238004594286/0.15686501820079/0.0203840313381422/0.0163962245273907/0.0841294472354656/0.140055052700185/0.0762866047339233/0.00256833144513743/0.0153535879660396/0.0443270202946641}]):0.001[&model=LG+F{0.0357533984632651/0.00810139274907632/0.0736702666064241/0.0632795470071296/0.00507540111948056/0.0583343310756106/0.0905727492025446/0.00801284843792401/0.0229838401124786/0.0376277108625991/0.0402238004594286/0.15686501820079/0.0203840313381422/0.0163962245273907/0.0841294472354656/0.140055052700185/0.0762866047339233/0.00256833144513743/0.0153535879660396/0.0443270202946641}],(D3:0.5[&model=LG+F{0.0357533984632651/0.00810139274907632/0.0736702666064241/0.0632795470071296/0.00507540111948056/0.0583343310756106/0.0905727492025446/0.00801284843792401/0.0229838401124786/0.0376277108625991/0.0402238004594286/0.15686501820079/0.0203840313381422/0.0163962245273907/0.0841294472354656/0.140055052700185/0.0762866047339233/0.00256833144513743/0.0153535879660396/0.0443270202946641}],D4:0.5[&model=LG+F{0.0357533984632651/0.00810139274907632/0.0736702666064241/0.0632795470071296/0.00507540111948056/0.0583343310756106/0.0905727492025446/0.00801284843792401/0.0229838401124786/0.0376277108625991/0.0402238004594286/0.15686501820079/0.0203840313381422/0.0163962245273907/0.0841294472354656/0.140055052700185/0.0762866047339233/0.00256833144513743/0.0153535879660396/0.0443270202946641}]):0.001[&model=LG+F{0.0357533984632651/0.00810139274907632/0.0736702666064241/0.0632795470071296/0.00507540111948056/0.0583343310756106/0.0905727492025446/0.00801284843792401/0.0229838401124786/0.0376277108625991/0.0402238004594286/0.15686501820079/0.0203840313381422/0.0163962245273907/0.0841294472354656/0.140055052700185/0.0762866047339233/0.00256833144513743/0.0153535879660396/0.0443270202946641}]):0.5[&model=LG+F{0.0357533984632651/0.00810139274907632/0.0736702666064241/0.0632795470071296/0.00507540111948056/0.0583343310756106/0.0905727492025446/0.00801284843792401/0.0229838401124786/0.0376277108625991/0.0402238004594286/0.15686501820079/0.0203840313381422/0.0163962245273907/0.0841294472354656/0.140055052700185/0.0762866047339233/0.00256833144513743/0.0153535879660396/0.0443270202946641}]):0.25[&model=LG+F{0.155289819800514/0.035187251400167/0.0183944268776275/0.0383306995527686/0.00307435316183089/0.035335204245679/0.0548631746203849/0.0348026717318222/0.0139221393260137/0.00939510888065976/0.0243650039104604/0.0391669833688443/0.00508960522599802/0.00409390609035682/0.365404332528987/0.0848363871077195/0.0462095426445985/0.00155573081084792/0.00383357444135962/0.0268504718719433}]);
```
