## Supplementary material for "Modeling site-and-branch-heterogeneity with GFmix": C20pi18.nwk

```
((((A1:0.5[&model=LG+F{0.113616525581956/0.0790615483090771/0.0395439318731138/0.0384802797898961/0.00615068835182908/0.0783347485871493/0.0919547452376452/0.0222879834729766/0.024574072601887/0.03424913849858/0.0374726673269322/0.0837544751581376/0.0147102532410524/0.00614882279121557/0.0141327524021679/0.0947512233531314/0.137286451182854/0.00220530497218781/0.00754596199441683/0.0737389482754948}],A2:0.5[&model=LG+F{0.113616525581956/0.0790615483090771/0.0395439318731138/0.0384802797898961/0.00615068835182908/0.0783347485871493/0.0919547452376452/0.0222879834729766/0.024574072601887/0.03424913849858/0.0374726673269322/0.0837544751581376/0.0147102532410524/0.00614882279121557/0.0141327524021679/0.0947512233531314/0.137286451182854/0.00220530497218781/0.00754596199441683/0.0737389482754948}]):0.001[&model=LG+F{0.113616525581956/0.0790615483090771/0.0395439318731138/0.0384802797898961/0.00615068835182908/0.0783347485871493/0.0919547452376452/0.0222879834729766/0.024574072601887/0.03424913849858/0.0374726673269322/0.0837544751581376/0.0147102532410524/0.00614882279121557/0.0141327524021679/0.0947512233531314/0.137286451182854/0.00220530497218781/0.00754596199441683/0.0737389482754948}],(A3:0.5[&model=LG+F{0.113616525581956/0.0790615483090771/0.0395439318731138/0.0384802797898961/0.00615068835182908/0.0783347485871493/0.0919547452376452/0.0222879834729766/0.024574072601887/0.03424913849858/0.0374726673269322/0.0837544751581376/0.0147102532410524/0.00614882279121557/0.0141327524021679/0.0947512233531314/0.137286451182854/0.00220530497218781/0.00754596199441683/0.0737389482754948}],A4:0.5[&model=LG+F{0.113616525581956/0.0790615483090771/0.0395439318731138/0.0384802797898961/0.00615068835182908/0.0783347485871493/0.0919547452376452/0.0222879834729766/0.024574072601887/0.03424913849858/0.0374726673269322/0.0837544751581376/0.0147102532410524/0.00614882279121557/0.0141327524021679/0.0947512233531314/0.137286451182854/0.00220530497218781/0.00754596199441683/0.0737389482754948}]):0.001[&model=LG+F{0.113616525581956/0.0790615483090771/0.0395439318731138/0.0384802797898961/0.00615068835182908/0.0783347485871493/0.0919547452376452/0.0222879834729766/0.024574072601887/0.03424913849858/0.0374726673269322/0.0837544751581376/0.0147102532410524/0.00614882279121557/0.0141327524021679/0.0947512233531314/0.137286451182854/0.00220530497218781/0.00754596199441683/0.0737389482754948}]):0.5[&model=LG+F{0.113616525581956/0.0790615483090771/0.0395439318731138/0.0384802797898961/0.00615068835182908/0.0783347485871493/0.0919547452376452/0.0222879834729766/0.024574072601887/0.03424913849858/0.0374726673269322/0.0837544751581376/0.0147102532410524/0.00614882279121557/0.0141327524021679/0.0947512233531314/0.137286451182854/0.00220530497218781/0.00754596199441683/0.0737389482754948}],((B1:0.5[&model=LG+F{0.0148361204223073/0.0103239088282226/0.0898235742113762/0.0360295916269696/0.00575897032846804/0.0733458544794001/0.0860984363202138/0.00291037949877242/0.0230090270988615/0.077796513595922/0.0350861508371142/0.190247301129327/0.0334141664998213/0.0139669783488291/0.00184546407719508/0.0887168155275599/0.128543108289272/0.00206485602481807/0.0171405635478188/0.0690427462553406}],B2:0.5[&model=LG+F{0.0148361204223073/0.0103239088282226/0.0898235742113762/0.0360295916269696/0.00575897032846804/0.0733458544794001/0.0860984363202138/0.00291037949877242/0.0230090270988615/0.077796513595922/0.0350861508371142/0.190247301129327/0.0334141664998213/0.0139669783488291/0.00184546407719508/0.0887168155275599/0.128543108289272/0.00206485602481807/0.0171405635478188/0.0690427462553406}]):0.001[&model=LG+F{0.0148361204223073/0.0103239088282226/0.0898235742113762/0.0360295916269696/0.00575897032846804/0.0733458544794001/0.0860984363202138/0.00291037949877242/0.0230090270988615/0.077796513595922/0.0350861508371142/0.190247301129327/0.0334141664998213/0.0139669783488291/0.00184546407719508/0.0887168155275599/0.128543108289272/0.00206485602481807/0.0171405635478188/0.0690427462553406}],(B3:0.5[&model=LG+F{0.0148361204223073/0.0103239088282226/0.0898235742113762/0.0360295916269696/0.00575897032846804/0.0733458544794001/0.0860984363202138/0.00291037949877242/0.0230090270988615/0.077796513595922/0.0350861508371142/0.190247301129327/0.0334141664998213/0.0139669783488291/0.00184546407719508/0.0887168155275599/0.128543108289272/0.00206485602481807/0.0171405635478188/0.0690427462553406}],B4:0.5[&model=LG+F{0.0148361204223073/0.0103239088282226/0.0898235742113762/0.0360295916269696/0.00575897032846804/0.0733458544794001/0.0860984363202138/0.00291037949877242/0.0230090270988615/0.077796513595922/0.0350861508371142/0.190247301129327/0.0334141664998213/0.0139669783488291/0.00184546407719508/0.0887168155275599/0.128543108289272/0.00206485602481807/0.0171405635478188/0.0690427462553406}]):0.001[&model=LG+F{0.0148361204223073/0.0103239088282226/0.0898235742113762/0.0360295916269696/0.00575897032846804/0.0733458544794001/0.0860984363202138/0.00291037949877242/0.0230090270988615/0.077796513595922/0.0350861508371142/0.190247301129327/0.0334141664998213/0.0139669783488291/0.00184546407719508/0.0887168155275599/0.128543108289272/0.00206485602481807/0.0171405635478188/0.0690427462553406}]):0.5[&model=LG+F{0.0148361204223073/0.0103239088282226/0.0898235742113762/0.0360295916269696/0.00575897032846804/0.0733458544794001/0.0860984363202138/0.00291037949877242/0.0230090270988615/0.077796513595922/0.0350861508371142/0.190247301129327/0.0334141664998213/0.0139669783488291/0.00184546407719508/0.0887168155275599/0.128543108289272/0.00206485602481807/0.0171405635478188/0.0690427462553406}]):0.25[&model=LG+F{0.113616525581956/0.0790615483090771/0.0395439318731138/0.0384802797898961/0.00615068835182908/0.0783347485871493/0.0919547452376452/0.0222879834729766/0.024574072601887/0.03424913849858/0.0374726673269322/0.0837544751581376/0.0147102532410524/0.00614882279121557/0.0141327524021679/0.0947512233531314/0.137286451182854/0.00220530497218781/0.00754596199441683/0.0737389482754948}],(((C1:0.5[&model=LG+F{0.113616525581956/0.0790615483090771/0.0395439318731138/0.0384802797898961/0.00615068835182908/0.0783347485871493/0.0919547452376452/0.0222879834729766/0.024574072601887/0.03424913849858/0.0374726673269322/0.0837544751581376/0.0147102532410524/0.00614882279121557/0.0141327524021679/0.0947512233531314/0.137286451182854/0.00220530497218781/0.00754596199441683/0.0737389482754948}],C2:0.5[&model=LG+F{0.113616525581956/0.0790615483090771/0.0395439318731138/0.0384802797898961/0.00615068835182908/0.0783347485871493/0.0919547452376452/0.0222879834729766/0.024574072601887/0.03424913849858/0.0374726673269322/0.0837544751581376/0.0147102532410524/0.00614882279121557/0.0141327524021679/0.0947512233531314/0.137286451182854/0.00220530497218781/0.00754596199441683/0.0737389482754948}]):0.001[&model=LG+F{0.113616525581956/0.0790615483090771/0.0395439318731138/0.0384802797898961/0.00615068835182908/0.0783347485871493/0.0919547452376452/0.0222879834729766/0.024574072601887/0.03424913849858/0.0374726673269322/0.0837544751581376/0.0147102532410524/0.00614882279121557/0.0141327524021679/0.0947512233531314/0.137286451182854/0.00220530497218781/0.00754596199441683/0.0737389482754948}],(C3:0.5[&model=LG+F{0.113616525581956/0.0790615483090771/0.0395439318731138/0.0384802797898961/0.00615068835182908/0.0783347485871493/0.0919547452376452/0.0222879834729766/0.024574072601887/0.03424913849858/0.0374726673269322/0.0837544751581376/0.0147102532410524/0.00614882279121557/0.0141327524021679/0.0947512233531314/0.137286451182854/0.00220530497218781/0.00754596199441683/0.0737389482754948}],C4:0.5[&model=LG+F{0.113616525581956/0.0790615483090771/0.0395439318731138/0.0384802797898961/0.00615068835182908/0.0783347485871493/0.0919547452376452/0.0222879834729766/0.024574072601887/0.03424913849858/0.0374726673269322/0.0837544751581376/0.0147102532410524/0.00614882279121557/0.0141327524021679/0.0947512233531314/0.137286451182854/0.00220530497218781/0.00754596199441683/0.0737389482754948}]):0.001[&model=LG+F{0.113616525581956/0.0790615483090771/0.0395439318731138/0.0384802797898961/0.00615068835182908/0.0783347485871493/0.0919547452376452/0.0222879834729766/0.024574072601887/0.03424913849858/0.0374726673269322/0.0837544751581376/0.0147102532410524/0.00614882279121557/0.0141327524021679/0.0947512233531314/0.137286451182854/0.00220530497218781/0.00754596199441683/0.0737389482754948}]):0.5[&model=LG+F{0.113616525581956/0.0790615483090771/0.0395439318731138/0.0384802797898961/0.00615068835182908/0.0783347485871493/0.0919547452376452/0.0222879834729766/0.024574072601887/0.03424913849858/0.0374726673269322/0.0837544751581376/0.0147102532410524/0.00614882279121557/0.0141327524021679/0.0947512233531314/0.137286451182854/0.00220530497218781/0.00754596199441683/0.0737389482754948}],((D1:0.5[&model=LG+F{0.0148361204223073/0.0103239088282226/0.0898235742113762/0.0360295916269696/0.00575897032846804/0.0733458544794001/0.0860984363202138/0.00291037949877242/0.0230090270988615/0.077796513595922/0.0350861508371142/0.190247301129327/0.0334141664998213/0.0139669783488291/0.00184546407719508/0.0887168155275599/0.128543108289272/0.00206485602481807/0.0171405635478188/0.0690427462553406}],D2:0.5[&model=LG+F{0.0148361204223073/0.0103239088282226/0.0898235742113762/0.0360295916269696/0.00575897032846804/0.0733458544794001/0.0860984363202138/0.00291037949877242/0.0230090270988615/0.077796513595922/0.0350861508371142/0.190247301129327/0.0334141664998213/0.0139669783488291/0.00184546407719508/0.0887168155275599/0.128543108289272/0.00206485602481807/0.0171405635478188/0.0690427462553406}]):0.001[&model=LG+F{0.0148361204223073/0.0103239088282226/0.0898235742113762/0.0360295916269696/0.00575897032846804/0.0733458544794001/0.0860984363202138/0.00291037949877242/0.0230090270988615/0.077796513595922/0.0350861508371142/0.190247301129327/0.0334141664998213/0.0139669783488291/0.00184546407719508/0.0887168155275599/0.128543108289272/0.00206485602481807/0.0171405635478188/0.0690427462553406}],(D3:0.5[&model=LG+F{0.0148361204223073/0.0103239088282226/0.0898235742113762/0.0360295916269696/0.00575897032846804/0.0733458544794001/0.0860984363202138/0.00291037949877242/0.0230090270988615/0.077796513595922/0.0350861508371142/0.190247301129327/0.0334141664998213/0.0139669783488291/0.00184546407719508/0.0887168155275599/0.128543108289272/0.00206485602481807/0.0171405635478188/0.0690427462553406}],D4:0.5[&model=LG+F{0.0148361204223073/0.0103239088282226/0.0898235742113762/0.0360295916269696/0.00575897032846804/0.0733458544794001/0.0860984363202138/0.00291037949877242/0.0230090270988615/0.077796513595922/0.0350861508371142/0.190247301129327/0.0334141664998213/0.0139669783488291/0.00184546407719508/0.0887168155275599/0.128543108289272/0.00206485602481807/0.0171405635478188/0.0690427462553406}]):0.001[&model=LG+F{0.0148361204223073/0.0103239088282226/0.0898235742113762/0.0360295916269696/0.00575897032846804/0.0733458544794001/0.0860984363202138/0.00291037949877242/0.0230090270988615/0.077796513595922/0.0350861508371142/0.190247301129327/0.0334141664998213/0.0139669783488291/0.00184546407719508/0.0887168155275599/0.128543108289272/0.00206485602481807/0.0171405635478188/0.0690427462553406}]):0.5[&model=LG+F{0.0148361204223073/0.0103239088282226/0.0898235742113762/0.0360295916269696/0.00575897032846804/0.0733458544794001/0.0860984363202138/0.00291037949877242/0.0230090270988615/0.077796513595922/0.0350861508371142/0.190247301129327/0.0334141664998213/0.0139669783488291/0.00184546407719508/0.0887168155275599/0.128543108289272/0.00206485602481807/0.0171405635478188/0.0690427462553406}]):0.25[&model=LG+F{0.113616525581956/0.0790615483090771/0.0395439318731138/0.0384802797898961/0.00615068835182908/0.0783347485871493/0.0919547452376452/0.0222879834729766/0.024574072601887/0.03424913849858/0.0374726673269322/0.0837544751581376/0.0147102532410524/0.00614882279121557/0.0141327524021679/0.0947512233531314/0.137286451182854/0.00220530497218781/0.00754596199441683/0.0737389482754948}]);
```
