## Supplementary material for "Modeling site-and-branch-heterogeneity with GFmix": C20pi19.nwk

```
((((A1:0.5[&model=LG+F{0.0924021006147916/0.0992246111032307/0.0472182065618256/0.0802798481282452/0.00206817077385566/0.145274955612501/0.19427445763392/0.0252677810020569/0.0267767726115869/0.00674217643507699/0.0189760111948357/0.132813407297853/0.00613379530286665/0.002099054155016/0.009445602489945/0.0454566483150299/0.0449919479935753/0.00107435642251214/0.00448921130069335/0.0149915974276867}],A2:0.5[&model=LG+F{0.0924021006147916/0.0992246111032307/0.0472182065618256/0.0802798481282452/0.00206817077385566/0.145274955612501/0.19427445763392/0.0252677810020569/0.0267767726115869/0.00674217643507699/0.0189760111948357/0.132813407297853/0.00613379530286665/0.002099054155016/0.009445602489945/0.0454566483150299/0.0449919479935753/0.00107435642251214/0.00448921130069335/0.0149915974276867}]):0.001[&model=LG+F{0.0924021006147916/0.0992246111032307/0.0472182065618256/0.0802798481282452/0.00206817077385566/0.145274955612501/0.19427445763392/0.0252677810020569/0.0267767726115869/0.00674217643507699/0.0189760111948357/0.132813407297853/0.00613379530286665/0.002099054155016/0.009445602489945/0.0454566483150299/0.0449919479935753/0.00107435642251214/0.00448921130069335/0.0149915974276867}],(A3:0.5[&model=LG+F{0.0924021006147916/0.0992246111032307/0.0472182065618256/0.0802798481282452/0.00206817077385566/0.145274955612501/0.19427445763392/0.0252677810020569/0.0267767726115869/0.00674217643507699/0.0189760111948357/0.132813407297853/0.00613379530286665/0.002099054155016/0.009445602489945/0.0454566483150299/0.0449919479935753/0.00107435642251214/0.00448921130069335/0.0149915974276867}],A4:0.5[&model=LG+F{0.0924021006147916/0.0992246111032307/0.0472182065618256/0.0802798481282452/0.00206817077385566/0.145274955612501/0.19427445763392/0.0252677810020569/0.0267767726115869/0.00674217643507699/0.0189760111948357/0.132813407297853/0.00613379530286665/0.002099054155016/0.009445602489945/0.0454566483150299/0.0449919479935753/0.00107435642251214/0.00448921130069335/0.0149915974276867}]):0.001[&model=LG+F{0.0924021006147916/0.0992246111032307/0.0472182065618256/0.0802798481282452/0.00206817077385566/0.145274955612501/0.19427445763392/0.0252677810020569/0.0267767726115869/0.00674217643507699/0.0189760111948357/0.132813407297853/0.00613379530286665/0.002099054155016/0.009445602489945/0.0454566483150299/0.0449919479935753/0.00107435642251214/0.00448921130069335/0.0149915974276867}]):0.5[&model=LG+F{0.0924021006147916/0.0992246111032307/0.0472182065618256/0.0802798481282452/0.00206817077385566/0.145274955612501/0.19427445763392/0.0252677810020569/0.0267767726115869/0.00674217643507699/0.0189760111948357/0.132813407297853/0.00613379530286665/0.002099054155016/0.009445602489945/0.0454566483150299/0.0449919479935753/0.00107435642251214/0.00448921130069335/0.0149915974276867}],((B1:0.5[&model=LG+F{0.0118257991423091/0.0126989571998183/0.105121071583461/0.0736711534229052/0.00189791747166848/0.133315817019698/0.178281644873524/0.00323381937114041/0.0245724894756547/0.0150099900709284/0.0174138923364213/0.295680177465452/0.0136555617432584/0.00467308773784285/0.00120886643356572/0.0417146244068364/0.0412881785493048/0.000985914630871455/0.0099942529980584/0.01375747836973}],B2:0.5[&model=LG+F{0.0118257991423091/0.0126989571998183/0.105121071583461/0.0736711534229052/0.00189791747166848/0.133315817019698/0.178281644873524/0.00323381937114041/0.0245724894756547/0.0150099900709284/0.0174138923364213/0.295680177465452/0.0136555617432584/0.00467308773784285/0.00120886643356572/0.0417146244068364/0.0412881785493048/0.000985914630871455/0.0099942529980584/0.01375747836973}]):0.001[&model=LG+F{0.0118257991423091/0.0126989571998183/0.105121071583461/0.0736711534229052/0.00189791747166848/0.133315817019698/0.178281644873524/0.00323381937114041/0.0245724894756547/0.0150099900709284/0.0174138923364213/0.295680177465452/0.0136555617432584/0.00467308773784285/0.00120886643356572/0.0417146244068364/0.0412881785493048/0.000985914630871455/0.0099942529980584/0.01375747836973}],(B3:0.5[&model=LG+F{0.0118257991423091/0.0126989571998183/0.105121071583461/0.0736711534229052/0.00189791747166848/0.133315817019698/0.178281644873524/0.00323381937114041/0.0245724894756547/0.0150099900709284/0.0174138923364213/0.295680177465452/0.0136555617432584/0.00467308773784285/0.00120886643356572/0.0417146244068364/0.0412881785493048/0.000985914630871455/0.0099942529980584/0.01375747836973}],B4:0.5[&model=LG+F{0.0118257991423091/0.0126989571998183/0.105121071583461/0.0736711534229052/0.00189791747166848/0.133315817019698/0.178281644873524/0.00323381937114041/0.0245724894756547/0.0150099900709284/0.0174138923364213/0.295680177465452/0.0136555617432584/0.00467308773784285/0.00120886643356572/0.0417146244068364/0.0412881785493048/0.000985914630871455/0.0099942529980584/0.01375747836973}]):0.001[&model=LG+F{0.0118257991423091/0.0126989571998183/0.105121071583461/0.0736711534229052/0.00189791747166848/0.133315817019698/0.178281644873524/0.00323381937114041/0.0245724894756547/0.0150099900709284/0.0174138923364213/0.295680177465452/0.0136555617432584/0.00467308773784285/0.00120886643356572/0.0417146244068364/0.0412881785493048/0.000985914630871455/0.0099942529980584/0.01375747836973}]):0.5[&model=LG+F{0.0118257991423091/0.0126989571998183/0.105121071583461/0.0736711534229052/0.00189791747166848/0.133315817019698/0.178281644873524/0.00323381937114041/0.0245724894756547/0.0150099900709284/0.0174138923364213/0.295680177465452/0.0136555617432584/0.00467308773784285/0.00120886643356572/0.0417146244068364/0.0412881785493048/0.000985914630871455/0.0099942529980584/0.01375747836973}]):0.25[&model=LG+F{0.0924021006147916/0.0992246111032307/0.0472182065618256/0.0802798481282452/0.00206817077385566/0.145274955612501/0.19427445763392/0.0252677810020569/0.0267767726115869/0.00674217643507699/0.0189760111948357/0.132813407297853/0.00613379530286665/0.002099054155016/0.009445602489945/0.0454566483150299/0.0449919479935753/0.00107435642251214/0.00448921130069335/0.0149915974276867}],(((C1:0.5[&model=LG+F{0.0924021006147916/0.0992246111032307/0.0472182065618256/0.0802798481282452/0.00206817077385566/0.145274955612501/0.19427445763392/0.0252677810020569/0.0267767726115869/0.00674217643507699/0.0189760111948357/0.132813407297853/0.00613379530286665/0.002099054155016/0.009445602489945/0.0454566483150299/0.0449919479935753/0.00107435642251214/0.00448921130069335/0.0149915974276867}],C2:0.5[&model=LG+F{0.0924021006147916/0.0992246111032307/0.0472182065618256/0.0802798481282452/0.00206817077385566/0.145274955612501/0.19427445763392/0.0252677810020569/0.0267767726115869/0.00674217643507699/0.0189760111948357/0.132813407297853/0.00613379530286665/0.002099054155016/0.009445602489945/0.0454566483150299/0.0449919479935753/0.00107435642251214/0.00448921130069335/0.0149915974276867}]):0.001[&model=LG+F{0.0924021006147916/0.0992246111032307/0.0472182065618256/0.0802798481282452/0.00206817077385566/0.145274955612501/0.19427445763392/0.0252677810020569/0.0267767726115869/0.00674217643507699/0.0189760111948357/0.132813407297853/0.00613379530286665/0.002099054155016/0.009445602489945/0.0454566483150299/0.0449919479935753/0.00107435642251214/0.00448921130069335/0.0149915974276867}],(C3:0.5[&model=LG+F{0.0924021006147916/0.0992246111032307/0.0472182065618256/0.0802798481282452/0.00206817077385566/0.145274955612501/0.19427445763392/0.0252677810020569/0.0267767726115869/0.00674217643507699/0.0189760111948357/0.132813407297853/0.00613379530286665/0.002099054155016/0.009445602489945/0.0454566483150299/0.0449919479935753/0.00107435642251214/0.00448921130069335/0.0149915974276867}],C4:0.5[&model=LG+F{0.0924021006147916/0.0992246111032307/0.0472182065618256/0.0802798481282452/0.00206817077385566/0.145274955612501/0.19427445763392/0.0252677810020569/0.0267767726115869/0.00674217643507699/0.0189760111948357/0.132813407297853/0.00613379530286665/0.002099054155016/0.009445602489945/0.0454566483150299/0.0449919479935753/0.00107435642251214/0.00448921130069335/0.0149915974276867}]):0.001[&model=LG+F{0.0924021006147916/0.0992246111032307/0.0472182065618256/0.0802798481282452/0.00206817077385566/0.145274955612501/0.19427445763392/0.0252677810020569/0.0267767726115869/0.00674217643507699/0.0189760111948357/0.132813407297853/0.00613379530286665/0.002099054155016/0.009445602489945/0.0454566483150299/0.0449919479935753/0.00107435642251214/0.00448921130069335/0.0149915974276867}]):0.5[&model=LG+F{0.0924021006147916/0.0992246111032307/0.0472182065618256/0.0802798481282452/0.00206817077385566/0.145274955612501/0.19427445763392/0.0252677810020569/0.0267767726115869/0.00674217643507699/0.0189760111948357/0.132813407297853/0.00613379530286665/0.002099054155016/0.009445602489945/0.0454566483150299/0.0449919479935753/0.00107435642251214/0.00448921130069335/0.0149915974276867}],((D1:0.5[&model=LG+F{0.0118257991423091/0.0126989571998183/0.105121071583461/0.0736711534229052/0.00189791747166848/0.133315817019698/0.178281644873524/0.00323381937114041/0.0245724894756547/0.0150099900709284/0.0174138923364213/0.295680177465452/0.0136555617432584/0.00467308773784285/0.00120886643356572/0.0417146244068364/0.0412881785493048/0.000985914630871455/0.0099942529980584/0.01375747836973}],D2:0.5[&model=LG+F{0.0118257991423091/0.0126989571998183/0.105121071583461/0.0736711534229052/0.00189791747166848/0.133315817019698/0.178281644873524/0.00323381937114041/0.0245724894756547/0.0150099900709284/0.0174138923364213/0.295680177465452/0.0136555617432584/0.00467308773784285/0.00120886643356572/0.0417146244068364/0.0412881785493048/0.000985914630871455/0.0099942529980584/0.01375747836973}]):0.001[&model=LG+F{0.0118257991423091/0.0126989571998183/0.105121071583461/0.0736711534229052/0.00189791747166848/0.133315817019698/0.178281644873524/0.00323381937114041/0.0245724894756547/0.0150099900709284/0.0174138923364213/0.295680177465452/0.0136555617432584/0.00467308773784285/0.00120886643356572/0.0417146244068364/0.0412881785493048/0.000985914630871455/0.0099942529980584/0.01375747836973}],(D3:0.5[&model=LG+F{0.0118257991423091/0.0126989571998183/0.105121071583461/0.0736711534229052/0.00189791747166848/0.133315817019698/0.178281644873524/0.00323381937114041/0.0245724894756547/0.0150099900709284/0.0174138923364213/0.295680177465452/0.0136555617432584/0.00467308773784285/0.00120886643356572/0.0417146244068364/0.0412881785493048/0.000985914630871455/0.0099942529980584/0.01375747836973}],D4:0.5[&model=LG+F{0.0118257991423091/0.0126989571998183/0.105121071583461/0.0736711534229052/0.00189791747166848/0.133315817019698/0.178281644873524/0.00323381937114041/0.0245724894756547/0.0150099900709284/0.0174138923364213/0.295680177465452/0.0136555617432584/0.00467308773784285/0.00120886643356572/0.0417146244068364/0.0412881785493048/0.000985914630871455/0.0099942529980584/0.01375747836973}]):0.001[&model=LG+F{0.0118257991423091/0.0126989571998183/0.105121071583461/0.0736711534229052/0.00189791747166848/0.133315817019698/0.178281644873524/0.00323381937114041/0.0245724894756547/0.0150099900709284/0.0174138923364213/0.295680177465452/0.0136555617432584/0.00467308773784285/0.00120886643356572/0.0417146244068364/0.0412881785493048/0.000985914630871455/0.0099942529980584/0.01375747836973}]):0.5[&model=LG+F{0.0118257991423091/0.0126989571998183/0.105121071583461/0.0736711534229052/0.00189791747166848/0.133315817019698/0.178281644873524/0.00323381937114041/0.0245724894756547/0.0150099900709284/0.0174138923364213/0.295680177465452/0.0136555617432584/0.00467308773784285/0.00120886643356572/0.0417146244068364/0.0412881785493048/0.000985914630871455/0.0099942529980584/0.01375747836973}]):0.25[&model=LG+F{0.0924021006147916/0.0992246111032307/0.0472182065618256/0.0802798481282452/0.00206817077385566/0.145274955612501/0.19427445763392/0.0252677810020569/0.0267767726115869/0.00674217643507699/0.0189760111948357/0.132813407297853/0.00613379530286665/0.002099054155016/0.009445602489945/0.0454566483150299/0.0449919479935753/0.00107435642251214/0.00448921130069335/0.0149915974276867}]);
```
