## Supplementary material for "Modeling site-and-branch-heterogeneity with GFmix": C20pi20.nwk

```
((((A1:0.5[&model=LG+F{0.0637646567108252/0.0152393228143766/0.0446662717445429/0.293526203497511/0.00110874439750032/0.0595919732458194/0.338884834399669/0.0323828723606884/0.0139272393202018/0.00277453840363759/0.00623680178799819/0.0330269296703359/0.00248098488374359/0.00154833416603472/0.0171996307478714/0.0356650364576672/0.0248968440902743/0.000863059118215934/0.00348234077706874/0.0087332696711218}],A2:0.5[&model=LG+F{0.0637646567108252/0.0152393228143766/0.0446662717445429/0.293526203497511/0.00110874439750032/0.0595919732458194/0.338884834399669/0.0323828723606884/0.0139272393202018/0.00277453840363759/0.00623680178799819/0.0330269296703359/0.00248098488374359/0.00154833416603472/0.0171996307478714/0.0356650364576672/0.0248968440902743/0.000863059118215934/0.00348234077706874/0.0087332696711218}]):0.001[&model=LG+F{0.0637646567108252/0.0152393228143766/0.0446662717445429/0.293526203497511/0.00110874439750032/0.0595919732458194/0.338884834399669/0.0323828723606884/0.0139272393202018/0.00277453840363759/0.00623680178799819/0.0330269296703359/0.00248098488374359/0.00154833416603472/0.0171996307478714/0.0356650364576672/0.0248968440902743/0.000863059118215934/0.00348234077706874/0.0087332696711218}],(A3:0.5[&model=LG+F{0.0637646567108252/0.0152393228143766/0.0446662717445429/0.293526203497511/0.00110874439750032/0.0595919732458194/0.338884834399669/0.0323828723606884/0.0139272393202018/0.00277453840363759/0.00623680178799819/0.0330269296703359/0.00248098488374359/0.00154833416603472/0.0171996307478714/0.0356650364576672/0.0248968440902743/0.000863059118215934/0.00348234077706874/0.0087332696711218}],A4:0.5[&model=LG+F{0.0637646567108252/0.0152393228143766/0.0446662717445429/0.293526203497511/0.00110874439750032/0.0595919732458194/0.338884834399669/0.0323828723606884/0.0139272393202018/0.00277453840363759/0.00623680178799819/0.0330269296703359/0.00248098488374359/0.00154833416603472/0.0171996307478714/0.0356650364576672/0.0248968440902743/0.000863059118215934/0.00348234077706874/0.0087332696711218}]):0.001[&model=LG+F{0.0637646567108252/0.0152393228143766/0.0446662717445429/0.293526203497511/0.00110874439750032/0.0595919732458194/0.338884834399669/0.0323828723606884/0.0139272393202018/0.00277453840363759/0.00623680178799819/0.0330269296703359/0.00248098488374359/0.00154833416603472/0.0171996307478714/0.0356650364576672/0.0248968440902743/0.000863059118215934/0.00348234077706874/0.0087332696711218}]):0.5[&model=LG+F{0.0637646567108252/0.0152393228143766/0.0446662717445429/0.293526203497511/0.00110874439750032/0.0595919732458194/0.338884834399669/0.0323828723606884/0.0139272393202018/0.00277453840363759/0.00623680178799819/0.0330269296703359/0.00248098488374359/0.00154833416603472/0.0171996307478714/0.0356650364576672/0.0248968440902743/0.000863059118215934/0.00348234077706874/0.0087332696711218}],((B1:0.5[&model=LG+F{0.00876305224388736/0.00209431037305617/0.106779213180157/0.289244110995462/0.00109256953469539/0.0587226186915151/0.333941029754122/0.00445031490706156/0.0137240624782141/0.00663281299529433/0.00614581651358341/0.0789541957771689/0.00593104379324812/0.00370144848745612/0.00236371166401309/0.0351447388372813/0.0245336377116501/0.00085046842295636/0.00832488572870439/0.00860586479846826}],B2:0.5[&model=LG+F{0.00876305224388736/0.00209431037305617/0.106779213180157/0.289244110995462/0.00109256953469539/0.0587226186915151/0.333941029754122/0.00445031490706156/0.0137240624782141/0.00663281299529433/0.00614581651358341/0.0789541957771689/0.00593104379324812/0.00370144848745612/0.00236371166401309/0.0351447388372813/0.0245336377116501/0.00085046842295636/0.00832488572870439/0.00860586479846826}]):0.001[&model=LG+F{0.00876305224388736/0.00209431037305617/0.106779213180157/0.289244110995462/0.00109256953469539/0.0587226186915151/0.333941029754122/0.00445031490706156/0.0137240624782141/0.00663281299529433/0.00614581651358341/0.0789541957771689/0.00593104379324812/0.00370144848745612/0.00236371166401309/0.0351447388372813/0.0245336377116501/0.00085046842295636/0.00832488572870439/0.00860586479846826}],(B3:0.5[&model=LG+F{0.00876305224388736/0.00209431037305617/0.106779213180157/0.289244110995462/0.00109256953469539/0.0587226186915151/0.333941029754122/0.00445031490706156/0.0137240624782141/0.00663281299529433/0.00614581651358341/0.0789541957771689/0.00593104379324812/0.00370144848745612/0.00236371166401309/0.0351447388372813/0.0245336377116501/0.00085046842295636/0.00832488572870439/0.00860586479846826}],B4:0.5[&model=LG+F{0.00876305224388736/0.00209431037305617/0.106779213180157/0.289244110995462/0.00109256953469539/0.0587226186915151/0.333941029754122/0.00445031490706156/0.0137240624782141/0.00663281299529433/0.00614581651358341/0.0789541957771689/0.00593104379324812/0.00370144848745612/0.00236371166401309/0.0351447388372813/0.0245336377116501/0.00085046842295636/0.00832488572870439/0.00860586479846826}]):0.001[&model=LG+F{0.00876305224388736/0.00209431037305617/0.106779213180157/0.289244110995462/0.00109256953469539/0.0587226186915151/0.333941029754122/0.00445031490706156/0.0137240624782141/0.00663281299529433/0.00614581651358341/0.0789541957771689/0.00593104379324812/0.00370144848745612/0.00236371166401309/0.0351447388372813/0.0245336377116501/0.00085046842295636/0.00832488572870439/0.00860586479846826}]):0.5[&model=LG+F{0.00876305224388736/0.00209431037305617/0.106779213180157/0.289244110995462/0.00109256953469539/0.0587226186915151/0.333941029754122/0.00445031490706156/0.0137240624782141/0.00663281299529433/0.00614581651358341/0.0789541957771689/0.00593104379324812/0.00370144848745612/0.00236371166401309/0.0351447388372813/0.0245336377116501/0.00085046842295636/0.00832488572870439/0.00860586479846826}]):0.25[&model=LG+F{0.0637646567108252/0.0152393228143766/0.0446662717445429/0.293526203497511/0.00110874439750032/0.0595919732458194/0.338884834399669/0.0323828723606884/0.0139272393202018/0.00277453840363759/0.00623680178799819/0.0330269296703359/0.00248098488374359/0.00154833416603472/0.0171996307478714/0.0356650364576672/0.0248968440902743/0.000863059118215934/0.00348234077706874/0.0087332696711218}],(((C1:0.5[&model=LG+F{0.0637646567108252/0.0152393228143766/0.0446662717445429/0.293526203497511/0.00110874439750032/0.0595919732458194/0.338884834399669/0.0323828723606884/0.0139272393202018/0.00277453840363759/0.00623680178799819/0.0330269296703359/0.00248098488374359/0.00154833416603472/0.0171996307478714/0.0356650364576672/0.0248968440902743/0.000863059118215934/0.00348234077706874/0.0087332696711218}],C2:0.5[&model=LG+F{0.0637646567108252/0.0152393228143766/0.0446662717445429/0.293526203497511/0.00110874439750032/0.0595919732458194/0.338884834399669/0.0323828723606884/0.0139272393202018/0.00277453840363759/0.00623680178799819/0.0330269296703359/0.00248098488374359/0.00154833416603472/0.0171996307478714/0.0356650364576672/0.0248968440902743/0.000863059118215934/0.00348234077706874/0.0087332696711218}]):0.001[&model=LG+F{0.0637646567108252/0.0152393228143766/0.0446662717445429/0.293526203497511/0.00110874439750032/0.0595919732458194/0.338884834399669/0.0323828723606884/0.0139272393202018/0.00277453840363759/0.00623680178799819/0.0330269296703359/0.00248098488374359/0.00154833416603472/0.0171996307478714/0.0356650364576672/0.0248968440902743/0.000863059118215934/0.00348234077706874/0.0087332696711218}],(C3:0.5[&model=LG+F{0.0637646567108252/0.0152393228143766/0.0446662717445429/0.293526203497511/0.00110874439750032/0.0595919732458194/0.338884834399669/0.0323828723606884/0.0139272393202018/0.00277453840363759/0.00623680178799819/0.0330269296703359/0.00248098488374359/0.00154833416603472/0.0171996307478714/0.0356650364576672/0.0248968440902743/0.000863059118215934/0.00348234077706874/0.0087332696711218}],C4:0.5[&model=LG+F{0.0637646567108252/0.0152393228143766/0.0446662717445429/0.293526203497511/0.00110874439750032/0.0595919732458194/0.338884834399669/0.0323828723606884/0.0139272393202018/0.00277453840363759/0.00623680178799819/0.0330269296703359/0.00248098488374359/0.00154833416603472/0.0171996307478714/0.0356650364576672/0.0248968440902743/0.000863059118215934/0.00348234077706874/0.0087332696711218}]):0.001[&model=LG+F{0.0637646567108252/0.0152393228143766/0.0446662717445429/0.293526203497511/0.00110874439750032/0.0595919732458194/0.338884834399669/0.0323828723606884/0.0139272393202018/0.00277453840363759/0.00623680178799819/0.0330269296703359/0.00248098488374359/0.00154833416603472/0.0171996307478714/0.0356650364576672/0.0248968440902743/0.000863059118215934/0.00348234077706874/0.0087332696711218}]):0.5[&model=LG+F{0.0637646567108252/0.0152393228143766/0.0446662717445429/0.293526203497511/0.00110874439750032/0.0595919732458194/0.338884834399669/0.0323828723606884/0.0139272393202018/0.00277453840363759/0.00623680178799819/0.0330269296703359/0.00248098488374359/0.00154833416603472/0.0171996307478714/0.0356650364576672/0.0248968440902743/0.000863059118215934/0.00348234077706874/0.0087332696711218}],((D1:0.5[&model=LG+F{0.00876305224388736/0.00209431037305617/0.106779213180157/0.289244110995462/0.00109256953469539/0.0587226186915151/0.333941029754122/0.00445031490706156/0.0137240624782141/0.00663281299529433/0.00614581651358341/0.0789541957771689/0.00593104379324812/0.00370144848745612/0.00236371166401309/0.0351447388372813/0.0245336377116501/0.00085046842295636/0.00832488572870439/0.00860586479846826}],D2:0.5[&model=LG+F{0.00876305224388736/0.00209431037305617/0.106779213180157/0.289244110995462/0.00109256953469539/0.0587226186915151/0.333941029754122/0.00445031490706156/0.0137240624782141/0.00663281299529433/0.00614581651358341/0.0789541957771689/0.00593104379324812/0.00370144848745612/0.00236371166401309/0.0351447388372813/0.0245336377116501/0.00085046842295636/0.00832488572870439/0.00860586479846826}]):0.001[&model=LG+F{0.00876305224388736/0.00209431037305617/0.106779213180157/0.289244110995462/0.00109256953469539/0.0587226186915151/0.333941029754122/0.00445031490706156/0.0137240624782141/0.00663281299529433/0.00614581651358341/0.0789541957771689/0.00593104379324812/0.00370144848745612/0.00236371166401309/0.0351447388372813/0.0245336377116501/0.00085046842295636/0.00832488572870439/0.00860586479846826}],(D3:0.5[&model=LG+F{0.00876305224388736/0.00209431037305617/0.106779213180157/0.289244110995462/0.00109256953469539/0.0587226186915151/0.333941029754122/0.00445031490706156/0.0137240624782141/0.00663281299529433/0.00614581651358341/0.0789541957771689/0.00593104379324812/0.00370144848745612/0.00236371166401309/0.0351447388372813/0.0245336377116501/0.00085046842295636/0.00832488572870439/0.00860586479846826}],D4:0.5[&model=LG+F{0.00876305224388736/0.00209431037305617/0.106779213180157/0.289244110995462/0.00109256953469539/0.0587226186915151/0.333941029754122/0.00445031490706156/0.0137240624782141/0.00663281299529433/0.00614581651358341/0.0789541957771689/0.00593104379324812/0.00370144848745612/0.00236371166401309/0.0351447388372813/0.0245336377116501/0.00085046842295636/0.00832488572870439/0.00860586479846826}]):0.001[&model=LG+F{0.00876305224388736/0.00209431037305617/0.106779213180157/0.289244110995462/0.00109256953469539/0.0587226186915151/0.333941029754122/0.00445031490706156/0.0137240624782141/0.00663281299529433/0.00614581651358341/0.0789541957771689/0.00593104379324812/0.00370144848745612/0.00236371166401309/0.0351447388372813/0.0245336377116501/0.00085046842295636/0.00832488572870439/0.00860586479846826}]):0.5[&model=LG+F{0.00876305224388736/0.00209431037305617/0.106779213180157/0.289244110995462/0.00109256953469539/0.0587226186915151/0.333941029754122/0.00445031490706156/0.0137240624782141/0.00663281299529433/0.00614581651358341/0.0789541957771689/0.00593104379324812/0.00370144848745612/0.00236371166401309/0.0351447388372813/0.0245336377116501/0.00085046842295636/0.00832488572870439/0.00860586479846826}]):0.25[&model=LG+F{0.0637646567108252/0.0152393228143766/0.0446662717445429/0.293526203497511/0.00110874439750032/0.0595919732458194/0.338884834399669/0.0323828723606884/0.0139272393202018/0.00277453840363759/0.00623680178799819/0.0330269296703359/0.00248098488374359/0.00154833416603472/0.0171996307478714/0.0356650364576672/0.0248968440902743/0.000863059118215934/0.00348234077706874/0.0087332696711218}]);
```
