## Supplementary material for "Modeling site-and-branch-heterogeneity with GFmix": 003_downsampled.phy.utreecu

```
2 3 1.1583914782 1.0162444591
1 4 1.0632533268 0.5081406533
0 5 1.2372928518 0.0000000000
```
