## Supplementary material for "Modeling site-and-branch-heterogeneity with GFmix": 003_downsampled_iqtree.ckp

```
--- # IQ-TREE Checkpoint ver >= 1.6
CandidateSet:
 0: -76142.2007739 (0:1.2372928518,1:1.0632533268,(2:1.1583914782,3:1.0162444591):0.5081406533);
PhyloTree:
 newick: (0:1.2372928518,1:1.0632533268,(2:1.1583914782,3:1.0162444591):0.5081406533);
RateGamma:
 gamma_shape: 0.4832937931
StopRule:
 curIteration: 0
 start_real_time: 39402227.54
 time_vec: 
boot_consense_logl: 0
contree_rfdist: -1
finished: true
finishedModelInit: true
initTree: ((0:0.5136717483,1:0.5075258398):0.3154234436,(2:0.4942310770,3:0.4977061277):0.3154234436):0;
iqtree:
 command:  -s Simulations/003_downsampled.phy -m LG+C20+G -te sim_topologies/4_taxa.tree -nt 30 --prefix Simulations/003_downsampled_iqtree/003_downsampled_iqtree
 seed: 703409
 start_time: 1750784214
 version: 3.0.0
```
