## Supplementary material for "Modeling site-and-branch-heterogeneity with GFmix": 003_downsampled_iqtree.treefile

```
(A:1.2372928518,B:1.0632533268,(C:1.1583914782,D:1.0162444591):0.5081406533);
```
