## Supplementary material for "Modeling site-and-branch-heterogeneity with GFmix": GFF.iterations

```
Warning message:
In readLines(rootfile) :
  incomplete final line found on 'sim_topologies/4_taxa.rootfile'
    5

At X0         0 variables are exactly at the bounds

At iterate    0    f=  7.61422D+04    |proj g|=  1.06700D+03

At iterate    1    f=  7.61310D+04    |proj g|=  1.48219D+02

At iterate    2    f=  7.61021D+04    |proj g|=  1.14015D+02

At iterate    3    f=  7.60766D+04    |proj g|=  5.08817D+02

At iterate    4    f=  7.60450D+04    |proj g|=  1.09454D+03

At iterate    5    f=  7.59087D+04    |proj g|=  2.17225D+03

At iterate    6    f=  7.56676D+04    |proj g|=  3.06985D+03

At iterate    7    f=  7.53799D+04    |proj g|=  1.22934D+03

At iterate    8    f=  7.52362D+04    |proj g|=  1.17899D+03

At iterate    9    f=  7.51690D+04    |proj g|=  5.77775D+02

At iterate   10    f=  7.51173D+04    |proj g|=  6.39953D+02

At iterate   11    f=  7.51088D+04    |proj g|=  2.10231D+02

At iterate   12    f=  7.51002D+04    |proj g|=  2.03872D+02

At iterate   13    f=  7.50921D+04    |proj g|=  3.99352D+02

At iterate   14    f=  7.50851D+04    |proj g|=  9.93243D+01

At iterate   15    f=  7.50802D+04    |proj g|=  9.93166D+01

At iterate   16    f=  7.50694D+04    |proj g|=  1.92054D+02

At iterate   17    f=  7.50596D+04    |proj g|=  1.25603D+02

At iterate   18    f=  7.50483D+04    |proj g|=  4.93265D+02

At iterate   19    f=  7.50380D+04    |proj g|=  2.08313D+02

At iterate   20    f=  7.50301D+04    |proj g|=  1.14785D+02

At iterate   21    f=  7.50253D+04    |proj g|=  6.12482D+01

At iterate   22    f=  7.50239D+04    |proj g|=  1.75741D+02

At iterate   23    f=  7.50221D+04    |proj g|=  1.35540D+02

At iterate   24    f=  7.50215D+04    |proj g|=  7.51067D+01

At iterate   25    f=  7.50200D+04    |proj g|=  1.13400D+02

At iterate   26    f=  7.50187D+04    |proj g|=  3.68124D+01

At iterate   27    f=  7.50168D+04    |proj g|=  9.19822D+01

At iterate   28    f=  7.50159D+04    |proj g|=  1.10726D+02

At iterate   29    f=  7.50150D+04    |proj g|=  1.06134D+02

At iterate   30    f=  7.50137D+04    |proj g|=  9.74018D+01

At iterate   31    f=  7.50129D+04    |proj g|=  1.88871D+02

At iterate   32    f=  7.50116D+04    |proj g|=  7.01833D+01

At iterate   33    f=  7.50106D+04    |proj g|=  1.00102D+02

At iterate   34    f=  7.50100D+04    |proj g|=  8.47873D+01

At iterate   35    f=  7.50091D+04    |proj g|=  9.04534D+01

At iterate   36    f=  7.50087D+04    |proj g|=  8.40727D+01

At iterate   37    f=  7.50079D+04    |proj g|=  9.07768D+01

At iterate   38    f=  7.50067D+04    |proj g|=  1.11304D+02

At iterate   39    f=  7.50059D+04    |proj g|=  2.15861D+02

At iterate   40    f=  7.50047D+04    |proj g|=  9.03866D+01

At iterate   41    f=  7.50033D+04    |proj g|=  1.04570D+02

At iterate   42    f=  7.50030D+04    |proj g|=  2.29101D+01

At iterate   43    f=  7.50022D+04    |proj g|=  4.43678D+01

At iterate   44    f=  7.50019D+04    |proj g|=  4.62140D+01

At iterate   45    f=  7.50016D+04    |proj g|=  5.06479D+01

At iterate   46    f=  7.50011D+04    |proj g|=  9.34846D+01

At iterate   47    f=  7.50007D+04    |proj g|=  7.88706D+01

At iterate   48    f=  7.50004D+04    |proj g|=  5.45360D+01

At iterate   49    f=  7.50002D+04    |proj g|=  3.15663D+01

At iterate   50    f=  7.49999D+04    |proj g|=  3.48373D+01

At iterate   51    f=  7.49997D+04    |proj g|=  3.35189D+01

At iterate   52    f=  7.49994D+04    |proj g|=  3.54245D+01

At iterate   53    f=  7.49990D+04    |proj g|=  3.85567D+01

At iterate   54    f=  7.49984D+04    |proj g|=  5.46558D+01

At iterate   55    f=  7.49980D+04    |proj g|=  1.15118D+02

At iterate   56    f=  7.49975D+04    |proj g|=  3.95186D+01

At iterate   57    f=  7.49971D+04    |proj g|=  3.24882D+01

At iterate   58    f=  7.49968D+04    |proj g|=  5.44491D+01

At iterate   59    f=  7.49965D+04    |proj g|=  6.16071D+01

At iterate   60    f=  7.49964D+04    |proj g|=  3.64623D+01

At iterate   61    f=  7.49963D+04    |proj g|=  1.79218D+01

At iterate   62    f=  7.49963D+04    |proj g|=  9.34779D+00

At iterate   63    f=  7.49962D+04    |proj g|=  4.29809D+01

At iterate   64    f=  7.49962D+04    |proj g|=  1.66198D+01

At iterate   65    f=  7.49961D+04    |proj g|=  9.57375D+00

At iterate   66    f=  7.49961D+04    |proj g|=  1.76426D+01

At iterate   67    f=  7.49960D+04    |proj g|=  8.44562D+00

At iterate   68    f=  7.49959D+04    |proj g|=  1.80303D+01

At iterate   69    f=  7.49959D+04    |proj g|=  2.36863D+01

At iterate   70    f=  7.49958D+04    |proj g|=  2.31214D+01

At iterate   71    f=  7.49958D+04    |proj g|=  5.39259D+01

At iterate   72    f=  7.49957D+04    |proj g|=  1.64092D+01

At iterate   73    f=  7.49957D+04    |proj g|=  8.90441D+00

At iterate   74    f=  7.49957D+04    |proj g|=  7.85411D+00

At iterate   75    f=  7.49957D+04    |proj g|=  7.61787D+00

At iterate   76    f=  7.49956D+04    |proj g|=  3.30927D+01

At iterate   77    f=  7.49956D+04    |proj g|=  1.76195D+01

At iterate   78    f=  7.49956D+04    |proj g|=  1.42384D+01

At iterate   79    f=  7.49955D+04    |proj g|=  1.87907D+01

At iterate   80    f=  7.49955D+04    |proj g|=  1.96875D+01

At iterate   81    f=  7.49955D+04    |proj g|=  9.82255D+01

At iterate   82    f=  7.49954D+04    |proj g|=  1.97501D+01

At iterate   83    f=  7.49954D+04    |proj g|=  1.45433D+01

At iterate   84    f=  7.49954D+04    |proj g|=  9.87553D+00

At iterate   85    f=  7.49953D+04    |proj g|=  8.83359D+00

At iterate   86    f=  7.49953D+04    |proj g|=  4.36977D+00

At iterate   87    f=  7.49953D+04    |proj g|=  5.37058D+00

At iterate   88    f=  7.49953D+04    |proj g|=  5.80591D+00

At iterate   89    f=  7.49953D+04    |proj g|=  1.38945D+01

At iterate   90    f=  7.49952D+04    |proj g|=  1.77429D+01

At iterate   91    f=  7.49952D+04    |proj g|=  1.05922D+01

At iterate   92    f=  7.49952D+04    |proj g|=  7.06117D+00

At iterate   93    f=  7.49952D+04    |proj g|=  4.64233D+00

At iterate   94    f=  7.49952D+04    |proj g|=  1.31008D+01

At iterate   95    f=  7.49952D+04    |proj g|=  5.66751D+00

At iterate   96    f=  7.49952D+04    |proj g|=  3.04232D+00

At iterate   97    f=  7.49952D+04    |proj g|=  4.27079D+00

At iterate   98    f=  7.49952D+04    |proj g|=  6.25440D+00

At iterate   99    f=  7.49952D+04    |proj g|=  8.01637D+00

At iterate  100    f=  7.49952D+04    |proj g|=  1.21869D+01

At iterate  101    f=  7.49951D+04    |proj g|=  4.47915D+00

At iterate  102    f=  7.49951D+04    |proj g|=  5.53828D+00

At iterate  103    f=  7.49951D+04    |proj g|=  2.02866D+00

At iterate  104    f=  7.49951D+04    |proj g|=  2.01403D+00

At iterate  105    f=  7.49951D+04    |proj g|=  3.37965D+00

At iterate  106    f=  7.49951D+04    |proj g|=  5.11553D+00

At iterate  107    f=  7.49951D+04    |proj g|=  8.79765D+00

At iterate  108    f=  7.49951D+04    |proj g|=  9.07433D+00

At iterate  109    f=  7.49951D+04    |proj g|=  5.21496D+00

At iterate  110    f=  7.49951D+04    |proj g|=  8.63027D-01

At iterate  111    f=  7.49951D+04    |proj g|=  3.86733D+00

At iterate  112    f=  7.49951D+04    |proj g|=  3.63780D+00

At iterate  113    f=  7.49951D+04    |proj g|=  5.36206D+00

At iterate  114    f=  7.49951D+04    |proj g|=  4.89718D+00

At iterate  115    f=  7.49951D+04    |proj g|=  5.09870D+00

At iterate  116    f=  7.49951D+04    |proj g|=  2.45894D+00

At iterate  117    f=  7.49951D+04    |proj g|=  1.19593D+00

At iterate  118    f=  7.49951D+04    |proj g|=  5.27016D+00

At iterate  119    f=  7.49951D+04    |proj g|=  1.04404D+00

At iterate  120    f=  7.49951D+04    |proj g|=  2.06172D+00

At iterate  121    f=  7.49951D+04    |proj g|=  2.74896D+00

At iterate  122    f=  7.49951D+04    |proj g|=  2.88708D+00

At iterate  123    f=  7.49951D+04    |proj g|=  3.67137D+00

At iterate  124    f=  7.49951D+04    |proj g|=  7.00040D+00

At iterate  125    f=  7.49951D+04    |proj g|=  4.05098D+00

At iterate  126    f=  7.49951D+04    |proj g|=  3.20662D+00

At iterate  127    f=  7.49951D+04    |proj g|=  3.62977D+00

At iterate  128    f=  7.49951D+04    |proj g|=  2.92174D+00

At iterate  129    f=  7.49951D+04    |proj g|=  3.06139D+00

At iterate  130    f=  7.49951D+04    |proj g|=  3.14551D+00

At iterate  131    f=  7.49951D+04    |proj g|=  5.56401D+00

At iterate  132    f=  7.49951D+04    |proj g|=  6.80423D+00

At iterate  133    f=  7.49951D+04    |proj g|=  9.69791D+00

At iterate  134    f=  7.49951D+04    |proj g|=  1.44885D+01

At iterate  135    f=  7.49951D+04    |proj g|=  4.06150D+00

At iterate  136    f=  7.49951D+04    |proj g|=  2.04789D+00

At iterate  137    f=  7.49951D+04    |proj g|=  1.71133D+00

At iterate  138    f=  7.49951D+04    |proj g|=  1.06290D+00

At iterate  139    f=  7.49951D+04    |proj g|=  8.63736D-01

At iterate  140    f=  7.49951D+04    |proj g|=  1.31160D+00

At iterate  141    f=  7.49951D+04    |proj g|=  1.31826D+00

At iterate  142    f=  7.49951D+04    |proj g|=  1.68630D+00

At iterate  143    f=  7.49951D+04    |proj g|=  1.03344D+01

           * * *

Tit   = total number of iterations
Tnf   = total number of function evaluations
Tnint = total number of segments explored during Cauchy searches
Skip  = number of BFGS updates skipped
Nact  = number of active bounds at final generalized Cauchy point
Projg = norm of the final projected gradient
F     = final function value

           * * *

   N    Tit     Tnf  Tnint  Skip  Nact     Projg        F
   41    143    157    165     0     0   1.033D+01   7.500D+04
  F =   74995.075117825094     

CONVERGENCE: REL_REDUCTION_OF_F_<=_FACTR*EPSMCH             

 Cauchy                time 6.359E-04 seconds.
 Subspace minimization time 9.074E-04 seconds.
 Line search           time 1.675E+02 seconds.

 Total User time 1.704E+02 seconds.

-7.4995075117825094e+04
```
