## Supplementary material for "Modeling site-and-branch-heterogeneity with GFmix": GFF.params

```
4.9609352650133326e-01
2 3 9.9043390355765992e-01 1.0068434521033909e+00
0 1 1.0701756583904847e+00 1.0326878504197652e+00
4 5 2.7585792400555370e-01 2.5708560614698323e-01
4.1036362645277012e-02 5.9239083075738920e-02 8.4771207001556909e-02 7.7936058447971468e-02 5.2880041013393976e-02 5.5654040306995410e-02 5.9143365119439725e-02 2.2116336613380194e-02 3.5589358528018422e-02 3.4373953051872422e-02 3.1137058589763122e-02 7.9419528925619251e-02 8.5578768411952739e-03 6.1579196933217728e-02 4.5101678264778428e-02 6.1144996253069468e-02 6.1794614657463498e-02 4.9272845695854182e-02 2.4953895269748335e-02 5.4180090848232824e-02 
1.1222718596603345e+00 9.3652523627370687e-01 
1.6525778583242084e-01 2.2393277753166223e+00 
1.0928292754253104e+00 9.1908839859279123e-01 
1.7315762374279650e-01 2.2441228715392576e+00 
9.4656388108502032e-01 1.0374708436229398e+00 
1.0122988996931306e+00 1.0108845632343477e+00 
9.8290853830736535e-01 9.0803764149680932e-01 
```
