## Supplementary material for "Modeling site-and-branch-heterogeneity with GFmix": GFF.txt

```
Alignment	Mixture	+F	Tree	Method	G	F	Likelihood	Runtime	NewGFmixInfo
Simulations/003_downsampled.phy	bin/C20.aafreq.dat	FALSE	Simulations/003_downsampled_iqtree/003_downsampled_iqtree.treefile	GFF	GARP	FYMINK	-74995.0751178251	168.74097442627	           * * *;;   N    Tit     Tnf  Tnint  Skip  Nact     Projg        F;   41    143    157    165     0     0   1.033D+01   7.500D+04;  F =   74995.075117825094     ;;CONVERGENCE: REL_REDUCTION_OF_F_<=_FACTR*EPSMCH             ;; Cauchy                time 6.359E-04 seconds.; Subspace minimization time 9.074E-04 seconds.; Line search           time 1.675E+02 seconds.;; Total User time 1.704E+02 seconds.;;-7.4995075117825094e+04
```
