## Supplementary material for "Modeling site-and-branch-heterogeneity with GFmix": GFP.iterations

```
Warning message:
In readLines(rootfile) :
  incomplete final line found on 'sim_topologies/4_taxa.rootfile'
    5

At X0         0 variables are exactly at the bounds

At iterate    0    f=  7.61422D+04    |proj g|=  1.52179D+02

At iterate    1    f=  7.57447D+04    |proj g|=  9.86063D+01

At iterate    2    f=  7.52228D+04    |proj g|=  9.83849D+01

At iterate    3    f=  7.50705D+04    |proj g|=  7.60460D+01

At iterate    4    f=  7.50471D+04    |proj g|=  9.99123D+01

At iterate    5    f=  7.50253D+04    |proj g|=  3.59107D+01

At iterate    6    f=  7.50220D+04    |proj g|=  2.94712D+01

At iterate    7    f=  7.50177D+04    |proj g|=  5.41176D+01

At iterate    8    f=  7.50156D+04    |proj g|=  5.21440D+01

At iterate    9    f=  7.50149D+04    |proj g|=  3.26333D+01

At iterate   10    f=  7.50143D+04    |proj g|=  3.69505D+00

At iterate   11    f=  7.50143D+04    |proj g|=  3.86869D+00

At iterate   12    f=  7.50142D+04    |proj g|=  4.04550D+00

At iterate   13    f=  7.50141D+04    |proj g|=  4.34978D+00

At iterate   14    f=  7.50139D+04    |proj g|=  8.70679D+00

At iterate   15    f=  7.50134D+04    |proj g|=  1.22437D+01

At iterate   16    f=  7.50131D+04    |proj g|=  8.87777D+00

At iterate   17    f=  7.50126D+04    |proj g|=  6.32815D+00

At iterate   18    f=  7.50122D+04    |proj g|=  1.04373D+01

At iterate   19    f=  7.50121D+04    |proj g|=  8.30685D+00

At iterate   20    f=  7.50120D+04    |proj g|=  2.70390D+00

At iterate   21    f=  7.50120D+04    |proj g|=  2.25249D+00

At iterate   22    f=  7.50120D+04    |proj g|=  1.32713D+00

At iterate   23    f=  7.50120D+04    |proj g|=  8.44899D-01

At iterate   24    f=  7.50120D+04    |proj g|=  5.88768D-01

At iterate   25    f=  7.50120D+04    |proj g|=  2.35483D-01

At iterate   26    f=  7.50120D+04    |proj g|=  8.15553D-01

           * * *

Tit   = total number of iterations
Tnf   = total number of function evaluations
Tnint = total number of segments explored during Cauchy searches
Skip  = number of BFGS updates skipped
Nact  = number of active bounds at final generalized Cauchy point
Projg = norm of the final projected gradient
F     = final function value

           * * *

   N    Tit     Tnf  Tnint  Skip  Nact     Projg        F
   14     26     30     39     0     0   8.156D-01   7.501D+04
  F =   75011.955233228131     

CONVERGENCE: REL_REDUCTION_OF_F_<=_FACTR*EPSMCH             

 Cauchy                time 9.108E-05 seconds.
 Subspace minimization time 1.111E-04 seconds.
 Line search           time 2.423E+01 seconds.

 Total User time 2.705E+01 seconds.

-7.5011955233228131e+04
```
