## Supplementary material for "Modeling site-and-branch-heterogeneity with GFmix": GFP.params

```
4.8330000000000001e-01
2 3 1.1583909999999999e+00 1.0162439999999999e+00
0 1 1.2372930000000000e+00 1.0632530000000000e+00
4 5 2.5407000000000002e-01 2.5407000000000002e-01
5.6000000000000001e-02 5.1499999999999997e-02 8.1299999999999997e-02 7.2200000000000000e-02 5.5700000000000000e-02 3.3099999999999997e-02 5.8999999999999997e-02 2.6400000000000000e-02 3.0800000000000001e-02 3.7699999999999997e-02 3.0300000000000001e-02 8.0900000000000000e-02 2.6300000000000000e-02 5.7900000000000000e-02 3.7100000000000001e-02 5.8700000000000002e-02 5.6099999999999997e-02 3.5000000000000003e-02 5.4500000000000000e-02 5.9600000000000000e-02 
1.1381757760354527e+00 9.4029796512138086e-01 
1.5009709011074104e-01 2.2403574490334561e+00 
1.1134690455196208e+00 9.1992162566820779e-01 
1.5980258789263924e-01 2.2436457152798983e+00 
1.2768343919274070e+00 8.3407623899266048e-01 
1.5196356285495747e+00 7.0661480957035050e-01 
1.0416619815416428e+00 9.1986756633197109e-01 
```
