## Supplementary material for "Modeling site-and-branch-heterogeneity with GFmix": GFP.txt

```
Alignment	Mixture	+F	Tree	Method	G	F	Likelihood	Runtime	NewGFmixInfo
Simulations/003_downsampled.phy	bin/C20.aafreq.dat	FALSE	Simulations/003_downsampled_iqtree/003_downsampled_iqtree.treefile	GFP	GARP	FYMINK	-75011.9552332281	25.2609903812408	           * * *;;   N    Tit     Tnf  Tnint  Skip  Nact     Projg        F;   14     26     30     39     0     0   8.156D-01   7.501D+04;  F =   75011.955233228131     ;;CONVERGENCE: REL_REDUCTION_OF_F_<=_FACTR*EPSMCH             ;; Cauchy                time 9.108E-05 seconds.; Subspace minimization time 1.111E-04 seconds.; Line search           time 2.423E+01 seconds.;; Total User time 2.705E+01 seconds.;;-7.5011955233228131e+04
```
