## Supplementary material for "Modeling site-and-branch-heterogeneity with GFmix": 003_iqtree.ckp

```
--- # IQ-TREE Checkpoint ver >= 1.6
CandidateSet:
 0: -199519.987762 (0:0.5185582950,1:0.5060537202,((2:0.4961501771,3:0.5213408846):0.0001670456588,(((4:0.4406544330,5:0.4080874866):2.129705929e-06,(6:0.4270722240,7:0.4335196446):0.009019097665):0.460685362,(((8:0.4896421277,9:0.5239644990):2.10727757e-06,(10:0.5075068522,11:0.4916000635):0.001395562316):0.5646190042,((12:0.4284094412,13:0.4292956469):0.001498419878,(14:0.4343724447,15:0.4090462880):0.004831295177):0.461574071):0.4301195512):0.5566946484):0.00372328181);
PhyloTree:
 newick: (0:0.5185582950,1:0.5060537202,((2:0.4961501771,3:0.5213408846):0.0001670456588,(((4:0.4406544330,5:0.4080874866):2.129705929e-06,(6:0.4270722240,7:0.4335196446):0.009019097665):0.460685362,(((8:0.4896421277,9:0.5239644990):2.10727757e-06,(10:0.5075068522,11:0.4916000635):0.001395562316):0.5646190042,((12:0.4284094412,13:0.4292956469):0.001498419878,(14:0.4343724447,15:0.4090462880):0.004831295177):0.461574071):0.4301195512):0.5566946484):0.00372328181);
RateGamma:
 gamma_shape: 0.5322527995
StopRule:
 curIteration: 0
 start_real_time: 39402217.77
 time_vec: 
boot_consense_logl: 0
contree_rfdist: -1
finished: true
finishedModelInit: true
initTree: ((((0:0.3325067500,1:0.3222018607):0.1448683732,(2:0.3164889138,3:0.3261595023):0.1408981023):0.2777241192,((4:0.3045176536,5:0.2982710927):0.1294163378,(6:0.2987892625,7:0.3081904364):0.1318748502):0.2682775378):0.2242128545,(((8:0.3186252460,9:0.3332361723):0.1451340857,(10:0.3259790754,11:0.3168444694):0.1465978129):0.2800667848,((12:0.3048665184,13:0.3090680804):0.1303208044,(14:0.3081904364,15:0.2998268938):0.1310972688):0.2687711006):0.2242128545):0;
iqtree:
 command:  -s Simulations/003.phy -m LG+C20+G -te sim_topologies/16_taxa.tree -nt 30 --prefix Simulations/003_iqtree/003_iqtree
 seed: 916873
 start_time: 1750784204
 version: 3.0.0
```
