## Supplementary material for "Modeling site-and-branch-heterogeneity with GFmix": 003_iqtree.treefile

```
(A1:0.5185582950,A2:0.5060537202,((A3:0.4961501771,A4:0.5213408846):0.0001670457,(((B1:0.4406544330,B2:0.4080874866):0.0000021297,(B3:0.4270722240,B4:0.4335196446):0.0090190977):0.4606853620,(((C1:0.4896421277,C2:0.5239644990):0.0000021073,(C3:0.5075068522,C4:0.4916000635):0.0013955623):0.5646190042,((D1:0.4284094412,D2:0.4292956469):0.0014984199,(D3:0.4343724447,D4:0.4090462880):0.0048312952):0.4615740710):0.4301195512):0.5566946484):0.0037232818);
```
