## Supplementary material for "Modeling site-and-branch-heterogeneity with GFmix": GFF.iterations

```
Warning message:
In readLines(rootfile) :
  incomplete final line found on 'sim_topologies/16_taxa.rootfile'
   5

At X0         0 variables are exactly at the bounds

At iterate    0    f=  1.99520D+05    |proj g|=  1.65492D+03

At iterate    1    f=  1.99492D+05    |proj g|=  2.46509D+02

At iterate    2    f=  1.99420D+05    |proj g|=  1.90729D+02

At iterate    3    f=  1.99355D+05    |proj g|=  1.24898D+03

At iterate    4    f=  1.99305D+05    |proj g|=  1.16221D+03

At iterate    5    f=  1.98927D+05    |proj g|=  2.34351D+03

At iterate    6    f=  1.98194D+05    |proj g|=  1.14281D+03

At iterate    7    f=  1.97648D+05    |proj g|=  3.15005D+03

At iterate    8    f=  1.96850D+05    |proj g|=  1.10111D+04

At iterate    9    f=  1.96303D+05    |proj g|=  1.66950D+03

At iterate   10    f=  1.96048D+05    |proj g|=  1.49463D+03

At iterate   11    f=  1.95686D+05    |proj g|=  3.37242D+03

At iterate   12    f=  1.95404D+05    |proj g|=  1.83429D+03

At iterate   13    f=  1.95352D+05    |proj g|=  1.90894D+03

At iterate   14    f=  1.95313D+05    |proj g|=  8.76097D+02

At iterate   15    f=  1.95291D+05    |proj g|=  2.53434D+02

At iterate   16    f=  1.95284D+05    |proj g|=  1.60772D+02

At iterate   17    f=  1.95277D+05    |proj g|=  3.72860D+02

At iterate   18    f=  1.95264D+05    |proj g|=  3.93065D+02

At iterate   19    f=  1.95250D+05    |proj g|=  8.71868D+02

At iterate   20    f=  1.95232D+05    |proj g|=  5.92974D+02

At iterate   21    f=  1.95205D+05    |proj g|=  3.58280D+02

At iterate   22    f=  1.95199D+05    |proj g|=  4.95764D+02

At iterate   23    f=  1.95193D+05    |proj g|=  1.09915D+02

At iterate   24    f=  1.95188D+05    |proj g|=  1.61634D+02

At iterate   25    f=  1.95173D+05    |proj g|=  4.63701D+02

At iterate   26    f=  1.95170D+05    |proj g|=  7.82184D+01

At iterate   27    f=  1.95147D+05    |proj g|=  1.83243D+02

At iterate   28    f=  1.95138D+05    |proj g|=  2.45985D+02

At iterate   29    f=  1.95133D+05    |proj g|=  1.74546D+02

At iterate   30    f=  1.95126D+05    |proj g|=  1.61492D+02

At iterate   31    f=  1.95125D+05    |proj g|=  5.36708D+02

At iterate   32    f=  1.95121D+05    |proj g|=  1.29669D+02

At iterate   33    f=  1.95120D+05    |proj g|=  9.86004D+01

At iterate   34    f=  1.95118D+05    |proj g|=  1.18973D+02

At iterate   35    f=  1.95116D+05    |proj g|=  5.25630D+01

At iterate   36    f=  1.95113D+05    |proj g|=  1.49840D+02

At iterate   37    f=  1.95112D+05    |proj g|=  1.13037D+02

At iterate   38    f=  1.95111D+05    |proj g|=  1.13569D+02

At iterate   39    f=  1.95110D+05    |proj g|=  7.63748D+01

At iterate   40    f=  1.95109D+05    |proj g|=  8.35872D+01

At iterate   41    f=  1.95108D+05    |proj g|=  4.84735D+01

At iterate   42    f=  1.95107D+05    |proj g|=  3.44591D+01

At iterate   43    f=  1.95106D+05    |proj g|=  1.12571D+02

At iterate   44    f=  1.95105D+05    |proj g|=  8.75582D+01

At iterate   45    f=  1.95103D+05    |proj g|=  1.38622D+02

At iterate   46    f=  1.95101D+05    |proj g|=  7.07988D+01

At iterate   47    f=  1.95100D+05    |proj g|=  3.60210D+02

At iterate   48    f=  1.95099D+05    |proj g|=  7.20879D+01

At iterate   49    f=  1.95098D+05    |proj g|=  5.80926D+01

At iterate   50    f=  1.95096D+05    |proj g|=  6.68550D+01

At iterate   51    f=  1.95093D+05    |proj g|=  2.75913D+02

At iterate   52    f=  1.95092D+05    |proj g|=  5.00353D+01

At iterate   53    f=  1.95090D+05    |proj g|=  7.32003D+01

At iterate   54    f=  1.95090D+05    |proj g|=  4.13368D+01

At iterate   55    f=  1.95089D+05    |proj g|=  7.16857D+01

At iterate   56    f=  1.95089D+05    |proj g|=  4.09914D+01

At iterate   57    f=  1.95088D+05    |proj g|=  1.62736D+02

At iterate   58    f=  1.95088D+05    |proj g|=  3.67799D+01

At iterate   59    f=  1.95087D+05    |proj g|=  5.10549D+01

At iterate   60    f=  1.95087D+05    |proj g|=  3.55700D+01

At iterate   61    f=  1.95086D+05    |proj g|=  3.90876D+01

At iterate   62    f=  1.95085D+05    |proj g|=  7.05392D+01

At iterate   63    f=  1.95085D+05    |proj g|=  1.26616D+02

At iterate   64    f=  1.95084D+05    |proj g|=  8.09599D+01

At iterate   65    f=  1.95084D+05    |proj g|=  6.88649D+01

At iterate   66    f=  1.95083D+05    |proj g|=  7.45324D+01

At iterate   67    f=  1.95082D+05    |proj g|=  5.82072D+01

At iterate   68    f=  1.95082D+05    |proj g|=  5.74194D+01

At iterate   69    f=  1.95082D+05    |proj g|=  3.52737D+01

At iterate   70    f=  1.95081D+05    |proj g|=  1.86875D+01

At iterate   71    f=  1.95081D+05    |proj g|=  1.28988D+01

At iterate   72    f=  1.95081D+05    |proj g|=  1.30424D+01

At iterate   73    f=  1.95081D+05    |proj g|=  2.10533D+01

At iterate   74    f=  1.95081D+05    |proj g|=  4.60689D+01

At iterate   75    f=  1.95080D+05    |proj g|=  3.43077D+01

At iterate   76    f=  1.95080D+05    |proj g|=  1.26172D+01

At iterate   77    f=  1.95080D+05    |proj g|=  1.18947D+01

At iterate   78    f=  1.95080D+05    |proj g|=  1.14960D+01

At iterate   79    f=  1.95080D+05    |proj g|=  1.53229D+01

At iterate   80    f=  1.95080D+05    |proj g|=  2.73867D+01

At iterate   81    f=  1.95080D+05    |proj g|=  4.47326D+01

At iterate   82    f=  1.95080D+05    |proj g|=  1.06265D+02

At iterate   83    f=  1.95080D+05    |proj g|=  1.88635D+01

At iterate   84    f=  1.95079D+05    |proj g|=  2.21858D+01

At iterate   85    f=  1.95079D+05    |proj g|=  1.73377D+01

At iterate   86    f=  1.95079D+05    |proj g|=  2.84174D+01

At iterate   87    f=  1.95079D+05    |proj g|=  2.29793D+01

At iterate   88    f=  1.95079D+05    |proj g|=  3.57524D+01

At iterate   89    f=  1.95079D+05    |proj g|=  6.66453D+01

At iterate   90    f=  1.95079D+05    |proj g|=  1.50865D+01

At iterate   91    f=  1.95079D+05    |proj g|=  1.24840D+01

At iterate   92    f=  1.95079D+05    |proj g|=  2.32387D+01

At iterate   93    f=  1.95079D+05    |proj g|=  3.42280D+01

At iterate   94    f=  1.95079D+05    |proj g|=  3.41217D+01

At iterate   95    f=  1.95079D+05    |proj g|=  2.56601D+01

At iterate   96    f=  1.95079D+05    |proj g|=  2.39505D+01

At iterate   97    f=  1.95079D+05    |proj g|=  6.99674D+01

At iterate   98    f=  1.95078D+05    |proj g|=  3.14311D+01

At iterate   99    f=  1.95078D+05    |proj g|=  2.04466D+01

At iterate  100    f=  1.95078D+05    |proj g|=  2.56292D+01

At iterate  101    f=  1.95078D+05    |proj g|=  1.19163D+01

At iterate  102    f=  1.95078D+05    |proj g|=  2.88485D+01

At iterate  103    f=  1.95078D+05    |proj g|=  1.53946D+01

At iterate  104    f=  1.95078D+05    |proj g|=  1.51325D+01

At iterate  105    f=  1.95078D+05    |proj g|=  4.55314D+01

At iterate  106    f=  1.95078D+05    |proj g|=  5.27841D+01

At iterate  107    f=  1.95077D+05    |proj g|=  8.88924D+01

At iterate  108    f=  1.95077D+05    |proj g|=  2.34192D+01

At iterate  109    f=  1.95077D+05    |proj g|=  2.11284D+01

At iterate  110    f=  1.95077D+05    |proj g|=  1.34300D+01

At iterate  111    f=  1.95077D+05    |proj g|=  1.19699D+01

At iterate  112    f=  1.95077D+05    |proj g|=  1.64923D+01

At iterate  113    f=  1.95077D+05    |proj g|=  2.23597D+01

At iterate  114    f=  1.95077D+05    |proj g|=  1.78138D+01

At iterate  115    f=  1.95077D+05    |proj g|=  3.56186D+01

At iterate  116    f=  1.95077D+05    |proj g|=  8.94217D+00

At iterate  117    f=  1.95077D+05    |proj g|=  7.96209D+00

At iterate  118    f=  1.95077D+05    |proj g|=  1.31507D+01

At iterate  119    f=  1.95077D+05    |proj g|=  3.00390D+01

At iterate  120    f=  1.95077D+05    |proj g|=  2.26015D+01

At iterate  121    f=  1.95077D+05    |proj g|=  2.50962D+01

At iterate  122    f=  1.95077D+05    |proj g|=  1.78280D+01

At iterate  123    f=  1.95077D+05    |proj g|=  1.25639D+01

At iterate  124    f=  1.95077D+05    |proj g|=  5.26382D+00

At iterate  125    f=  1.95077D+05    |proj g|=  1.11962D+01

At iterate  126    f=  1.95077D+05    |proj g|=  1.37669D+01

At iterate  127    f=  1.95077D+05    |proj g|=  2.24801D+01

At iterate  128    f=  1.95076D+05    |proj g|=  2.07020D+01

At iterate  129    f=  1.95076D+05    |proj g|=  3.42578D+01

At iterate  130    f=  1.95076D+05    |proj g|=  8.31477D+00

At iterate  131    f=  1.95076D+05    |proj g|=  6.52748D+00

At iterate  132    f=  1.95076D+05    |proj g|=  1.37352D+01

At iterate  133    f=  1.95076D+05    |proj g|=  3.70667D+01

At iterate  134    f=  1.95076D+05    |proj g|=  2.69841D+01

At iterate  135    f=  1.95076D+05    |proj g|=  5.54016D+01

At iterate  136    f=  1.95076D+05    |proj g|=  1.66913D+01

At iterate  137    f=  1.95076D+05    |proj g|=  8.98072D+00

At iterate  138    f=  1.95076D+05    |proj g|=  8.52768D+00

At iterate  139    f=  1.95076D+05    |proj g|=  1.13858D+01

At iterate  140    f=  1.95076D+05    |proj g|=  1.98032D+01

At iterate  141    f=  1.95076D+05    |proj g|=  9.33458D+01

At iterate  142    f=  1.95076D+05    |proj g|=  2.20317D+01

At iterate  143    f=  1.95076D+05    |proj g|=  5.41304D+00

At iterate  144    f=  1.95076D+05    |proj g|=  4.38713D+00

At iterate  145    f=  1.95076D+05    |proj g|=  3.79919D+00

At iterate  146    f=  1.95076D+05    |proj g|=  5.90759D+00

At iterate  147    f=  1.95076D+05    |proj g|=  1.37103D+01

At iterate  148    f=  1.95076D+05    |proj g|=  2.03048D+01

At iterate  149    f=  1.95076D+05    |proj g|=  4.18440D+01

At iterate  150    f=  1.95076D+05    |proj g|=  1.33077D+01

At iterate  151    f=  1.95076D+05    |proj g|=  7.22780D+00

At iterate  152    f=  1.95076D+05    |proj g|=  6.28267D+00

At iterate  153    f=  1.95076D+05    |proj g|=  9.06202D+00

At iterate  154    f=  1.95076D+05    |proj g|=  8.86085D+00

At iterate  155    f=  1.95076D+05    |proj g|=  8.25891D+00

At iterate  156    f=  1.95076D+05    |proj g|=  1.04404D+01

At iterate  157    f=  1.95076D+05    |proj g|=  1.66533D+01

At iterate  158    f=  1.95076D+05    |proj g|=  9.66749D+00

At iterate  159    f=  1.95076D+05    |proj g|=  8.31687D+00

At iterate  160    f=  1.95076D+05    |proj g|=  1.20001D+01

At iterate  161    f=  1.95076D+05    |proj g|=  1.33079D+01

At iterate  162    f=  1.95076D+05    |proj g|=  9.20189D+00

At iterate  163    f=  1.95075D+05    |proj g|=  1.50505D+01

At iterate  164    f=  1.95075D+05    |proj g|=  6.54308D+00

At iterate  165    f=  1.95075D+05    |proj g|=  7.39530D+00

At iterate  166    f=  1.95075D+05    |proj g|=  1.75041D+01

At iterate  167    f=  1.95075D+05    |proj g|=  2.23600D+01

At iterate  168    f=  1.95075D+05    |proj g|=  1.70231D+01

At iterate  169    f=  1.95075D+05    |proj g|=  7.38936D+00

At iterate  170    f=  1.95075D+05    |proj g|=  1.20824D+01

At iterate  171    f=  1.95075D+05    |proj g|=  6.08696D+00

At iterate  172    f=  1.95075D+05    |proj g|=  3.99535D+00

At iterate  173    f=  1.95075D+05    |proj g|=  3.45158D+00

At iterate  174    f=  1.95075D+05    |proj g|=  2.82491D+00

At iterate  175    f=  1.95075D+05    |proj g|=  1.50520D+01

At iterate  176    f=  1.95075D+05    |proj g|=  4.03263D+00

At iterate  177    f=  1.95075D+05    |proj g|=  4.35105D+00

At iterate  178    f=  1.95075D+05    |proj g|=  4.92848D+00

At iterate  179    f=  1.95075D+05    |proj g|=  6.83143D+00

At iterate  180    f=  1.95075D+05    |proj g|=  7.22706D+00

At iterate  181    f=  1.95075D+05    |proj g|=  1.43575D+01

At iterate  182    f=  1.95075D+05    |proj g|=  8.89013D+00

At iterate  183    f=  1.95075D+05    |proj g|=  6.52394D+00

At iterate  184    f=  1.95075D+05    |proj g|=  3.38726D+00

At iterate  185    f=  1.95075D+05    |proj g|=  2.61687D+00

At iterate  186    f=  1.95075D+05    |proj g|=  2.62559D+00

At iterate  187    f=  1.95075D+05    |proj g|=  2.55105D+00

At iterate  188    f=  1.95075D+05    |proj g|=  7.19559D+00

At iterate  189    f=  1.95075D+05    |proj g|=  1.02117D+01

At iterate  190    f=  1.95075D+05    |proj g|=  2.11586D+01

At iterate  191    f=  1.95075D+05    |proj g|=  1.06678D+01

At iterate  192    f=  1.95075D+05    |proj g|=  3.66818D+00

At iterate  193    f=  1.95075D+05    |proj g|=  3.37601D+00

At iterate  194    f=  1.95075D+05    |proj g|=  1.03602D+00

At iterate  195    f=  1.95075D+05    |proj g|=  8.01438D+00

At iterate  196    f=  1.95075D+05    |proj g|=  1.94807D+00

At iterate  197    f=  1.95075D+05    |proj g|=  1.80563D+00

At iterate  198    f=  1.95075D+05    |proj g|=  2.43169D+00

At iterate  199    f=  1.95075D+05    |proj g|=  9.36103D+00

At iterate  200    f=  1.95075D+05    |proj g|=  4.85230D+00

At iterate  201    f=  1.95075D+05    |proj g|=  1.77146D+00

At iterate  202    f=  1.95075D+05    |proj g|=  1.27272D+00

At iterate  203    f=  1.95075D+05    |proj g|=  4.98457D+00

At iterate  204    f=  1.95075D+05    |proj g|=  2.85892D+00

At iterate  205    f=  1.95075D+05    |proj g|=  4.37194D+00

At iterate  206    f=  1.95075D+05    |proj g|=  6.04064D+00

At iterate  207    f=  1.95075D+05    |proj g|=  7.77007D+00

At iterate  208    f=  1.95075D+05    |proj g|=  1.87554D+00

At iterate  209    f=  1.95075D+05    |proj g|=  1.75613D+00

           * * *

Tit   = total number of iterations
Tnf   = total number of function evaluations
Tnint = total number of segments explored during Cauchy searches
Skip  = number of BFGS updates skipped
Nact  = number of active bounds at final generalized Cauchy point
Projg = norm of the final projected gradient
F     = final function value

           * * *

   N    Tit     Tnf  Tnint  Skip  Nact     Projg        F
  113    209    220    275     0     6   1.756D+00   1.951D+05
  F =   195075.27091400529     

CONVERGENCE: REL_REDUCTION_OF_F_<=_FACTR*EPSMCH             

 Cauchy                time 1.467E-03 seconds.
 Subspace minimization time 1.320E-03 seconds.
 Line search           time 3.801E+03 seconds.

 Total User time 3.819E+03 seconds.

-1.9507527091400529e+05
```
