## Supplementary material for "Modeling site-and-branch-heterogeneity with GFmix": GFF.params

```
5.0443861110609112e-01
8 9 4.8707971663590455e-01 5.2086403297193862e-01
10 11 5.1397575469716639e-01 4.9711708079975420e-01
12 13 4.9460194580005684e-01 4.9010139304601885e-01
14 15 5.0613453072689829e-01 4.8802362621056344e-01
4 5 5.1696104478425398e-01 4.7631150838189901e-01
6 7 4.9285635202192579e-01 5.0847389964549150e-01
16 17 9.9999999999999994e-12 1.8398411665070971e-05
18 19 9.9999999999999994e-12 9.9999999999999994e-12
2 3 5.0382147490628804e-01 5.2709119169324270e-01
20 21 9.9999999999999994e-12 9.9999999999999994e-12
22 23 5.3017311299097447e-01 4.9455081720690164e-01
0 1 5.2209903303048977e-01 5.1512235884971036e-01
24 27 9.9999999999999994e-12 8.1811447399720845e-04
25 28 4.9753227146280710e-01 5.0813503595627552e-01
26 29 2.3975868946886808e-01 2.4722205851838747e-01
5.4222156156794203e-02 5.2585813568215088e-02 8.2569876515140653e-02 7.3922427639471655e-02 5.5076967091435725e-02 3.6744409086581685e-02 5.8196372297325549e-02 2.4172603285567366e-02 3.6504020488479297e-02 3.5128470411068251e-02 3.6981554970629389e-02 7.7886323382550970e-02 2.6788938615121438e-02 5.9047681055190128e-02 3.7999190521983438e-02 5.9037117758308243e-02 5.9004833067107985e-02 3.2977982146074246e-02 4.5070734904300767e-02 5.6109015093208418e-02 
1.1520496368741655e+00 9.1762990385187504e-01 
1.0616003305894635e+00 9.7407786544663699e-01 
1.0292273704847799e+00 9.5581889263060815e-01 
1.0236683523263923e+00 9.5435721615358293e-01 
1.5372762864573822e-01 2.1191322139785123e+00 
1.4252727428283291e-01 2.1949950040361710e+00 
1.5175497743974251e-01 2.2725831310402396e+00 
1.3730141435572105e-01 2.1360965792981998e+00 
1.1441165479672926e+00 8.8821576692316540e-01 
1.2085482907535572e+00 8.9335545279179751e-01 
1.0778936402579324e+00 9.3611662496542070e-01 
1.0986406008578518e+00 9.3348295004596926e-01 
1.3872032847156945e-01 2.2672574869013271e+00 
1.7094922107180685e-01 2.3394974325893965e+00 
1.6152809834604312e-01 2.2228169003144296e+00 
1.6698973824931951e-01 2.4169244705321860e+00 
1.0000003879410739e+00 9.9999974892827281e-01 
9.9971582850282570e-01 1.0000848470300390e+00 
9.9681679192114847e-01 1.0044126885434748e+00 
9.9064015012202533e-01 1.0136374889089010e+00 
1.0000331720097395e+00 1.0001546671527286e+00 
9.8429594159482414e-01 1.0234866034797709e+00 
9.9655641481301993e-01 9.9680907274252151e-01 
1.4533816679045794e-01 2.0902279776013306e+00 
1.0000654634465707e+00 9.9995923677344734e-01 
1.4329440037371355e-01 2.6035051020403763e+00 
1.3262570108402683e+00 9.2509206488757001e-01 
1.0084615207649616e+00 9.9603917415200793e-01 
1.1746407357465034e+00 9.6907531559770710e-01 
1.3372469994928153e+00 9.4259728384531249e-01 
1.0347671930700935e+00 8.9618610520116271e-01 
```
