## Supplementary material for "Modeling site-and-branch-heterogeneity with GFmix": GFF.txt

```
Alignment	Mixture	+F	Tree	Method	G	F	Likelihood	Runtime	NewGFmixInfo
Simulations/003.phy	bin/C20.aafreq.dat	FALSE	Simulations/003_iqtree/003_iqtree.treefile	GFF	GARP	FYMINK	-195075.270914005	3818.26561951637	           * * *;;   N    Tit     Tnf  Tnint  Skip  Nact     Projg        F;  113    209    220    275     0     6   1.756D+00   1.951D+05;  F =   195075.27091400529     ;;CONVERGENCE: REL_REDUCTION_OF_F_<=_FACTR*EPSMCH             ;; Cauchy                time 1.467E-03 seconds.; Subspace minimization time 1.320E-03 seconds.; Line search           time 3.801E+03 seconds.;; Total User time 3.819E+03 seconds.;;-1.9507527091400529e+05
```
