## Supplementary material for "Modeling site-and-branch-heterogeneity with GFmix": GFP.iterations

```
Warning message:
In readLines(rootfile) :
  incomplete final line found on 'sim_topologies/16_taxa.rootfile'
   5

At X0         0 variables are exactly at the bounds

At iterate    0    f=  1.99520D+05    |proj g|=  1.45246D+02

At iterate    1    f=  1.98622D+05    |proj g|=  9.87820D+01

At iterate    2    f=  1.96381D+05    |proj g|=  1.29977D+02

At iterate    3    f=  1.95428D+05    |proj g|=  6.63610D+01

At iterate    4    f=  1.95287D+05    |proj g|=  6.69534D+01

At iterate    5    f=  1.95244D+05    |proj g|=  9.99094D+01

At iterate    6    f=  1.95207D+05    |proj g|=  9.99324D+01

At iterate    7    f=  1.95193D+05    |proj g|=  3.63253D+01

At iterate    8    f=  1.95182D+05    |proj g|=  1.84711D+01

At iterate    9    f=  1.95171D+05    |proj g|=  7.41529D+01

At iterate   10    f=  1.95169D+05    |proj g|=  2.04464D+01

At iterate   11    f=  1.95168D+05    |proj g|=  1.23958D+01

At iterate   12    f=  1.95167D+05    |proj g|=  8.88833D+00

At iterate   13    f=  1.95166D+05    |proj g|=  8.14121D+00

At iterate   14    f=  1.95165D+05    |proj g|=  3.66045D+01

At iterate   15    f=  1.95164D+05    |proj g|=  8.40622D+00

At iterate   16    f=  1.95164D+05    |proj g|=  1.07871D+01

At iterate   17    f=  1.95163D+05    |proj g|=  5.65854D+00

At iterate   18    f=  1.95163D+05    |proj g|=  7.48479D+00

At iterate   19    f=  1.95162D+05    |proj g|=  1.61579D+01

At iterate   20    f=  1.95161D+05    |proj g|=  1.54803D+01

At iterate   21    f=  1.95161D+05    |proj g|=  7.83764D+00

At iterate   22    f=  1.95160D+05    |proj g|=  1.04375D+01

At iterate   23    f=  1.95160D+05    |proj g|=  2.13993D+01

At iterate   24    f=  1.95159D+05    |proj g|=  5.49394D+00

At iterate   25    f=  1.95159D+05    |proj g|=  3.74267D+00

At iterate   26    f=  1.95159D+05    |proj g|=  8.28327D+00

At iterate   27    f=  1.95159D+05    |proj g|=  3.93756D+00

At iterate   28    f=  1.95159D+05    |proj g|=  3.10707D+00

At iterate   29    f=  1.95159D+05    |proj g|=  3.45593D+00

At iterate   30    f=  1.95159D+05    |proj g|=  5.26081D+00

At iterate   31    f=  1.95159D+05    |proj g|=  1.24862D+00

At iterate   32    f=  1.95159D+05    |proj g|=  1.91263D+00

At iterate   33    f=  1.95159D+05    |proj g|=  4.37894D+00

At iterate   34    f=  1.95159D+05    |proj g|=  8.21809D+00

At iterate   35    f=  1.95159D+05    |proj g|=  2.49563D+00

At iterate   36    f=  1.95159D+05    |proj g|=  1.48349D+00

At iterate   37    f=  1.95159D+05    |proj g|=  2.28931D+00

At iterate   38    f=  1.95159D+05    |proj g|=  3.12842D+00

At iterate   39    f=  1.95159D+05    |proj g|=  1.20769D+01

At iterate   40    f=  1.95158D+05    |proj g|=  2.01957D+00

At iterate   41    f=  1.95158D+05    |proj g|=  3.43569D+00

At iterate   42    f=  1.95158D+05    |proj g|=  2.41863D+00

At iterate   43    f=  1.95158D+05    |proj g|=  2.81611D+01

At iterate   44    f=  1.95158D+05    |proj g|=  6.27923D+00

At iterate   45    f=  1.95158D+05    |proj g|=  3.52857D+00

At iterate   46    f=  1.95158D+05    |proj g|=  4.21183D+00

At iterate   47    f=  1.95158D+05    |proj g|=  6.48346D+00

At iterate   48    f=  1.95158D+05    |proj g|=  9.26800D+00

At iterate   49    f=  1.95158D+05    |proj g|=  6.25592D+00

At iterate   50    f=  1.95157D+05    |proj g|=  5.36135D+00

At iterate   51    f=  1.95157D+05    |proj g|=  1.83749D+01

At iterate   52    f=  1.95157D+05    |proj g|=  1.12403D+01

At iterate   53    f=  1.95157D+05    |proj g|=  6.46846D+00

At iterate   54    f=  1.95156D+05    |proj g|=  1.21801D+01

At iterate   55    f=  1.95156D+05    |proj g|=  1.38366D+01

At iterate   56    f=  1.95156D+05    |proj g|=  8.26258D+00

At iterate   57    f=  1.95156D+05    |proj g|=  3.36882D+00

At iterate   58    f=  1.95156D+05    |proj g|=  6.20363D+00

At iterate   59    f=  1.95156D+05    |proj g|=  6.24996D+00

At iterate   60    f=  1.95156D+05    |proj g|=  2.99531D+00

At iterate   61    f=  1.95156D+05    |proj g|=  2.54267D+00

At iterate   62    f=  1.95156D+05    |proj g|=  3.83102D+00

At iterate   63    f=  1.95156D+05    |proj g|=  1.62016D+00

At iterate   64    f=  1.95155D+05    |proj g|=  4.82478D+00

At iterate   65    f=  1.95155D+05    |proj g|=  1.08272D+00

At iterate   66    f=  1.95155D+05    |proj g|=  9.21702D-01

At iterate   67    f=  1.95155D+05    |proj g|=  1.81512D+00

At iterate   68    f=  1.95155D+05    |proj g|=  1.74438D+00

At iterate   69    f=  1.95155D+05    |proj g|=  1.25566D+00

At iterate   70    f=  1.95155D+05    |proj g|=  1.26158D+00

At iterate   71    f=  1.95155D+05    |proj g|=  1.20680D+00

At iterate   72    f=  1.95155D+05    |proj g|=  1.67868D+00

At iterate   73    f=  1.95155D+05    |proj g|=  9.94561D-01

At iterate   74    f=  1.95155D+05    |proj g|=  1.67972D+00

At iterate   75    f=  1.95155D+05    |proj g|=  9.89415D-01

At iterate   76    f=  1.95155D+05    |proj g|=  3.41405D+00

At iterate   77    f=  1.95155D+05    |proj g|=  8.31392D-01

At iterate   78    f=  1.95155D+05    |proj g|=  5.80762D-01

At iterate   79    f=  1.95155D+05    |proj g|=  7.20979D-01

At iterate   80    f=  1.95155D+05    |proj g|=  6.57176D-01

At iterate   81    f=  1.95155D+05    |proj g|=  5.31438D-01

At iterate   82    f=  1.95155D+05    |proj g|=  1.35412D+00

At iterate   83    f=  1.95155D+05    |proj g|=  7.83545D-01

At iterate   84    f=  1.95155D+05    |proj g|=  3.98718D-01

At iterate   85    f=  1.95155D+05    |proj g|=  9.38257D-01

At iterate   86    f=  1.95155D+05    |proj g|=  7.79829D-01

At iterate   87    f=  1.95155D+05    |proj g|=  4.82344D-01

At iterate   88    f=  1.95155D+05    |proj g|=  3.20399D-01

At iterate   89    f=  1.95155D+05    |proj g|=  4.21518D-01

At iterate   90    f=  1.95155D+05    |proj g|=  1.03313D+00

At iterate   91    f=  1.95155D+05    |proj g|=  5.19324D-01

At iterate   92    f=  1.95155D+05    |proj g|=  5.58247D-01

At iterate   93    f=  1.95155D+05    |proj g|=  3.70406D-01

At iterate   94    f=  1.95155D+05    |proj g|=  7.83124D-01

At iterate   95    f=  1.95155D+05    |proj g|=  4.78217D-01

At iterate   96    f=  1.95155D+05    |proj g|=  5.53175D-01

At iterate   97    f=  1.95155D+05    |proj g|=  5.93973D-01

At iterate   98    f=  1.95155D+05    |proj g|=  2.37396D+00

At iterate   99    f=  1.95155D+05    |proj g|=  9.63234D-01

At iterate  100    f=  1.95155D+05    |proj g|=  1.04546D+00

At iterate  101    f=  1.95155D+05    |proj g|=  1.36352D+00

At iterate  102    f=  1.95155D+05    |proj g|=  1.89525D+00

At iterate  103    f=  1.95155D+05    |proj g|=  1.57036D+00

At iterate  104    f=  1.95155D+05    |proj g|=  1.41623D+00

At iterate  105    f=  1.95155D+05    |proj g|=  1.72373D+00

At iterate  106    f=  1.95155D+05    |proj g|=  4.50198D+00

At iterate  107    f=  1.95155D+05    |proj g|=  1.58421D+00

At iterate  108    f=  1.95155D+05    |proj g|=  1.08252D+00

At iterate  109    f=  1.95155D+05    |proj g|=  1.11438D+00

At iterate  110    f=  1.95155D+05    |proj g|=  1.45706D+00

At iterate  111    f=  1.95155D+05    |proj g|=  1.29066D+00

At iterate  112    f=  1.95155D+05    |proj g|=  1.35143D+00

At iterate  113    f=  1.95155D+05    |proj g|=  1.47444D+00

At iterate  114    f=  1.95155D+05    |proj g|=  1.48808D+00

At iterate  115    f=  1.95155D+05    |proj g|=  1.49984D+00

At iterate  116    f=  1.95155D+05    |proj g|=  1.88267D+00

At iterate  117    f=  1.95155D+05    |proj g|=  3.82675D+00

At iterate  118    f=  1.95155D+05    |proj g|=  2.10260D+00

At iterate  119    f=  1.95155D+05    |proj g|=  1.32607D+00

At iterate  120    f=  1.95155D+05    |proj g|=  5.14092D+00

At iterate  121    f=  1.95155D+05    |proj g|=  2.09370D+00

At iterate  122    f=  1.95155D+05    |proj g|=  1.55724D+00

At iterate  123    f=  1.95155D+05    |proj g|=  2.48774D+00

At iterate  124    f=  1.95155D+05    |proj g|=  9.48321D+00

At iterate  125    f=  1.95155D+05    |proj g|=  1.76883D+00

At iterate  126    f=  1.95155D+05    |proj g|=  1.77780D+00

At iterate  127    f=  1.95155D+05    |proj g|=  1.90029D+00

At iterate  128    f=  1.95155D+05    |proj g|=  8.66630D+00

At iterate  129    f=  1.95155D+05    |proj g|=  3.63821D+00

At iterate  130    f=  1.95155D+05    |proj g|=  2.14029D+00

At iterate  131    f=  1.95155D+05    |proj g|=  2.21285D+00

At iterate  132    f=  1.95155D+05    |proj g|=  2.17820D+00

At iterate  133    f=  1.95155D+05    |proj g|=  4.37194D+00

At iterate  134    f=  1.95155D+05    |proj g|=  1.82624D+00

At iterate  135    f=  1.95155D+05    |proj g|=  2.90307D+00

At iterate  136    f=  1.95155D+05    |proj g|=  1.33119D+00

At iterate  137    f=  1.95155D+05    |proj g|=  3.60968D+00

At iterate  138    f=  1.95155D+05    |proj g|=  1.56084D+00

At iterate  139    f=  1.95155D+05    |proj g|=  1.27864D+00

At iterate  140    f=  1.95155D+05    |proj g|=  3.57639D+00

At iterate  141    f=  1.95155D+05    |proj g|=  2.11828D+00

At iterate  142    f=  1.95155D+05    |proj g|=  1.33105D+00

At iterate  143    f=  1.95155D+05    |proj g|=  1.28501D+00

At iterate  144    f=  1.95155D+05    |proj g|=  1.31231D+00

At iterate  145    f=  1.95155D+05    |proj g|=  7.09231D-01

At iterate  146    f=  1.95155D+05    |proj g|=  1.23826D+00

At iterate  147    f=  1.95155D+05    |proj g|=  9.59322D-01

At iterate  148    f=  1.95155D+05    |proj g|=  1.20350D+00

At iterate  149    f=  1.95154D+05    |proj g|=  1.13335D+00

At iterate  150    f=  1.95154D+05    |proj g|=  6.69829D-01

At iterate  151    f=  1.95154D+05    |proj g|=  6.65630D-01

At iterate  152    f=  1.95154D+05    |proj g|=  6.88985D-01

At iterate  153    f=  1.95154D+05    |proj g|=  1.10767D+00

At iterate  154    f=  1.95154D+05    |proj g|=  7.03610D-01

At iterate  155    f=  1.95154D+05    |proj g|=  5.99251D-01

At iterate  156    f=  1.95154D+05    |proj g|=  5.93668D-01

At iterate  157    f=  1.95154D+05    |proj g|=  1.12924D+00

At iterate  158    f=  1.95154D+05    |proj g|=  1.91250D+00

At iterate  159    f=  1.95154D+05    |proj g|=  1.10301D+00

At iterate  160    f=  1.95154D+05    |proj g|=  7.52110D-01

At iterate  161    f=  1.95154D+05    |proj g|=  1.08399D+00

At iterate  162    f=  1.95154D+05    |proj g|=  2.13741D+00

At iterate  163    f=  1.95154D+05    |proj g|=  7.97985D-01

At iterate  164    f=  1.95154D+05    |proj g|=  9.01921D-01

At iterate  165    f=  1.95154D+05    |proj g|=  1.26247D+00

At iterate  166    f=  1.95154D+05    |proj g|=  1.01317D+00

At iterate  167    f=  1.95154D+05    |proj g|=  1.01823D+00

At iterate  168    f=  1.95154D+05    |proj g|=  4.43111D+00

At iterate  169    f=  1.95154D+05    |proj g|=  9.33716D-01

At iterate  170    f=  1.95154D+05    |proj g|=  8.92395D-01

At iterate  171    f=  1.95154D+05    |proj g|=  1.09224D+00

At iterate  172    f=  1.95154D+05    |proj g|=  2.72787D+00

At iterate  173    f=  1.95154D+05    |proj g|=  9.63658D-01

At iterate  174    f=  1.95154D+05    |proj g|=  8.66104D-01

At iterate  175    f=  1.95154D+05    |proj g|=  2.24539D+00

At iterate  176    f=  1.95154D+05    |proj g|=  8.83263D-01

At iterate  177    f=  1.95154D+05    |proj g|=  1.09132D+00

At iterate  178    f=  1.95154D+05    |proj g|=  1.53859D+00

At iterate  179    f=  1.95154D+05    |proj g|=  2.25585D+00

At iterate  180    f=  1.95154D+05    |proj g|=  6.64533D-01

At iterate  181    f=  1.95154D+05    |proj g|=  5.63983D-01

At iterate  182    f=  1.95154D+05    |proj g|=  8.62122D-01

At iterate  183    f=  1.95154D+05    |proj g|=  6.34203D-01

At iterate  184    f=  1.95154D+05    |proj g|=  5.58120D-01

At iterate  185    f=  1.95154D+05    |proj g|=  1.14254D+00

At iterate  186    f=  1.95154D+05    |proj g|=  1.33707D+00

At iterate  187    f=  1.95154D+05    |proj g|=  7.03907D-01

At iterate  188    f=  1.95154D+05    |proj g|=  8.40407D-01

At iterate  189    f=  1.95154D+05    |proj g|=  1.70288D+00

At iterate  190    f=  1.95154D+05    |proj g|=  1.04511D+00

At iterate  191    f=  1.95154D+05    |proj g|=  8.52259D-01

At iterate  192    f=  1.95154D+05    |proj g|=  9.31819D-01

At iterate  193    f=  1.95154D+05    |proj g|=  1.22161D+00

At iterate  194    f=  1.95154D+05    |proj g|=  1.33076D+00

At iterate  195    f=  1.95154D+05    |proj g|=  1.10084D+00

At iterate  196    f=  1.95154D+05    |proj g|=  7.41269D-01

At iterate  197    f=  1.95154D+05    |proj g|=  1.67032D+00

At iterate  198    f=  1.95154D+05    |proj g|=  9.19646D-01

At iterate  199    f=  1.95154D+05    |proj g|=  5.56061D-01

At iterate  200    f=  1.95154D+05    |proj g|=  7.69067D-01

At iterate  201    f=  1.95154D+05    |proj g|=  7.96674D-01

At iterate  202    f=  1.95154D+05    |proj g|=  8.22496D-01

At iterate  203    f=  1.95154D+05    |proj g|=  4.84470D-01

At iterate  204    f=  1.95154D+05    |proj g|=  4.74130D-01

At iterate  205    f=  1.95154D+05    |proj g|=  6.20851D-01

At iterate  206    f=  1.95154D+05    |proj g|=  1.39139D+00

At iterate  207    f=  1.95154D+05    |proj g|=  6.93960D-01

At iterate  208    f=  1.95154D+05    |proj g|=  3.64606D-01

At iterate  209    f=  1.95154D+05    |proj g|=  2.81692D-01

           * * *

Tit   = total number of iterations
Tnf   = total number of function evaluations
Tnint = total number of segments explored during Cauchy searches
Skip  = number of BFGS updates skipped
Nact  = number of active bounds at final generalized Cauchy point
Projg = norm of the final projected gradient
F     = final function value

           * * *

   N    Tit     Tnf  Tnint  Skip  Nact     Projg        F
   62    209    221    269     0     2   2.817D-01   1.952D+05
  F =   195154.24406835836     

CONVERGENCE: REL_REDUCTION_OF_F_<=_FACTR*EPSMCH             

 Cauchy                time 1.740E-03 seconds.
 Subspace minimization time 1.738E-03 seconds.
 Line search           time 2.768E+03 seconds.

 Total User time 2.782E+03 seconds.

-1.9515424406835836e+05
```
