## Supplementary material for "Modeling site-and-branch-heterogeneity with GFmix": GFP.params

```
5.3230000000000000e-01
8 9 4.8964200000000002e-01 5.2396399999999999e-01
10 11 5.0750700000000004e-01 4.9159999999999998e-01
12 13 4.2840899999999998e-01 4.2929600000000001e-01
14 15 4.3437199999999998e-01 4.0904600000000002e-01
4 5 4.4065399999999999e-01 4.0808699999999998e-01
6 7 4.2707200000000001e-01 4.3352000000000002e-01
16 17 1.9999999999999999e-06 1.3960000000000001e-03
18 19 1.4980000000000000e-03 4.8310000000000002e-03
2 3 4.9614999999999998e-01 5.2134100000000005e-01
20 21 1.9999999999999999e-06 9.0189999999999992e-03
22 23 5.6461899999999998e-01 4.6157399999999998e-01
0 1 5.1855799999999996e-01 5.0605400000000000e-01
24 27 1.6699999999999999e-04 3.7230000000000002e-03
25 28 4.6068500000000001e-01 5.5669500000000005e-01
26 29 2.1506000000000000e-01 2.1506000000000000e-01
5.6000000000000001e-02 5.1499999999999997e-02 8.1299999999999997e-02 7.2200000000000000e-02 5.5700000000000000e-02 3.3099999999999997e-02 5.8999999999999997e-02 2.6400000000000000e-02 3.0800000000000001e-02 3.7699999999999997e-02 3.0300000000000001e-02 8.0900000000000000e-02 2.6300000000000000e-02 5.7900000000000000e-02 3.7100000000000001e-02 5.8700000000000002e-02 5.6099999999999997e-02 3.5000000000000003e-02 5.4500000000000000e-02 5.9600000000000000e-02 
1.1468803116876025e+00 9.1883894833035729e-01 
1.0593100083654046e+00 9.7351166708836134e-01 
1.0348403296491000e+00 9.5876482859118872e-01 
1.0295565265503175e+00 9.5525274385938341e-01 
1.5812070477917278e-01 2.1459574456622605e+00 
1.4711289874544942e-01 2.2290496474413333e+00 
1.5848370209082113e-01 2.2727942967421018e+00 
1.4258364330013029e-01 2.1273274649807723e+00 
1.1403466901558812e+00 8.9147905828728302e-01 
1.2040374173274191e+00 8.9727854697460363e-01 
1.0792276410788013e+00 9.3671996537808777e-01 
1.1017413935676723e+00 9.3378772477730254e-01 
1.4307660512150777e-01 2.3014295869028469e+00 
1.7714714891329056e-01 2.3760871030836643e+00 
1.6863847865767051e-01 2.2386697256310191e+00 
1.7492948056787622e-01 2.4557923580853425e+00 
9.9877389137163497e-01 1.0023247440358207e+00 
3.4118233697271083e-01 1.4336455777273334e+00 
3.1253075439184597e-01 7.6719022271065396e-01 
1.0000000000000000e-02 5.8470161331392960e+00 
1.0000299166135356e+00 1.0022100419327398e+00 
1.0000000000000000e-02 6.6318647899717371e+00 
9.7968851426138082e-01 1.0099616901313173e+00 
1.1984815863505835e-01 2.1000238874403827e+00 
1.0549178596403381e+00 9.7956108853394319e-01 
1.2321319495014628e-01 2.6160287718384718e+00 
1.4388822044665979e+00 8.8038545738856089e-01 
3.7690171940799693e+00 1.3356906747849959e+00 
1.1354585073131278e+00 9.9337012624236209e-01 
1.3982424316121471e+00 8.4957559369372471e-01 
1.0409686666531766e+00 9.0660167207208020e-01 
```
