## Supplementary material for "Modeling site-and-branch-heterogeneity with GFmix": GFP.txt

```
Alignment	Mixture	+F	Tree	Method	G	F	Likelihood	Runtime	NewGFmixInfo
Simulations/003.phy	bin/C20.aafreq.dat	FALSE	Simulations/003_iqtree/003_iqtree.treefile	GFP	GARP	FYMINK	-195154.244068358	2780.80054068565	           * * *;;   N    Tit     Tnf  Tnint  Skip  Nact     Projg        F;   62    209    221    269     0     2   2.817D-01   1.952D+05;  F =   195154.24406835836     ;;CONVERGENCE: REL_REDUCTION_OF_F_<=_FACTR*EPSMCH             ;; Cauchy                time 1.740E-03 seconds.; Subspace minimization time 1.738E-03 seconds.; Line search           time 2.768E+03 seconds.;; Total User time 2.782E+03 seconds.;;-1.9515424406835836e+05
```
