## Supplementary material for "Modeling site-and-branch-heterogeneity with GFmix": SSF.params

```
5.323e-01
8 9 0.48964200000000002 0.52396399999999999
10 11 0.50750700000000004 0.49159999999999998
12 13 0.42840899999999998 0.42929600000000001
14 15 0.43437199999999998 0.40904600000000002
4 5 0.44065399999999999 0.40808699999999998
6 7 0.42707200000000001 0.43352000000000002
16 17 0.00000200000000000 0.00139600000000000
18 19 0.00149800000000000 0.00483100000000000
2 3 0.49614999999999998 0.52134100000000005
20 21 0.00000200000000000 0.00901900000000000
22 23 0.56461899999999998 0.46157399999999998
0 1 0.51855799999999996 0.50605400000000000
24 27 0.00016700000000000 0.00372300000000000
25 28 0.46068500000000001 0.55669500000000005
26 29 0.21506000000000000 0.21506000000000000
5.5994400559944008e-02 5.1494850514948502e-02 8.1291870812918707e-02 7.2192780721927807e-02 5.5694430556944306e-02 3.3096690330966898e-02 5.8994100589941006e-02 2.6397360263973602e-02 3.0796920307969204e-02 3.7696230376962299e-02 3.0296970302969704e-02 8.0891910808919110e-02 2.6297370262973702e-02 5.7894210578942104e-02 3.7096290370962903e-02 5.8694130586941312e-02 5.6094390560943903e-02 3.4996500349965008e-02 5.4494550544945508e-02 5.9594040595940409e-02
0.853248456226484
0.758009461694819
0.750249828416266
0.808520945575076
0.0247965694791351
0.0196499777191213
0.01
0.0259319112027551
0.837240072023613
0.867098858541205
0.777205885089445
0.772696418819166
0.0910115035495145
0.0710068744538434
0.0784685795414921
0.0492065695990069
0.999999414855312
0.999215733439602
0.998273429553332
0.994600258310742
0.999997312513059
0.990003624713044
1.08475155083585
0.0301289580180479
0.99992154539864
0.120270643209039
0.822902999443281
0.998567544659787
1.08170214266294
0.823508194465816
1.06224094535979
```
