## Supplementary material for "Modeling site-and-branch-heterogeneity with GFmix": 004.phy.utreec

```
8 9 0.493249 0.497000
10 11 0.491092 0.489334
12 13 0.429311 0.428347
14 15 0.442025 0.451528
4 5 0.410547 0.422194
6 7 0.430307 0.445923
16 17 0.000002 0.001664
18 19 0.000002 0.006981
2 3 0.455692 0.501632
20 21 0.000003 0.001925
22 23 0.542441 0.476925
0 1 0.499624 0.463720
24 27 0.007092 0.009657
25 28 0.464150 0.560034
26 29 0.215802 0.215802
```
