## Supplementary material for "Modeling site-and-branch-heterogeneity with GFmix": 004.phy.utreecu

```
14 15 0.4420248674 0.4515280530
12 13 0.4293114293 0.4283465129
10 11 0.4910916280 0.4893344828
8 9 0.4932486063 0.4969996092
16 17 0.0069813329 0.0000024338
18 19 0.0016641422 0.0000021172
6 7 0.4303067256 0.4459229547
4 5 0.4105467961 0.4221938956
20 21 0.4769252227 0.5424411682
22 23 0.0019252851 0.0000027753
24 25 0.4316049207 0.4641499013
2 3 0.4556917249 0.5016315527
26 27 0.5600344971 0.0070915445
1 28 0.4637202492 0.0096565648
0 29 0.4996242025 0.0000000000
```
