## Supplementary material for "Modeling site-and-branch-heterogeneity with GFmix": C20pi1.nwk

```
((((A1:0.5[&model=LG+F{0.0964886767333461/0.0192374755856399/0.0706229896868025/0.0327576025482849/0.0129582124784832/0.0167851572342067/0.0183222104441751/0.0410501441152306/0.0107249178532501/0.00873821974106271/0.0112028143067112/0.0196524286377934/0.00783807880112616/0.00394086551570363/0.0211762824903505/0.315567549047863/0.269252402420619/0.0015208982644088/0.00431460928901194/0.0178481864115918}],A2:0.5[&model=LG+F{0.0964886767333461/0.0192374755856399/0.0706229896868025/0.0327576025482849/0.0129582124784832/0.0167851572342067/0.0183222104441751/0.0410501441152306/0.0107249178532501/0.00873821974106271/0.0112028143067112/0.0196524286377934/0.00783807880112616/0.00394086551570363/0.0211762824903505/0.315567549047863/0.269252402420619/0.0015208982644088/0.00431460928901194/0.0178481864115918}]):0.001[&model=LG+F{0.0964886767333461/0.0192374755856399/0.0706229896868025/0.0327576025482849/0.0129582124784832/0.0167851572342067/0.0183222104441751/0.0410501441152306/0.0107249178532501/0.00873821974106271/0.0112028143067112/0.0196524286377934/0.00783807880112616/0.00394086551570363/0.0211762824903505/0.315567549047863/0.269252402420619/0.0015208982644088/0.00431460928901194/0.0178481864115918}],(A3:0.5[&model=LG+F{0.0964886767333461/0.0192374755856399/0.0706229896868025/0.0327576025482849/0.0129582124784832/0.0167851572342067/0.0183222104441751/0.0410501441152306/0.0107249178532501/0.00873821974106271/0.0112028143067112/0.0196524286377934/0.00783807880112616/0.00394086551570363/0.0211762824903505/0.315567549047863/0.269252402420619/0.0015208982644088/0.00431460928901194/0.0178481864115918}],A4:0.5[&model=LG+F{0.0964886767333461/0.0192374755856399/0.0706229896868025/0.0327576025482849/0.0129582124784832/0.0167851572342067/0.0183222104441751/0.0410501441152306/0.0107249178532501/0.00873821974106271/0.0112028143067112/0.0196524286377934/0.00783807880112616/0.00394086551570363/0.0211762824903505/0.315567549047863/0.269252402420619/0.0015208982644088/0.00431460928901194/0.0178481864115918}]):0.001[&model=LG+F{0.0964886767333461/0.0192374755856399/0.0706229896868025/0.0327576025482849/0.0129582124784832/0.0167851572342067/0.0183222104441751/0.0410501441152306/0.0107249178532501/0.00873821974106271/0.0112028143067112/0.0196524286377934/0.00783807880112616/0.00394086551570363/0.0211762824903505/0.315567549047863/0.269252402420619/0.0015208982644088/0.00431460928901194/0.0178481864115918}]):0.5[&model=LG+F{0.0964886767333461/0.0192374755856399/0.0706229896868025/0.0327576025482849/0.0129582124784832/0.0167851572342067/0.0183222104441751/0.0410501441152306/0.0107249178532501/0.00873821974106271/0.0112028143067112/0.0196524286377934/0.00783807880112616/0.00394086551570363/0.0211762824903505/0.315567549047863/0.269252402420619/0.0015208982644088/0.00431460928901194/0.0178481864115918}],((B1:0.5[&model=LG+F{0.0130997602901343/0.00261177090712553/0.170562237557653/0.0323361027874807/0.0127914761169904/0.0165691786762873/0.0180864542618281/0.00557316221955342/0.0105869178178957/0.0211037555605583/0.011058665065519/0.0474627627174857/0.0189298168259664/0.00951762086613863/0.00287499252608041/0.311507067324722/0.265787868560153/0.00150132850945769/0.0104202529202531/0.0176185296077343}],B2:0.5[&model=LG+F{0.0130997602901343/0.00261177090712553/0.170562237557653/0.0323361027874807/0.0127914761169904/0.0165691786762873/0.0180864542618281/0.00557316221955342/0.0105869178178957/0.0211037555605583/0.011058665065519/0.0474627627174857/0.0189298168259664/0.00951762086613863/0.00287499252608041/0.311507067324722/0.265787868560153/0.00150132850945769/0.0104202529202531/0.0176185296077343}]):0.001[&model=LG+F{0.0130997602901343/0.00261177090712553/0.170562237557653/0.0323361027874807/0.0127914761169904/0.0165691786762873/0.0180864542618281/0.00557316221955342/0.0105869178178957/0.0211037555605583/0.011058665065519/0.0474627627174857/0.0189298168259664/0.00951762086613863/0.00287499252608041/0.311507067324722/0.265787868560153/0.00150132850945769/0.0104202529202531/0.0176185296077343}],(B3:0.5[&model=LG+F{0.0130997602901343/0.00261177090712553/0.170562237557653/0.0323361027874807/0.0127914761169904/0.0165691786762873/0.0180864542618281/0.00557316221955342/0.0105869178178957/0.0211037555605583/0.011058665065519/0.0474627627174857/0.0189298168259664/0.00951762086613863/0.00287499252608041/0.311507067324722/0.265787868560153/0.00150132850945769/0.0104202529202531/0.0176185296077343}],B4:0.5[&model=LG+F{0.0130997602901343/0.00261177090712553/0.170562237557653/0.0323361027874807/0.0127914761169904/0.0165691786762873/0.0180864542618281/0.00557316221955342/0.0105869178178957/0.0211037555605583/0.011058665065519/0.0474627627174857/0.0189298168259664/0.00951762086613863/0.00287499252608041/0.311507067324722/0.265787868560153/0.00150132850945769/0.0104202529202531/0.0176185296077343}]):0.001[&model=LG+F{0.0130997602901343/0.00261177090712553/0.170562237557653/0.0323361027874807/0.0127914761169904/0.0165691786762873/0.0180864542618281/0.00557316221955342/0.0105869178178957/0.0211037555605583/0.011058665065519/0.0474627627174857/0.0189298168259664/0.00951762086613863/0.00287499252608041/0.311507067324722/0.265787868560153/0.00150132850945769/0.0104202529202531/0.0176185296077343}]):0.5[&model=LG+F{0.0130997602901343/0.00261177090712553/0.170562237557653/0.0323361027874807/0.0127914761169904/0.0165691786762873/0.0180864542618281/0.00557316221955342/0.0105869178178957/0.0211037555605583/0.011058665065519/0.0474627627174857/0.0189298168259664/0.00951762086613863/0.00287499252608041/0.311507067324722/0.265787868560153/0.00150132850945769/0.0104202529202531/0.0176185296077343}]):0.25[&model=LG+F{0.0964886767333461/0.0192374755856399/0.0706229896868025/0.0327576025482849/0.0129582124784832/0.0167851572342067/0.0183222104441751/0.0410501441152306/0.0107249178532501/0.00873821974106271/0.0112028143067112/0.0196524286377934/0.00783807880112616/0.00394086551570363/0.0211762824903505/0.315567549047863/0.269252402420619/0.0015208982644088/0.00431460928901194/0.0178481864115918}],(((C1:0.5[&model=LG+F{0.0964886767333461/0.0192374755856399/0.0706229896868025/0.0327576025482849/0.0129582124784832/0.0167851572342067/0.0183222104441751/0.0410501441152306/0.0107249178532501/0.00873821974106271/0.0112028143067112/0.0196524286377934/0.00783807880112616/0.00394086551570363/0.0211762824903505/0.315567549047863/0.269252402420619/0.0015208982644088/0.00431460928901194/0.0178481864115918}],C2:0.5[&model=LG+F{0.0964886767333461/0.0192374755856399/0.0706229896868025/0.0327576025482849/0.0129582124784832/0.0167851572342067/0.0183222104441751/0.0410501441152306/0.0107249178532501/0.00873821974106271/0.0112028143067112/0.0196524286377934/0.00783807880112616/0.00394086551570363/0.0211762824903505/0.315567549047863/0.269252402420619/0.0015208982644088/0.00431460928901194/0.0178481864115918}]):0.001[&model=LG+F{0.0964886767333461/0.0192374755856399/0.0706229896868025/0.0327576025482849/0.0129582124784832/0.0167851572342067/0.0183222104441751/0.0410501441152306/0.0107249178532501/0.00873821974106271/0.0112028143067112/0.0196524286377934/0.00783807880112616/0.00394086551570363/0.0211762824903505/0.315567549047863/0.269252402420619/0.0015208982644088/0.00431460928901194/0.0178481864115918}],(C3:0.5[&model=LG+F{0.0964886767333461/0.0192374755856399/0.0706229896868025/0.0327576025482849/0.0129582124784832/0.0167851572342067/0.0183222104441751/0.0410501441152306/0.0107249178532501/0.00873821974106271/0.0112028143067112/0.0196524286377934/0.00783807880112616/0.00394086551570363/0.0211762824903505/0.315567549047863/0.269252402420619/0.0015208982644088/0.00431460928901194/0.0178481864115918}],C4:0.5[&model=LG+F{0.0964886767333461/0.0192374755856399/0.0706229896868025/0.0327576025482849/0.0129582124784832/0.0167851572342067/0.0183222104441751/0.0410501441152306/0.0107249178532501/0.00873821974106271/0.0112028143067112/0.0196524286377934/0.00783807880112616/0.00394086551570363/0.0211762824903505/0.315567549047863/0.269252402420619/0.0015208982644088/0.00431460928901194/0.0178481864115918}]):0.001[&model=LG+F{0.0964886767333461/0.0192374755856399/0.0706229896868025/0.0327576025482849/0.0129582124784832/0.0167851572342067/0.0183222104441751/0.0410501441152306/0.0107249178532501/0.00873821974106271/0.0112028143067112/0.0196524286377934/0.00783807880112616/0.00394086551570363/0.0211762824903505/0.315567549047863/0.269252402420619/0.0015208982644088/0.00431460928901194/0.0178481864115918}]):0.5[&model=LG+F{0.0964886767333461/0.0192374755856399/0.0706229896868025/0.0327576025482849/0.0129582124784832/0.0167851572342067/0.0183222104441751/0.0410501441152306/0.0107249178532501/0.00873821974106271/0.0112028143067112/0.0196524286377934/0.00783807880112616/0.00394086551570363/0.0211762824903505/0.315567549047863/0.269252402420619/0.0015208982644088/0.00431460928901194/0.0178481864115918}],((D1:0.5[&model=LG+F{0.0130997602901343/0.00261177090712553/0.170562237557653/0.0323361027874807/0.0127914761169904/0.0165691786762873/0.0180864542618281/0.00557316221955342/0.0105869178178957/0.0211037555605583/0.011058665065519/0.0474627627174857/0.0189298168259664/0.00951762086613863/0.00287499252608041/0.311507067324722/0.265787868560153/0.00150132850945769/0.0104202529202531/0.0176185296077343}],D2:0.5[&model=LG+F{0.0130997602901343/0.00261177090712553/0.170562237557653/0.0323361027874807/0.0127914761169904/0.0165691786762873/0.0180864542618281/0.00557316221955342/0.0105869178178957/0.0211037555605583/0.011058665065519/0.0474627627174857/0.0189298168259664/0.00951762086613863/0.00287499252608041/0.311507067324722/0.265787868560153/0.00150132850945769/0.0104202529202531/0.0176185296077343}]):0.001[&model=LG+F{0.0130997602901343/0.00261177090712553/0.170562237557653/0.0323361027874807/0.0127914761169904/0.0165691786762873/0.0180864542618281/0.00557316221955342/0.0105869178178957/0.0211037555605583/0.011058665065519/0.0474627627174857/0.0189298168259664/0.00951762086613863/0.00287499252608041/0.311507067324722/0.265787868560153/0.00150132850945769/0.0104202529202531/0.0176185296077343}],(D3:0.5[&model=LG+F{0.0130997602901343/0.00261177090712553/0.170562237557653/0.0323361027874807/0.0127914761169904/0.0165691786762873/0.0180864542618281/0.00557316221955342/0.0105869178178957/0.0211037555605583/0.011058665065519/0.0474627627174857/0.0189298168259664/0.00951762086613863/0.00287499252608041/0.311507067324722/0.265787868560153/0.00150132850945769/0.0104202529202531/0.0176185296077343}],D4:0.5[&model=LG+F{0.0130997602901343/0.00261177090712553/0.170562237557653/0.0323361027874807/0.0127914761169904/0.0165691786762873/0.0180864542618281/0.00557316221955342/0.0105869178178957/0.0211037555605583/0.011058665065519/0.0474627627174857/0.0189298168259664/0.00951762086613863/0.00287499252608041/0.311507067324722/0.265787868560153/0.00150132850945769/0.0104202529202531/0.0176185296077343}]):0.001[&model=LG+F{0.0130997602901343/0.00261177090712553/0.170562237557653/0.0323361027874807/0.0127914761169904/0.0165691786762873/0.0180864542618281/0.00557316221955342/0.0105869178178957/0.0211037555605583/0.011058665065519/0.0474627627174857/0.0189298168259664/0.00951762086613863/0.00287499252608041/0.311507067324722/0.265787868560153/0.00150132850945769/0.0104202529202531/0.0176185296077343}]):0.5[&model=LG+F{0.0130997602901343/0.00261177090712553/0.170562237557653/0.0323361027874807/0.0127914761169904/0.0165691786762873/0.0180864542618281/0.00557316221955342/0.0105869178178957/0.0211037555605583/0.011058665065519/0.0474627627174857/0.0189298168259664/0.00951762086613863/0.00287499252608041/0.311507067324722/0.265787868560153/0.00150132850945769/0.0104202529202531/0.0176185296077343}]):0.25[&model=LG+F{0.0964886767333461/0.0192374755856399/0.0706229896868025/0.0327576025482849/0.0129582124784832/0.0167851572342067/0.0183222104441751/0.0410501441152306/0.0107249178532501/0.00873821974106271/0.0112028143067112/0.0196524286377934/0.00783807880112616/0.00394086551570363/0.0211762824903505/0.315567549047863/0.269252402420619/0.0015208982644088/0.00431460928901194/0.0178481864115918}]);
```
