## Supplementary material for "Modeling site-and-branch-heterogeneity with GFmix": C20pi2.nwk

```
((((A1:0.5[&model=LG+F{0.226335867821312/0.00566854833031606/0.00683437959768508/0.00312377328665433/0.034405901565193/0.00631976929400079/0.00699229219102649/0.0217082647156888/0.00240696352387288/0.102230441789015/0.0779339304277531/0.00375908440040247/0.0274242116361003/0.00997220675524883/0.0182561529400532/0.0490211593349868/0.110416195270481/0.00175278494133915/0.00429724952921085/0.281140681261285}],A2:0.5[&model=LG+F{0.226335867821312/0.00566854833031606/0.00683437959768508/0.00312377328665433/0.034405901565193/0.00631976929400079/0.00699229219102649/0.0217082647156888/0.00240696352387288/0.102230441789015/0.0779339304277531/0.00375908440040247/0.0274242116361003/0.00997220675524883/0.0182561529400532/0.0490211593349868/0.110416195270481/0.00175278494133915/0.00429724952921085/0.281140681261285}]):0.001[&model=LG+F{0.226335867821312/0.00566854833031606/0.00683437959768508/0.00312377328665433/0.034405901565193/0.00631976929400079/0.00699229219102649/0.0217082647156888/0.00240696352387288/0.102230441789015/0.0779339304277531/0.00375908440040247/0.0274242116361003/0.00997220675524883/0.0182561529400532/0.0490211593349868/0.110416195270481/0.00175278494133915/0.00429724952921085/0.281140681261285}],(A3:0.5[&model=LG+F{0.226335867821312/0.00566854833031606/0.00683437959768508/0.00312377328665433/0.034405901565193/0.00631976929400079/0.00699229219102649/0.0217082647156888/0.00240696352387288/0.102230441789015/0.0779339304277531/0.00375908440040247/0.0274242116361003/0.00997220675524883/0.0182561529400532/0.0490211593349868/0.110416195270481/0.00175278494133915/0.00429724952921085/0.281140681261285}],A4:0.5[&model=LG+F{0.226335867821312/0.00566854833031606/0.00683437959768508/0.00312377328665433/0.034405901565193/0.00631976929400079/0.00699229219102649/0.0217082647156888/0.00240696352387288/0.102230441789015/0.0779339304277531/0.00375908440040247/0.0274242116361003/0.00997220675524883/0.0182561529400532/0.0490211593349868/0.110416195270481/0.00175278494133915/0.00429724952921085/0.281140681261285}]):0.001[&model=LG+F{0.226335867821312/0.00566854833031606/0.00683437959768508/0.00312377328665433/0.034405901565193/0.00631976929400079/0.00699229219102649/0.0217082647156888/0.00240696352387288/0.102230441789015/0.0779339304277531/0.00375908440040247/0.0274242116361003/0.00997220675524883/0.0182561529400532/0.0490211593349868/0.110416195270481/0.00175278494133915/0.00429724952921085/0.281140681261285}]):0.5[&model=LG+F{0.226335867821312/0.00566854833031606/0.00683437959768508/0.00312377328665433/0.034405901565193/0.00631976929400079/0.00699229219102649/0.0217082647156888/0.00240696352387288/0.102230441789015/0.0779339304277531/0.00375908440040247/0.0274242116361003/0.00997220675524883/0.0182561529400532/0.0490211593349868/0.110416195270481/0.00175278494133915/0.00429724952921085/0.281140681261285}],((B1:0.5[&model=LG+F{0.0314764795357753/0.000788323774018929/0.0169075879440856/0.0031586452022885/0.0347899882406968/0.00639031937604079/0.00707034991192982/0.00301896361658427/0.00243383340886025/0.252908133123883/0.0788039376906126/0.00929960784012829/0.067844822402261/0.0246702660133311/0.00253887918848653/0.0495684019085507/0.111648814891939/0.00177235197229506/0.0106309758324549/0.284279165785806}],B2:0.5[&model=LG+F{0.0314764795357753/0.000788323774018929/0.0169075879440856/0.0031586452022885/0.0347899882406968/0.00639031937604079/0.00707034991192982/0.00301896361658427/0.00243383340886025/0.252908133123883/0.0788039376906126/0.00929960784012829/0.067844822402261/0.0246702660133311/0.00253887918848653/0.0495684019085507/0.111648814891939/0.00177235197229506/0.0106309758324549/0.284279165785806}]):0.001[&model=LG+F{0.0314764795357753/0.000788323774018929/0.0169075879440856/0.0031586452022885/0.0347899882406968/0.00639031937604079/0.00707034991192982/0.00301896361658427/0.00243383340886025/0.252908133123883/0.0788039376906126/0.00929960784012829/0.067844822402261/0.0246702660133311/0.00253887918848653/0.0495684019085507/0.111648814891939/0.00177235197229506/0.0106309758324549/0.284279165785806}],(B3:0.5[&model=LG+F{0.0314764795357753/0.000788323774018929/0.0169075879440856/0.0031586452022885/0.0347899882406968/0.00639031937604079/0.00707034991192982/0.00301896361658427/0.00243383340886025/0.252908133123883/0.0788039376906126/0.00929960784012829/0.067844822402261/0.0246702660133311/0.00253887918848653/0.0495684019085507/0.111648814891939/0.00177235197229506/0.0106309758324549/0.284279165785806}],B4:0.5[&model=LG+F{0.0314764795357753/0.000788323774018929/0.0169075879440856/0.0031586452022885/0.0347899882406968/0.00639031937604079/0.00707034991192982/0.00301896361658427/0.00243383340886025/0.252908133123883/0.0788039376906126/0.00929960784012829/0.067844822402261/0.0246702660133311/0.00253887918848653/0.0495684019085507/0.111648814891939/0.00177235197229506/0.0106309758324549/0.284279165785806}]):0.001[&model=LG+F{0.0314764795357753/0.000788323774018929/0.0169075879440856/0.0031586452022885/0.0347899882406968/0.00639031937604079/0.00707034991192982/0.00301896361658427/0.00243383340886025/0.252908133123883/0.0788039376906126/0.00929960784012829/0.067844822402261/0.0246702660133311/0.00253887918848653/0.0495684019085507/0.111648814891939/0.00177235197229506/0.0106309758324549/0.284279165785806}]):0.5[&model=LG+F{0.0314764795357753/0.000788323774018929/0.0169075879440856/0.0031586452022885/0.0347899882406968/0.00639031937604079/0.00707034991192982/0.00301896361658427/0.00243383340886025/0.252908133123883/0.0788039376906126/0.00929960784012829/0.067844822402261/0.0246702660133311/0.00253887918848653/0.0495684019085507/0.111648814891939/0.00177235197229506/0.0106309758324549/0.284279165785806}]):0.25[&model=LG+F{0.226335867821312/0.00566854833031606/0.00683437959768508/0.00312377328665433/0.034405901565193/0.00631976929400079/0.00699229219102649/0.0217082647156888/0.00240696352387288/0.102230441789015/0.0779339304277531/0.00375908440040247/0.0274242116361003/0.00997220675524883/0.0182561529400532/0.0490211593349868/0.110416195270481/0.00175278494133915/0.00429724952921085/0.281140681261285}],(((C1:0.5[&model=LG+F{0.226335867821312/0.00566854833031606/0.00683437959768508/0.00312377328665433/0.034405901565193/0.00631976929400079/0.00699229219102649/0.0217082647156888/0.00240696352387288/0.102230441789015/0.0779339304277531/0.00375908440040247/0.0274242116361003/0.00997220675524883/0.0182561529400532/0.0490211593349868/0.110416195270481/0.00175278494133915/0.00429724952921085/0.281140681261285}],C2:0.5[&model=LG+F{0.226335867821312/0.00566854833031606/0.00683437959768508/0.00312377328665433/0.034405901565193/0.00631976929400079/0.00699229219102649/0.0217082647156888/0.00240696352387288/0.102230441789015/0.0779339304277531/0.00375908440040247/0.0274242116361003/0.00997220675524883/0.0182561529400532/0.0490211593349868/0.110416195270481/0.00175278494133915/0.00429724952921085/0.281140681261285}]):0.001[&model=LG+F{0.226335867821312/0.00566854833031606/0.00683437959768508/0.00312377328665433/0.034405901565193/0.00631976929400079/0.00699229219102649/0.0217082647156888/0.00240696352387288/0.102230441789015/0.0779339304277531/0.00375908440040247/0.0274242116361003/0.00997220675524883/0.0182561529400532/0.0490211593349868/0.110416195270481/0.00175278494133915/0.00429724952921085/0.281140681261285}],(C3:0.5[&model=LG+F{0.226335867821312/0.00566854833031606/0.00683437959768508/0.00312377328665433/0.034405901565193/0.00631976929400079/0.00699229219102649/0.0217082647156888/0.00240696352387288/0.102230441789015/0.0779339304277531/0.00375908440040247/0.0274242116361003/0.00997220675524883/0.0182561529400532/0.0490211593349868/0.110416195270481/0.00175278494133915/0.00429724952921085/0.281140681261285}],C4:0.5[&model=LG+F{0.226335867821312/0.00566854833031606/0.00683437959768508/0.00312377328665433/0.034405901565193/0.00631976929400079/0.00699229219102649/0.0217082647156888/0.00240696352387288/0.102230441789015/0.0779339304277531/0.00375908440040247/0.0274242116361003/0.00997220675524883/0.0182561529400532/0.0490211593349868/0.110416195270481/0.00175278494133915/0.00429724952921085/0.281140681261285}]):0.001[&model=LG+F{0.226335867821312/0.00566854833031606/0.00683437959768508/0.00312377328665433/0.034405901565193/0.00631976929400079/0.00699229219102649/0.0217082647156888/0.00240696352387288/0.102230441789015/0.0779339304277531/0.00375908440040247/0.0274242116361003/0.00997220675524883/0.0182561529400532/0.0490211593349868/0.110416195270481/0.00175278494133915/0.00429724952921085/0.281140681261285}]):0.5[&model=LG+F{0.226335867821312/0.00566854833031606/0.00683437959768508/0.00312377328665433/0.034405901565193/0.00631976929400079/0.00699229219102649/0.0217082647156888/0.00240696352387288/0.102230441789015/0.0779339304277531/0.00375908440040247/0.0274242116361003/0.00997220675524883/0.0182561529400532/0.0490211593349868/0.110416195270481/0.00175278494133915/0.00429724952921085/0.281140681261285}],((D1:0.5[&model=LG+F{0.0314764795357753/0.000788323774018929/0.0169075879440856/0.0031586452022885/0.0347899882406968/0.00639031937604079/0.00707034991192982/0.00301896361658427/0.00243383340886025/0.252908133123883/0.0788039376906126/0.00929960784012829/0.067844822402261/0.0246702660133311/0.00253887918848653/0.0495684019085507/0.111648814891939/0.00177235197229506/0.0106309758324549/0.284279165785806}],D2:0.5[&model=LG+F{0.0314764795357753/0.000788323774018929/0.0169075879440856/0.0031586452022885/0.0347899882406968/0.00639031937604079/0.00707034991192982/0.00301896361658427/0.00243383340886025/0.252908133123883/0.0788039376906126/0.00929960784012829/0.067844822402261/0.0246702660133311/0.00253887918848653/0.0495684019085507/0.111648814891939/0.00177235197229506/0.0106309758324549/0.284279165785806}]):0.001[&model=LG+F{0.0314764795357753/0.000788323774018929/0.0169075879440856/0.0031586452022885/0.0347899882406968/0.00639031937604079/0.00707034991192982/0.00301896361658427/0.00243383340886025/0.252908133123883/0.0788039376906126/0.00929960784012829/0.067844822402261/0.0246702660133311/0.00253887918848653/0.0495684019085507/0.111648814891939/0.00177235197229506/0.0106309758324549/0.284279165785806}],(D3:0.5[&model=LG+F{0.0314764795357753/0.000788323774018929/0.0169075879440856/0.0031586452022885/0.0347899882406968/0.00639031937604079/0.00707034991192982/0.00301896361658427/0.00243383340886025/0.252908133123883/0.0788039376906126/0.00929960784012829/0.067844822402261/0.0246702660133311/0.00253887918848653/0.0495684019085507/0.111648814891939/0.00177235197229506/0.0106309758324549/0.284279165785806}],D4:0.5[&model=LG+F{0.0314764795357753/0.000788323774018929/0.0169075879440856/0.0031586452022885/0.0347899882406968/0.00639031937604079/0.00707034991192982/0.00301896361658427/0.00243383340886025/0.252908133123883/0.0788039376906126/0.00929960784012829/0.067844822402261/0.0246702660133311/0.00253887918848653/0.0495684019085507/0.111648814891939/0.00177235197229506/0.0106309758324549/0.284279165785806}]):0.001[&model=LG+F{0.0314764795357753/0.000788323774018929/0.0169075879440856/0.0031586452022885/0.0347899882406968/0.00639031937604079/0.00707034991192982/0.00301896361658427/0.00243383340886025/0.252908133123883/0.0788039376906126/0.00929960784012829/0.067844822402261/0.0246702660133311/0.00253887918848653/0.0495684019085507/0.111648814891939/0.00177235197229506/0.0106309758324549/0.284279165785806}]):0.5[&model=LG+F{0.0314764795357753/0.000788323774018929/0.0169075879440856/0.0031586452022885/0.0347899882406968/0.00639031937604079/0.00707034991192982/0.00301896361658427/0.00243383340886025/0.252908133123883/0.0788039376906126/0.00929960784012829/0.067844822402261/0.0246702660133311/0.00253887918848653/0.0495684019085507/0.111648814891939/0.00177235197229506/0.0106309758324549/0.284279165785806}]):0.25[&model=LG+F{0.226335867821312/0.00566854833031606/0.00683437959768508/0.00312377328665433/0.034405901565193/0.00631976929400079/0.00699229219102649/0.0217082647156888/0.00240696352387288/0.102230441789015/0.0779339304277531/0.00375908440040247/0.0274242116361003/0.00997220675524883/0.0182561529400532/0.0490211593349868/0.110416195270481/0.00175278494133915/0.00429724952921085/0.281140681261285}]);
```
