## Supplementary material for "Modeling site-and-branch-heterogeneity with GFmix": C20pi3.nwk

```
((((A1:0.5[&model=LG+F{0.0248433096796691/0.00175522732600448/0.00119489780644143/0.00057247798822605/0.00502231306829214/0.00128493239804352/0.00151534643230433/0.00134240328918552/0.00118254468895278/0.368021029924964/0.130344222818859/0.00127217504678119/0.0196531882332844/0.0120147419421189/0.002377757471135/0.00273485867053895/0.0179172237587806/0.00120804781641054/0.00337512960960188/0.402367854980101}],A2:0.5[&model=LG+F{0.0248433096796691/0.00175522732600448/0.00119489780644143/0.00057247798822605/0.00502231306829214/0.00128493239804352/0.00151534643230433/0.00134240328918552/0.00118254468895278/0.368021029924964/0.130344222818859/0.00127217504678119/0.0196531882332844/0.0120147419421189/0.002377757471135/0.00273485867053895/0.0179172237587806/0.00120804781641054/0.00337512960960188/0.402367854980101}]):0.001[&model=LG+F{0.0248433096796691/0.00175522732600448/0.00119489780644143/0.00057247798822605/0.00502231306829214/0.00128493239804352/0.00151534643230433/0.00134240328918552/0.00118254468895278/0.368021029924964/0.130344222818859/0.00127217504678119/0.0196531882332844/0.0120147419421189/0.002377757471135/0.00273485867053895/0.0179172237587806/0.00120804781641054/0.00337512960960188/0.402367854980101}],(A3:0.5[&model=LG+F{0.0248433096796691/0.00175522732600448/0.00119489780644143/0.00057247798822605/0.00502231306829214/0.00128493239804352/0.00151534643230433/0.00134240328918552/0.00118254468895278/0.368021029924964/0.130344222818859/0.00127217504678119/0.0196531882332844/0.0120147419421189/0.002377757471135/0.00273485867053895/0.0179172237587806/0.00120804781641054/0.00337512960960188/0.402367854980101}],A4:0.5[&model=LG+F{0.0248433096796691/0.00175522732600448/0.00119489780644143/0.00057247798822605/0.00502231306829214/0.00128493239804352/0.00151534643230433/0.00134240328918552/0.00118254468895278/0.368021029924964/0.130344222818859/0.00127217504678119/0.0196531882332844/0.0120147419421189/0.002377757471135/0.00273485867053895/0.0179172237587806/0.00120804781641054/0.00337512960960188/0.402367854980101}]):0.001[&model=LG+F{0.0248433096796691/0.00175522732600448/0.00119489780644143/0.00057247798822605/0.00502231306829214/0.00128493239804352/0.00151534643230433/0.00134240328918552/0.00118254468895278/0.368021029924964/0.130344222818859/0.00127217504678119/0.0196531882332844/0.0120147419421189/0.002377757471135/0.00273485867053895/0.0179172237587806/0.00120804781641054/0.00337512960960188/0.402367854980101}]):0.5[&model=LG+F{0.0248433096796691/0.00175522732600448/0.00119489780644143/0.00057247798822605/0.00502231306829214/0.00128493239804352/0.00151534643230433/0.00134240328918552/0.00118254468895278/0.368021029924964/0.130344222818859/0.00127217504678119/0.0196531882332844/0.0120147419421189/0.002377757471135/0.00273485867053895/0.0179172237587806/0.00120804781641054/0.00337512960960188/0.402367854980101}],((B1:0.5[&model=LG+F{0.0021895774623102/0.000154697833895923/0.00187340386949544/0.000366858193405052/0.00321842365443178/0.00082341677390002/0.000971071842011934/0.000118313381962031/0.000757804172618518/0.576996641721525/0.0835278335369477/0.00199456191355242/0.0308129772150199/0.0188371456738949/0.00020956483804964/0.0017525657435337/0.0114818044958348/0.00077414721367469/0.00529164991063753/0.257847371249459}],B2:0.5[&model=LG+F{0.0021895774623102/0.000154697833895923/0.00187340386949544/0.000366858193405052/0.00321842365443178/0.00082341677390002/0.000971071842011934/0.000118313381962031/0.000757804172618518/0.576996641721525/0.0835278335369477/0.00199456191355242/0.0308129772150199/0.0188371456738949/0.00020956483804964/0.0017525657435337/0.0114818044958348/0.00077414721367469/0.00529164991063753/0.257847371249459}]):0.001[&model=LG+F{0.0021895774623102/0.000154697833895923/0.00187340386949544/0.000366858193405052/0.00321842365443178/0.00082341677390002/0.000971071842011934/0.000118313381962031/0.000757804172618518/0.576996641721525/0.0835278335369477/0.00199456191355242/0.0308129772150199/0.0188371456738949/0.00020956483804964/0.0017525657435337/0.0114818044958348/0.00077414721367469/0.00529164991063753/0.257847371249459}],(B3:0.5[&model=LG+F{0.0021895774623102/0.000154697833895923/0.00187340386949544/0.000366858193405052/0.00321842365443178/0.00082341677390002/0.000971071842011934/0.000118313381962031/0.000757804172618518/0.576996641721525/0.0835278335369477/0.00199456191355242/0.0308129772150199/0.0188371456738949/0.00020956483804964/0.0017525657435337/0.0114818044958348/0.00077414721367469/0.00529164991063753/0.257847371249459}],B4:0.5[&model=LG+F{0.0021895774623102/0.000154697833895923/0.00187340386949544/0.000366858193405052/0.00321842365443178/0.00082341677390002/0.000971071842011934/0.000118313381962031/0.000757804172618518/0.576996641721525/0.0835278335369477/0.00199456191355242/0.0308129772150199/0.0188371456738949/0.00020956483804964/0.0017525657435337/0.0114818044958348/0.00077414721367469/0.00529164991063753/0.257847371249459}]):0.001[&model=LG+F{0.0021895774623102/0.000154697833895923/0.00187340386949544/0.000366858193405052/0.00321842365443178/0.00082341677390002/0.000971071842011934/0.000118313381962031/0.000757804172618518/0.576996641721525/0.0835278335369477/0.00199456191355242/0.0308129772150199/0.0188371456738949/0.00020956483804964/0.0017525657435337/0.0114818044958348/0.00077414721367469/0.00529164991063753/0.257847371249459}]):0.5[&model=LG+F{0.0021895774623102/0.000154697833895923/0.00187340386949544/0.000366858193405052/0.00321842365443178/0.00082341677390002/0.000971071842011934/0.000118313381962031/0.000757804172618518/0.576996641721525/0.0835278335369477/0.00199456191355242/0.0308129772150199/0.0188371456738949/0.00020956483804964/0.0017525657435337/0.0114818044958348/0.00077414721367469/0.00529164991063753/0.257847371249459}]):0.25[&model=LG+F{0.0248433096796691/0.00175522732600448/0.00119489780644143/0.00057247798822605/0.00502231306829214/0.00128493239804352/0.00151534643230433/0.00134240328918552/0.00118254468895278/0.368021029924964/0.130344222818859/0.00127217504678119/0.0196531882332844/0.0120147419421189/0.002377757471135/0.00273485867053895/0.0179172237587806/0.00120804781641054/0.00337512960960188/0.402367854980101}],(((C1:0.5[&model=LG+F{0.0248433096796691/0.00175522732600448/0.00119489780644143/0.00057247798822605/0.00502231306829214/0.00128493239804352/0.00151534643230433/0.00134240328918552/0.00118254468895278/0.368021029924964/0.130344222818859/0.00127217504678119/0.0196531882332844/0.0120147419421189/0.002377757471135/0.00273485867053895/0.0179172237587806/0.00120804781641054/0.00337512960960188/0.402367854980101}],C2:0.5[&model=LG+F{0.0248433096796691/0.00175522732600448/0.00119489780644143/0.00057247798822605/0.00502231306829214/0.00128493239804352/0.00151534643230433/0.00134240328918552/0.00118254468895278/0.368021029924964/0.130344222818859/0.00127217504678119/0.0196531882332844/0.0120147419421189/0.002377757471135/0.00273485867053895/0.0179172237587806/0.00120804781641054/0.00337512960960188/0.402367854980101}]):0.001[&model=LG+F{0.0248433096796691/0.00175522732600448/0.00119489780644143/0.00057247798822605/0.00502231306829214/0.00128493239804352/0.00151534643230433/0.00134240328918552/0.00118254468895278/0.368021029924964/0.130344222818859/0.00127217504678119/0.0196531882332844/0.0120147419421189/0.002377757471135/0.00273485867053895/0.0179172237587806/0.00120804781641054/0.00337512960960188/0.402367854980101}],(C3:0.5[&model=LG+F{0.0248433096796691/0.00175522732600448/0.00119489780644143/0.00057247798822605/0.00502231306829214/0.00128493239804352/0.00151534643230433/0.00134240328918552/0.00118254468895278/0.368021029924964/0.130344222818859/0.00127217504678119/0.0196531882332844/0.0120147419421189/0.002377757471135/0.00273485867053895/0.0179172237587806/0.00120804781641054/0.00337512960960188/0.402367854980101}],C4:0.5[&model=LG+F{0.0248433096796691/0.00175522732600448/0.00119489780644143/0.00057247798822605/0.00502231306829214/0.00128493239804352/0.00151534643230433/0.00134240328918552/0.00118254468895278/0.368021029924964/0.130344222818859/0.00127217504678119/0.0196531882332844/0.0120147419421189/0.002377757471135/0.00273485867053895/0.0179172237587806/0.00120804781641054/0.00337512960960188/0.402367854980101}]):0.001[&model=LG+F{0.0248433096796691/0.00175522732600448/0.00119489780644143/0.00057247798822605/0.00502231306829214/0.00128493239804352/0.00151534643230433/0.00134240328918552/0.00118254468895278/0.368021029924964/0.130344222818859/0.00127217504678119/0.0196531882332844/0.0120147419421189/0.002377757471135/0.00273485867053895/0.0179172237587806/0.00120804781641054/0.00337512960960188/0.402367854980101}]):0.5[&model=LG+F{0.0248433096796691/0.00175522732600448/0.00119489780644143/0.00057247798822605/0.00502231306829214/0.00128493239804352/0.00151534643230433/0.00134240328918552/0.00118254468895278/0.368021029924964/0.130344222818859/0.00127217504678119/0.0196531882332844/0.0120147419421189/0.002377757471135/0.00273485867053895/0.0179172237587806/0.00120804781641054/0.00337512960960188/0.402367854980101}],((D1:0.5[&model=LG+F{0.0021895774623102/0.000154697833895923/0.00187340386949544/0.000366858193405052/0.00321842365443178/0.00082341677390002/0.000971071842011934/0.000118313381962031/0.000757804172618518/0.576996641721525/0.0835278335369477/0.00199456191355242/0.0308129772150199/0.0188371456738949/0.00020956483804964/0.0017525657435337/0.0114818044958348/0.00077414721367469/0.00529164991063753/0.257847371249459}],D2:0.5[&model=LG+F{0.0021895774623102/0.000154697833895923/0.00187340386949544/0.000366858193405052/0.00321842365443178/0.00082341677390002/0.000971071842011934/0.000118313381962031/0.000757804172618518/0.576996641721525/0.0835278335369477/0.00199456191355242/0.0308129772150199/0.0188371456738949/0.00020956483804964/0.0017525657435337/0.0114818044958348/0.00077414721367469/0.00529164991063753/0.257847371249459}]):0.001[&model=LG+F{0.0021895774623102/0.000154697833895923/0.00187340386949544/0.000366858193405052/0.00321842365443178/0.00082341677390002/0.000971071842011934/0.000118313381962031/0.000757804172618518/0.576996641721525/0.0835278335369477/0.00199456191355242/0.0308129772150199/0.0188371456738949/0.00020956483804964/0.0017525657435337/0.0114818044958348/0.00077414721367469/0.00529164991063753/0.257847371249459}],(D3:0.5[&model=LG+F{0.0021895774623102/0.000154697833895923/0.00187340386949544/0.000366858193405052/0.00321842365443178/0.00082341677390002/0.000971071842011934/0.000118313381962031/0.000757804172618518/0.576996641721525/0.0835278335369477/0.00199456191355242/0.0308129772150199/0.0188371456738949/0.00020956483804964/0.0017525657435337/0.0114818044958348/0.00077414721367469/0.00529164991063753/0.257847371249459}],D4:0.5[&model=LG+F{0.0021895774623102/0.000154697833895923/0.00187340386949544/0.000366858193405052/0.00321842365443178/0.00082341677390002/0.000971071842011934/0.000118313381962031/0.000757804172618518/0.576996641721525/0.0835278335369477/0.00199456191355242/0.0308129772150199/0.0188371456738949/0.00020956483804964/0.0017525657435337/0.0114818044958348/0.00077414721367469/0.00529164991063753/0.257847371249459}]):0.001[&model=LG+F{0.0021895774623102/0.000154697833895923/0.00187340386949544/0.000366858193405052/0.00321842365443178/0.00082341677390002/0.000971071842011934/0.000118313381962031/0.000757804172618518/0.576996641721525/0.0835278335369477/0.00199456191355242/0.0308129772150199/0.0188371456738949/0.00020956483804964/0.0017525657435337/0.0114818044958348/0.00077414721367469/0.00529164991063753/0.257847371249459}]):0.5[&model=LG+F{0.0021895774623102/0.000154697833895923/0.00187340386949544/0.000366858193405052/0.00321842365443178/0.00082341677390002/0.000971071842011934/0.000118313381962031/0.000757804172618518/0.576996641721525/0.0835278335369477/0.00199456191355242/0.0308129772150199/0.0188371456738949/0.00020956483804964/0.0017525657435337/0.0114818044958348/0.00077414721367469/0.00529164991063753/0.257847371249459}]):0.25[&model=LG+F{0.0248433096796691/0.00175522732600448/0.00119489780644143/0.00057247798822605/0.00502231306829214/0.00128493239804352/0.00151534643230433/0.00134240328918552/0.00118254468895278/0.368021029924964/0.130344222818859/0.00127217504678119/0.0196531882332844/0.0120147419421189/0.002377757471135/0.00273485867053895/0.0179172237587806/0.00120804781641054/0.00337512960960188/0.402367854980101}]);
```
