## Supplementary material for "Modeling site-and-branch-heterogeneity with GFmix": C20pi4.nwk

```
((((A1:0.5[&model=LG+F{0.0420874525324784/0.322179435736173/0.0325500176680503/0.010848506005982/0.00634978856229698/0.0885532380923301/0.0355143908762639/0.0213402001335203/0.0326552230134115/0.00906028389143383/0.0235361315294439/0.258114582471443/0.00859858460877603/0.00323796117859094/0.0117625867260991/0.0353111343760833/0.0352727822231969/0.00276741999943589/0.00592877071553936/0.0143322094437432}],A2:0.5[&model=LG+F{0.0420874525324784/0.322179435736173/0.0325500176680503/0.010848506005982/0.00634978856229698/0.0885532380923301/0.0355143908762639/0.0213402001335203/0.0326552230134115/0.00906028389143383/0.0235361315294439/0.258114582471443/0.00859858460877603/0.00323796117859094/0.0117625867260991/0.0353111343760833/0.0352727822231969/0.00276741999943589/0.00592877071553936/0.0143322094437432}]):0.001[&model=LG+F{0.0420874525324784/0.322179435736173/0.0325500176680503/0.010848506005982/0.00634978856229698/0.0885532380923301/0.0355143908762639/0.0213402001335203/0.0326552230134115/0.00906028389143383/0.0235361315294439/0.258114582471443/0.00859858460877603/0.00323796117859094/0.0117625867260991/0.0353111343760833/0.0352727822231969/0.00276741999943589/0.00592877071553936/0.0143322094437432}],(A3:0.5[&model=LG+F{0.0420874525324784/0.322179435736173/0.0325500176680503/0.010848506005982/0.00634978856229698/0.0885532380923301/0.0355143908762639/0.0213402001335203/0.0326552230134115/0.00906028389143383/0.0235361315294439/0.258114582471443/0.00859858460877603/0.00323796117859094/0.0117625867260991/0.0353111343760833/0.0352727822231969/0.00276741999943589/0.00592877071553936/0.0143322094437432}],A4:0.5[&model=LG+F{0.0420874525324784/0.322179435736173/0.0325500176680503/0.010848506005982/0.00634978856229698/0.0885532380923301/0.0355143908762639/0.0213402001335203/0.0326552230134115/0.00906028389143383/0.0235361315294439/0.258114582471443/0.00859858460877603/0.00323796117859094/0.0117625867260991/0.0353111343760833/0.0352727822231969/0.00276741999943589/0.00592877071553936/0.0143322094437432}]):0.001[&model=LG+F{0.0420874525324784/0.322179435736173/0.0325500176680503/0.010848506005982/0.00634978856229698/0.0885532380923301/0.0355143908762639/0.0213402001335203/0.0326552230134115/0.00906028389143383/0.0235361315294439/0.258114582471443/0.00859858460877603/0.00323796117859094/0.0117625867260991/0.0353111343760833/0.0352727822231969/0.00276741999943589/0.00592877071553936/0.0143322094437432}]):0.5[&model=LG+F{0.0420874525324784/0.322179435736173/0.0325500176680503/0.010848506005982/0.00634978856229698/0.0885532380923301/0.0355143908762639/0.0213402001335203/0.0326552230134115/0.00906028389143383/0.0235361315294439/0.258114582471443/0.00859858460877603/0.00323796117859094/0.0117625867260991/0.0353111343760833/0.0352727822231969/0.00276741999943589/0.00592877071553936/0.0143322094437432}],((B1:0.5[&model=LG+F{0.00518420062488303/0.0396850541329159/0.071323094395964/0.00971600351910584/0.00568691836302956/0.0793089456242981/0.0318069554040355/0.00262861903513765/0.0292462631758273/0.0198527536861295/0.0210791363013598/0.565576673976911/0.0188410853713724/0.00709497036672243/0.00144887860363197/0.0316249173547459/0.0315905688783563/0.00247852215213197/0.0129910305336486/0.0128360345023717}],B2:0.5[&model=LG+F{0.00518420062488303/0.0396850541329159/0.071323094395964/0.00971600351910584/0.00568691836302956/0.0793089456242981/0.0318069554040355/0.00262861903513765/0.0292462631758273/0.0198527536861295/0.0210791363013598/0.565576673976911/0.0188410853713724/0.00709497036672243/0.00144887860363197/0.0316249173547459/0.0315905688783563/0.00247852215213197/0.0129910305336486/0.0128360345023717}]):0.001[&model=LG+F{0.00518420062488303/0.0396850541329159/0.071323094395964/0.00971600351910584/0.00568691836302956/0.0793089456242981/0.0318069554040355/0.00262861903513765/0.0292462631758273/0.0198527536861295/0.0210791363013598/0.565576673976911/0.0188410853713724/0.00709497036672243/0.00144887860363197/0.0316249173547459/0.0315905688783563/0.00247852215213197/0.0129910305336486/0.0128360345023717}],(B3:0.5[&model=LG+F{0.00518420062488303/0.0396850541329159/0.071323094395964/0.00971600351910584/0.00568691836302956/0.0793089456242981/0.0318069554040355/0.00262861903513765/0.0292462631758273/0.0198527536861295/0.0210791363013598/0.565576673976911/0.0188410853713724/0.00709497036672243/0.00144887860363197/0.0316249173547459/0.0315905688783563/0.00247852215213197/0.0129910305336486/0.0128360345023717}],B4:0.5[&model=LG+F{0.00518420062488303/0.0396850541329159/0.071323094395964/0.00971600351910584/0.00568691836302956/0.0793089456242981/0.0318069554040355/0.00262861903513765/0.0292462631758273/0.0198527536861295/0.0210791363013598/0.565576673976911/0.0188410853713724/0.00709497036672243/0.00144887860363197/0.0316249173547459/0.0315905688783563/0.00247852215213197/0.0129910305336486/0.0128360345023717}]):0.001[&model=LG+F{0.00518420062488303/0.0396850541329159/0.071323094395964/0.00971600351910584/0.00568691836302956/0.0793089456242981/0.0318069554040355/0.00262861903513765/0.0292462631758273/0.0198527536861295/0.0210791363013598/0.565576673976911/0.0188410853713724/0.00709497036672243/0.00144887860363197/0.0316249173547459/0.0315905688783563/0.00247852215213197/0.0129910305336486/0.0128360345023717}]):0.5[&model=LG+F{0.00518420062488303/0.0396850541329159/0.071323094395964/0.00971600351910584/0.00568691836302956/0.0793089456242981/0.0318069554040355/0.00262861903513765/0.0292462631758273/0.0198527536861295/0.0210791363013598/0.565576673976911/0.0188410853713724/0.00709497036672243/0.00144887860363197/0.0316249173547459/0.0315905688783563/0.00247852215213197/0.0129910305336486/0.0128360345023717}]):0.25[&model=LG+F{0.0420874525324784/0.322179435736173/0.0325500176680503/0.010848506005982/0.00634978856229698/0.0885532380923301/0.0355143908762639/0.0213402001335203/0.0326552230134115/0.00906028389143383/0.0235361315294439/0.258114582471443/0.00859858460877603/0.00323796117859094/0.0117625867260991/0.0353111343760833/0.0352727822231969/0.00276741999943589/0.00592877071553936/0.0143322094437432}],(((C1:0.5[&model=LG+F{0.0420874525324784/0.322179435736173/0.0325500176680503/0.010848506005982/0.00634978856229698/0.0885532380923301/0.0355143908762639/0.0213402001335203/0.0326552230134115/0.00906028389143383/0.0235361315294439/0.258114582471443/0.00859858460877603/0.00323796117859094/0.0117625867260991/0.0353111343760833/0.0352727822231969/0.00276741999943589/0.00592877071553936/0.0143322094437432}],C2:0.5[&model=LG+F{0.0420874525324784/0.322179435736173/0.0325500176680503/0.010848506005982/0.00634978856229698/0.0885532380923301/0.0355143908762639/0.0213402001335203/0.0326552230134115/0.00906028389143383/0.0235361315294439/0.258114582471443/0.00859858460877603/0.00323796117859094/0.0117625867260991/0.0353111343760833/0.0352727822231969/0.00276741999943589/0.00592877071553936/0.0143322094437432}]):0.001[&model=LG+F{0.0420874525324784/0.322179435736173/0.0325500176680503/0.010848506005982/0.00634978856229698/0.0885532380923301/0.0355143908762639/0.0213402001335203/0.0326552230134115/0.00906028389143383/0.0235361315294439/0.258114582471443/0.00859858460877603/0.00323796117859094/0.0117625867260991/0.0353111343760833/0.0352727822231969/0.00276741999943589/0.00592877071553936/0.0143322094437432}],(C3:0.5[&model=LG+F{0.0420874525324784/0.322179435736173/0.0325500176680503/0.010848506005982/0.00634978856229698/0.0885532380923301/0.0355143908762639/0.0213402001335203/0.0326552230134115/0.00906028389143383/0.0235361315294439/0.258114582471443/0.00859858460877603/0.00323796117859094/0.0117625867260991/0.0353111343760833/0.0352727822231969/0.00276741999943589/0.00592877071553936/0.0143322094437432}],C4:0.5[&model=LG+F{0.0420874525324784/0.322179435736173/0.0325500176680503/0.010848506005982/0.00634978856229698/0.0885532380923301/0.0355143908762639/0.0213402001335203/0.0326552230134115/0.00906028389143383/0.0235361315294439/0.258114582471443/0.00859858460877603/0.00323796117859094/0.0117625867260991/0.0353111343760833/0.0352727822231969/0.00276741999943589/0.00592877071553936/0.0143322094437432}]):0.001[&model=LG+F{0.0420874525324784/0.322179435736173/0.0325500176680503/0.010848506005982/0.00634978856229698/0.0885532380923301/0.0355143908762639/0.0213402001335203/0.0326552230134115/0.00906028389143383/0.0235361315294439/0.258114582471443/0.00859858460877603/0.00323796117859094/0.0117625867260991/0.0353111343760833/0.0352727822231969/0.00276741999943589/0.00592877071553936/0.0143322094437432}]):0.5[&model=LG+F{0.0420874525324784/0.322179435736173/0.0325500176680503/0.010848506005982/0.00634978856229698/0.0885532380923301/0.0355143908762639/0.0213402001335203/0.0326552230134115/0.00906028389143383/0.0235361315294439/0.258114582471443/0.00859858460877603/0.00323796117859094/0.0117625867260991/0.0353111343760833/0.0352727822231969/0.00276741999943589/0.00592877071553936/0.0143322094437432}],((D1:0.5[&model=LG+F{0.00518420062488303/0.0396850541329159/0.071323094395964/0.00971600351910584/0.00568691836302956/0.0793089456242981/0.0318069554040355/0.00262861903513765/0.0292462631758273/0.0198527536861295/0.0210791363013598/0.565576673976911/0.0188410853713724/0.00709497036672243/0.00144887860363197/0.0316249173547459/0.0315905688783563/0.00247852215213197/0.0129910305336486/0.0128360345023717}],D2:0.5[&model=LG+F{0.00518420062488303/0.0396850541329159/0.071323094395964/0.00971600351910584/0.00568691836302956/0.0793089456242981/0.0318069554040355/0.00262861903513765/0.0292462631758273/0.0198527536861295/0.0210791363013598/0.565576673976911/0.0188410853713724/0.00709497036672243/0.00144887860363197/0.0316249173547459/0.0315905688783563/0.00247852215213197/0.0129910305336486/0.0128360345023717}]):0.001[&model=LG+F{0.00518420062488303/0.0396850541329159/0.071323094395964/0.00971600351910584/0.00568691836302956/0.0793089456242981/0.0318069554040355/0.00262861903513765/0.0292462631758273/0.0198527536861295/0.0210791363013598/0.565576673976911/0.0188410853713724/0.00709497036672243/0.00144887860363197/0.0316249173547459/0.0315905688783563/0.00247852215213197/0.0129910305336486/0.0128360345023717}],(D3:0.5[&model=LG+F{0.00518420062488303/0.0396850541329159/0.071323094395964/0.00971600351910584/0.00568691836302956/0.0793089456242981/0.0318069554040355/0.00262861903513765/0.0292462631758273/0.0198527536861295/0.0210791363013598/0.565576673976911/0.0188410853713724/0.00709497036672243/0.00144887860363197/0.0316249173547459/0.0315905688783563/0.00247852215213197/0.0129910305336486/0.0128360345023717}],D4:0.5[&model=LG+F{0.00518420062488303/0.0396850541329159/0.071323094395964/0.00971600351910584/0.00568691836302956/0.0793089456242981/0.0318069554040355/0.00262861903513765/0.0292462631758273/0.0198527536861295/0.0210791363013598/0.565576673976911/0.0188410853713724/0.00709497036672243/0.00144887860363197/0.0316249173547459/0.0315905688783563/0.00247852215213197/0.0129910305336486/0.0128360345023717}]):0.001[&model=LG+F{0.00518420062488303/0.0396850541329159/0.071323094395964/0.00971600351910584/0.00568691836302956/0.0793089456242981/0.0318069554040355/0.00262861903513765/0.0292462631758273/0.0198527536861295/0.0210791363013598/0.565576673976911/0.0188410853713724/0.00709497036672243/0.00144887860363197/0.0316249173547459/0.0315905688783563/0.00247852215213197/0.0129910305336486/0.0128360345023717}]):0.5[&model=LG+F{0.00518420062488303/0.0396850541329159/0.071323094395964/0.00971600351910584/0.00568691836302956/0.0793089456242981/0.0318069554040355/0.00262861903513765/0.0292462631758273/0.0198527536861295/0.0210791363013598/0.565576673976911/0.0188410853713724/0.00709497036672243/0.00144887860363197/0.0316249173547459/0.0315905688783563/0.00247852215213197/0.0129910305336486/0.0128360345023717}]):0.25[&model=LG+F{0.0420874525324784/0.322179435736173/0.0325500176680503/0.010848506005982/0.00634978856229698/0.0885532380923301/0.0355143908762639/0.0213402001335203/0.0326552230134115/0.00906028389143383/0.0235361315294439/0.258114582471443/0.00859858460877603/0.00323796117859094/0.0117625867260991/0.0353111343760833/0.0352727822231969/0.00276741999943589/0.00592877071553936/0.0143322094437432}]);
```
