## Supplementary material for "Modeling site-and-branch-heterogeneity with GFmix": C20pi5.nwk

```
((((A1:0.5[&model=LG+F{0.0103536779841822/0.00655871154810795/0.00708070384354335/0.00265976959691005/0.00922244768657319/0.00464674116646211/0.0027214198496147/0.0029712034567068/0.0470538276518522/0.00953972049521828/0.0413290216805628/0.00261072391352872/0.0078811624761536/0.333939520484217/0.00262137221818775/0.00873475247926322/0.00600884680259302/0.0537473767589287/0.427131263665838/0.0131870281551644}],A2:0.5[&model=LG+F{0.0103536779841822/0.00655871154810795/0.00708070384354335/0.00265976959691005/0.00922244768657319/0.00464674116646211/0.0027214198496147/0.0029712034567068/0.0470538276518522/0.00953972049521828/0.0413290216805628/0.00261072391352872/0.0078811624761536/0.333939520484217/0.00262137221818775/0.00873475247926322/0.00600884680259302/0.0537473767589287/0.427131263665838/0.0131870281551644}]):0.001[&model=LG+F{0.0103536779841822/0.00655871154810795/0.00708070384354335/0.00265976959691005/0.00922244768657319/0.00464674116646211/0.0027214198496147/0.0029712034567068/0.0470538276518522/0.00953972049521828/0.0413290216805628/0.00261072391352872/0.0078811624761536/0.333939520484217/0.00262137221818775/0.00873475247926322/0.00600884680259302/0.0537473767589287/0.427131263665838/0.0131870281551644}],(A3:0.5[&model=LG+F{0.0103536779841822/0.00655871154810795/0.00708070384354335/0.00265976959691005/0.00922244768657319/0.00464674116646211/0.0027214198496147/0.0029712034567068/0.0470538276518522/0.00953972049521828/0.0413290216805628/0.00261072391352872/0.0078811624761536/0.333939520484217/0.00262137221818775/0.00873475247926322/0.00600884680259302/0.0537473767589287/0.427131263665838/0.0131870281551644}],A4:0.5[&model=LG+F{0.0103536779841822/0.00655871154810795/0.00708070384354335/0.00265976959691005/0.00922244768657319/0.00464674116646211/0.0027214198496147/0.0029712034567068/0.0470538276518522/0.00953972049521828/0.0413290216805628/0.00261072391352872/0.0078811624761536/0.333939520484217/0.00262137221818775/0.00873475247926322/0.00600884680259302/0.0537473767589287/0.427131263665838/0.0131870281551644}]):0.001[&model=LG+F{0.0103536779841822/0.00655871154810795/0.00708070384354335/0.00265976959691005/0.00922244768657319/0.00464674116646211/0.0027214198496147/0.0029712034567068/0.0470538276518522/0.00953972049521828/0.0413290216805628/0.00261072391352872/0.0078811624761536/0.333939520484217/0.00262137221818775/0.00873475247926322/0.00600884680259302/0.0537473767589287/0.427131263665838/0.0131870281551644}]):0.5[&model=LG+F{0.0103536779841822/0.00655871154810795/0.00708070384354335/0.00265976959691005/0.00922244768657319/0.00464674116646211/0.0027214198496147/0.0029712034567068/0.0470538276518522/0.00953972049521828/0.0413290216805628/0.00261072391352872/0.0078811624761536/0.333939520484217/0.00262137221818775/0.00873475247926322/0.00600884680259302/0.0537473767589287/0.427131263665838/0.0131870281551644}],((B1:0.5[&model=LG+F{0.00067144882614507/0.000425340557889587/0.00816854081238937/0.00125415395457491/0.00434863578048755/0.00219106527744913/0.00128322373126531/0.000192686219939602/0.0221871639167595/0.0110053460681081/0.0194877616616139/0.00301181991349441/0.00909197711951136/0.385243990176548/0.00016999923133407/0.00411867418020999/0.00283333525906218/0.025343354999075/0.49275315513773/0.00621804367156596}],B2:0.5[&model=LG+F{0.00067144882614507/0.000425340557889587/0.00816854081238937/0.00125415395457491/0.00434863578048755/0.00219106527744913/0.00128322373126531/0.000192686219939602/0.0221871639167595/0.0110053460681081/0.0194877616616139/0.00301181991349441/0.00909197711951136/0.385243990176548/0.00016999923133407/0.00411867418020999/0.00283333525906218/0.025343354999075/0.49275315513773/0.00621804367156596}]):0.001[&model=LG+F{0.00067144882614507/0.000425340557889587/0.00816854081238937/0.00125415395457491/0.00434863578048755/0.00219106527744913/0.00128322373126531/0.000192686219939602/0.0221871639167595/0.0110053460681081/0.0194877616616139/0.00301181991349441/0.00909197711951136/0.385243990176548/0.00016999923133407/0.00411867418020999/0.00283333525906218/0.025343354999075/0.49275315513773/0.00621804367156596}],(B3:0.5[&model=LG+F{0.00067144882614507/0.000425340557889587/0.00816854081238937/0.00125415395457491/0.00434863578048755/0.00219106527744913/0.00128322373126531/0.000192686219939602/0.0221871639167595/0.0110053460681081/0.0194877616616139/0.00301181991349441/0.00909197711951136/0.385243990176548/0.00016999923133407/0.00411867418020999/0.00283333525906218/0.025343354999075/0.49275315513773/0.00621804367156596}],B4:0.5[&model=LG+F{0.00067144882614507/0.000425340557889587/0.00816854081238937/0.00125415395457491/0.00434863578048755/0.00219106527744913/0.00128322373126531/0.000192686219939602/0.0221871639167595/0.0110053460681081/0.0194877616616139/0.00301181991349441/0.00909197711951136/0.385243990176548/0.00016999923133407/0.00411867418020999/0.00283333525906218/0.025343354999075/0.49275315513773/0.00621804367156596}]):0.001[&model=LG+F{0.00067144882614507/0.000425340557889587/0.00816854081238937/0.00125415395457491/0.00434863578048755/0.00219106527744913/0.00128322373126531/0.000192686219939602/0.0221871639167595/0.0110053460681081/0.0194877616616139/0.00301181991349441/0.00909197711951136/0.385243990176548/0.00016999923133407/0.00411867418020999/0.00283333525906218/0.025343354999075/0.49275315513773/0.00621804367156596}]):0.5[&model=LG+F{0.00067144882614507/0.000425340557889587/0.00816854081238937/0.00125415395457491/0.00434863578048755/0.00219106527744913/0.00128322373126531/0.000192686219939602/0.0221871639167595/0.0110053460681081/0.0194877616616139/0.00301181991349441/0.00909197711951136/0.385243990176548/0.00016999923133407/0.00411867418020999/0.00283333525906218/0.025343354999075/0.49275315513773/0.00621804367156596}]):0.25[&model=LG+F{0.0103536779841822/0.00655871154810795/0.00708070384354335/0.00265976959691005/0.00922244768657319/0.00464674116646211/0.0027214198496147/0.0029712034567068/0.0470538276518522/0.00953972049521828/0.0413290216805628/0.00261072391352872/0.0078811624761536/0.333939520484217/0.00262137221818775/0.00873475247926322/0.00600884680259302/0.0537473767589287/0.427131263665838/0.0131870281551644}],(((C1:0.5[&model=LG+F{0.0103536779841822/0.00655871154810795/0.00708070384354335/0.00265976959691005/0.00922244768657319/0.00464674116646211/0.0027214198496147/0.0029712034567068/0.0470538276518522/0.00953972049521828/0.0413290216805628/0.00261072391352872/0.0078811624761536/0.333939520484217/0.00262137221818775/0.00873475247926322/0.00600884680259302/0.0537473767589287/0.427131263665838/0.0131870281551644}],C2:0.5[&model=LG+F{0.0103536779841822/0.00655871154810795/0.00708070384354335/0.00265976959691005/0.00922244768657319/0.00464674116646211/0.0027214198496147/0.0029712034567068/0.0470538276518522/0.00953972049521828/0.0413290216805628/0.00261072391352872/0.0078811624761536/0.333939520484217/0.00262137221818775/0.00873475247926322/0.00600884680259302/0.0537473767589287/0.427131263665838/0.0131870281551644}]):0.001[&model=LG+F{0.0103536779841822/0.00655871154810795/0.00708070384354335/0.00265976959691005/0.00922244768657319/0.00464674116646211/0.0027214198496147/0.0029712034567068/0.0470538276518522/0.00953972049521828/0.0413290216805628/0.00261072391352872/0.0078811624761536/0.333939520484217/0.00262137221818775/0.00873475247926322/0.00600884680259302/0.0537473767589287/0.427131263665838/0.0131870281551644}],(C3:0.5[&model=LG+F{0.0103536779841822/0.00655871154810795/0.00708070384354335/0.00265976959691005/0.00922244768657319/0.00464674116646211/0.0027214198496147/0.0029712034567068/0.0470538276518522/0.00953972049521828/0.0413290216805628/0.00261072391352872/0.0078811624761536/0.333939520484217/0.00262137221818775/0.00873475247926322/0.00600884680259302/0.0537473767589287/0.427131263665838/0.0131870281551644}],C4:0.5[&model=LG+F{0.0103536779841822/0.00655871154810795/0.00708070384354335/0.00265976959691005/0.00922244768657319/0.00464674116646211/0.0027214198496147/0.0029712034567068/0.0470538276518522/0.00953972049521828/0.0413290216805628/0.00261072391352872/0.0078811624761536/0.333939520484217/0.00262137221818775/0.00873475247926322/0.00600884680259302/0.0537473767589287/0.427131263665838/0.0131870281551644}]):0.001[&model=LG+F{0.0103536779841822/0.00655871154810795/0.00708070384354335/0.00265976959691005/0.00922244768657319/0.00464674116646211/0.0027214198496147/0.0029712034567068/0.0470538276518522/0.00953972049521828/0.0413290216805628/0.00261072391352872/0.0078811624761536/0.333939520484217/0.00262137221818775/0.00873475247926322/0.00600884680259302/0.0537473767589287/0.427131263665838/0.0131870281551644}]):0.5[&model=LG+F{0.0103536779841822/0.00655871154810795/0.00708070384354335/0.00265976959691005/0.00922244768657319/0.00464674116646211/0.0027214198496147/0.0029712034567068/0.0470538276518522/0.00953972049521828/0.0413290216805628/0.00261072391352872/0.0078811624761536/0.333939520484217/0.00262137221818775/0.00873475247926322/0.00600884680259302/0.0537473767589287/0.427131263665838/0.0131870281551644}],((D1:0.5[&model=LG+F{0.00067144882614507/0.000425340557889587/0.00816854081238937/0.00125415395457491/0.00434863578048755/0.00219106527744913/0.00128322373126531/0.000192686219939602/0.0221871639167595/0.0110053460681081/0.0194877616616139/0.00301181991349441/0.00909197711951136/0.385243990176548/0.00016999923133407/0.00411867418020999/0.00283333525906218/0.025343354999075/0.49275315513773/0.00621804367156596}],D2:0.5[&model=LG+F{0.00067144882614507/0.000425340557889587/0.00816854081238937/0.00125415395457491/0.00434863578048755/0.00219106527744913/0.00128322373126531/0.000192686219939602/0.0221871639167595/0.0110053460681081/0.0194877616616139/0.00301181991349441/0.00909197711951136/0.385243990176548/0.00016999923133407/0.00411867418020999/0.00283333525906218/0.025343354999075/0.49275315513773/0.00621804367156596}]):0.001[&model=LG+F{0.00067144882614507/0.000425340557889587/0.00816854081238937/0.00125415395457491/0.00434863578048755/0.00219106527744913/0.00128322373126531/0.000192686219939602/0.0221871639167595/0.0110053460681081/0.0194877616616139/0.00301181991349441/0.00909197711951136/0.385243990176548/0.00016999923133407/0.00411867418020999/0.00283333525906218/0.025343354999075/0.49275315513773/0.00621804367156596}],(D3:0.5[&model=LG+F{0.00067144882614507/0.000425340557889587/0.00816854081238937/0.00125415395457491/0.00434863578048755/0.00219106527744913/0.00128322373126531/0.000192686219939602/0.0221871639167595/0.0110053460681081/0.0194877616616139/0.00301181991349441/0.00909197711951136/0.385243990176548/0.00016999923133407/0.00411867418020999/0.00283333525906218/0.025343354999075/0.49275315513773/0.00621804367156596}],D4:0.5[&model=LG+F{0.00067144882614507/0.000425340557889587/0.00816854081238937/0.00125415395457491/0.00434863578048755/0.00219106527744913/0.00128322373126531/0.000192686219939602/0.0221871639167595/0.0110053460681081/0.0194877616616139/0.00301181991349441/0.00909197711951136/0.385243990176548/0.00016999923133407/0.00411867418020999/0.00283333525906218/0.025343354999075/0.49275315513773/0.00621804367156596}]):0.001[&model=LG+F{0.00067144882614507/0.000425340557889587/0.00816854081238937/0.00125415395457491/0.00434863578048755/0.00219106527744913/0.00128322373126531/0.000192686219939602/0.0221871639167595/0.0110053460681081/0.0194877616616139/0.00301181991349441/0.00909197711951136/0.385243990176548/0.00016999923133407/0.00411867418020999/0.00283333525906218/0.025343354999075/0.49275315513773/0.00621804367156596}]):0.5[&model=LG+F{0.00067144882614507/0.000425340557889587/0.00816854081238937/0.00125415395457491/0.00434863578048755/0.00219106527744913/0.00128322373126531/0.000192686219939602/0.0221871639167595/0.0110053460681081/0.0194877616616139/0.00301181991349441/0.00909197711951136/0.385243990176548/0.00016999923133407/0.00411867418020999/0.00283333525906218/0.025343354999075/0.49275315513773/0.00621804367156596}]):0.25[&model=LG+F{0.0103536779841822/0.00655871154810795/0.00708070384354335/0.00265976959691005/0.00922244768657319/0.00464674116646211/0.0027214198496147/0.0029712034567068/0.0470538276518522/0.00953972049521828/0.0413290216805628/0.00261072391352872/0.0078811624761536/0.333939520484217/0.00262137221818775/0.00873475247926322/0.00600884680259302/0.0537473767589287/0.427131263665838/0.0131870281551644}]);
```
