## Supplementary material for "Modeling site-and-branch-heterogeneity with GFmix": C20pi6.nwk

```
((((A1:0.5[&model=LG+F{0.193467182347002/0.0319270869378131/0.029188405851497/0.126952215772915/0.00171304418109516/0.0689935721986025/0.212894668777326/0.0450205025981472/0.0127520020743328/0.00750849523400449/0.0155640025317531/0.0476127945159229/0.00473946132736712/0.00221662671237836/0.0407865185489997/0.0774127930803289/0.0526910329613479/0.00103337577785246/0.00317968467883049/0.0243466381067414}],A2:0.5[&model=LG+F{0.193467182347002/0.0319270869378131/0.029188405851497/0.126952215772915/0.00171304418109516/0.0689935721986025/0.212894668777326/0.0450205025981472/0.0127520020743328/0.00750849523400449/0.0155640025317531/0.0476127945159229/0.00473946132736712/0.00221662671237836/0.0407865185489997/0.0774127930803289/0.0526910329613479/0.00103337577785246/0.00317968467883049/0.0243466381067414}]):0.001[&model=LG+F{0.193467182347002/0.0319270869378131/0.029188405851497/0.126952215772915/0.00171304418109516/0.0689935721986025/0.212894668777326/0.0450205025981472/0.0127520020743328/0.00750849523400449/0.0155640025317531/0.0476127945159229/0.00473946132736712/0.00221662671237836/0.0407865185489997/0.0774127930803289/0.0526910329613479/0.00103337577785246/0.00317968467883049/0.0243466381067414}],(A3:0.5[&model=LG+F{0.193467182347002/0.0319270869378131/0.029188405851497/0.126952215772915/0.00171304418109516/0.0689935721986025/0.212894668777326/0.0450205025981472/0.0127520020743328/0.00750849523400449/0.0155640025317531/0.0476127945159229/0.00473946132736712/0.00221662671237836/0.0407865185489997/0.0774127930803289/0.0526910329613479/0.00103337577785246/0.00317968467883049/0.0243466381067414}],A4:0.5[&model=LG+F{0.193467182347002/0.0319270869378131/0.029188405851497/0.126952215772915/0.00171304418109516/0.0689935721986025/0.212894668777326/0.0450205025981472/0.0127520020743328/0.00750849523400449/0.0155640025317531/0.0476127945159229/0.00473946132736712/0.00221662671237836/0.0407865185489997/0.0774127930803289/0.0526910329613479/0.00103337577785246/0.00317968467883049/0.0243466381067414}]):0.001[&model=LG+F{0.193467182347002/0.0319270869378131/0.029188405851497/0.126952215772915/0.00171304418109516/0.0689935721986025/0.212894668777326/0.0450205025981472/0.0127520020743328/0.00750849523400449/0.0155640025317531/0.0476127945159229/0.00473946132736712/0.00221662671237836/0.0407865185489997/0.0774127930803289/0.0526910329613479/0.00103337577785246/0.00317968467883049/0.0243466381067414}]):0.5[&model=LG+F{0.193467182347002/0.0319270869378131/0.029188405851497/0.126952215772915/0.00171304418109516/0.0689935721986025/0.212894668777326/0.0450205025981472/0.0127520020743328/0.00750849523400449/0.0155640025317531/0.0476127945159229/0.00473946132736712/0.00221662671237836/0.0407865185489997/0.0774127930803289/0.0526910329613479/0.00103337577785246/0.00317968467883049/0.0243466381067414}],((B1:0.5[&model=LG+F{0.0306469456446378/0.00505753836958152/0.0822507857760979/0.146220662032629/0.00197304515502846/0.0794652203701666/0.245207216134933/0.00713165343745482/0.0146874646826621/0.0211583885785007/0.0179262625722203/0.134169361007761/0.0133554542277745/0.00624629141423489/0.00646095219789392/0.0891622866531767/0.0606883280916716/0.00119021861450887/0.00896011809225321/0.0280419015970896}],B2:0.5[&model=LG+F{0.0306469456446378/0.00505753836958152/0.0822507857760979/0.146220662032629/0.00197304515502846/0.0794652203701666/0.245207216134933/0.00713165343745482/0.0146874646826621/0.0211583885785007/0.0179262625722203/0.134169361007761/0.0133554542277745/0.00624629141423489/0.00646095219789392/0.0891622866531767/0.0606883280916716/0.00119021861450887/0.00896011809225321/0.0280419015970896}]):0.001[&model=LG+F{0.0306469456446378/0.00505753836958152/0.0822507857760979/0.146220662032629/0.00197304515502846/0.0794652203701666/0.245207216134933/0.00713165343745482/0.0146874646826621/0.0211583885785007/0.0179262625722203/0.134169361007761/0.0133554542277745/0.00624629141423489/0.00646095219789392/0.0891622866531767/0.0606883280916716/0.00119021861450887/0.00896011809225321/0.0280419015970896}],(B3:0.5[&model=LG+F{0.0306469456446378/0.00505753836958152/0.0822507857760979/0.146220662032629/0.00197304515502846/0.0794652203701666/0.245207216134933/0.00713165343745482/0.0146874646826621/0.0211583885785007/0.0179262625722203/0.134169361007761/0.0133554542277745/0.00624629141423489/0.00646095219789392/0.0891622866531767/0.0606883280916716/0.00119021861450887/0.00896011809225321/0.0280419015970896}],B4:0.5[&model=LG+F{0.0306469456446378/0.00505753836958152/0.0822507857760979/0.146220662032629/0.00197304515502846/0.0794652203701666/0.245207216134933/0.00713165343745482/0.0146874646826621/0.0211583885785007/0.0179262625722203/0.134169361007761/0.0133554542277745/0.00624629141423489/0.00646095219789392/0.0891622866531767/0.0606883280916716/0.00119021861450887/0.00896011809225321/0.0280419015970896}]):0.001[&model=LG+F{0.0306469456446378/0.00505753836958152/0.0822507857760979/0.146220662032629/0.00197304515502846/0.0794652203701666/0.245207216134933/0.00713165343745482/0.0146874646826621/0.0211583885785007/0.0179262625722203/0.134169361007761/0.0133554542277745/0.00624629141423489/0.00646095219789392/0.0891622866531767/0.0606883280916716/0.00119021861450887/0.00896011809225321/0.0280419015970896}]):0.5[&model=LG+F{0.0306469456446378/0.00505753836958152/0.0822507857760979/0.146220662032629/0.00197304515502846/0.0794652203701666/0.245207216134933/0.00713165343745482/0.0146874646826621/0.0211583885785007/0.0179262625722203/0.134169361007761/0.0133554542277745/0.00624629141423489/0.00646095219789392/0.0891622866531767/0.0606883280916716/0.00119021861450887/0.00896011809225321/0.0280419015970896}]):0.25[&model=LG+F{0.193467182347002/0.0319270869378131/0.029188405851497/0.126952215772915/0.00171304418109516/0.0689935721986025/0.212894668777326/0.0450205025981472/0.0127520020743328/0.00750849523400449/0.0155640025317531/0.0476127945159229/0.00473946132736712/0.00221662671237836/0.0407865185489997/0.0774127930803289/0.0526910329613479/0.00103337577785246/0.00317968467883049/0.0243466381067414}],(((C1:0.5[&model=LG+F{0.193467182347002/0.0319270869378131/0.029188405851497/0.126952215772915/0.00171304418109516/0.0689935721986025/0.212894668777326/0.0450205025981472/0.0127520020743328/0.00750849523400449/0.0155640025317531/0.0476127945159229/0.00473946132736712/0.00221662671237836/0.0407865185489997/0.0774127930803289/0.0526910329613479/0.00103337577785246/0.00317968467883049/0.0243466381067414}],C2:0.5[&model=LG+F{0.193467182347002/0.0319270869378131/0.029188405851497/0.126952215772915/0.00171304418109516/0.0689935721986025/0.212894668777326/0.0450205025981472/0.0127520020743328/0.00750849523400449/0.0155640025317531/0.0476127945159229/0.00473946132736712/0.00221662671237836/0.0407865185489997/0.0774127930803289/0.0526910329613479/0.00103337577785246/0.00317968467883049/0.0243466381067414}]):0.001[&model=LG+F{0.193467182347002/0.0319270869378131/0.029188405851497/0.126952215772915/0.00171304418109516/0.0689935721986025/0.212894668777326/0.0450205025981472/0.0127520020743328/0.00750849523400449/0.0155640025317531/0.0476127945159229/0.00473946132736712/0.00221662671237836/0.0407865185489997/0.0774127930803289/0.0526910329613479/0.00103337577785246/0.00317968467883049/0.0243466381067414}],(C3:0.5[&model=LG+F{0.193467182347002/0.0319270869378131/0.029188405851497/0.126952215772915/0.00171304418109516/0.0689935721986025/0.212894668777326/0.0450205025981472/0.0127520020743328/0.00750849523400449/0.0155640025317531/0.0476127945159229/0.00473946132736712/0.00221662671237836/0.0407865185489997/0.0774127930803289/0.0526910329613479/0.00103337577785246/0.00317968467883049/0.0243466381067414}],C4:0.5[&model=LG+F{0.193467182347002/0.0319270869378131/0.029188405851497/0.126952215772915/0.00171304418109516/0.0689935721986025/0.212894668777326/0.0450205025981472/0.0127520020743328/0.00750849523400449/0.0155640025317531/0.0476127945159229/0.00473946132736712/0.00221662671237836/0.0407865185489997/0.0774127930803289/0.0526910329613479/0.00103337577785246/0.00317968467883049/0.0243466381067414}]):0.001[&model=LG+F{0.193467182347002/0.0319270869378131/0.029188405851497/0.126952215772915/0.00171304418109516/0.0689935721986025/0.212894668777326/0.0450205025981472/0.0127520020743328/0.00750849523400449/0.0155640025317531/0.0476127945159229/0.00473946132736712/0.00221662671237836/0.0407865185489997/0.0774127930803289/0.0526910329613479/0.00103337577785246/0.00317968467883049/0.0243466381067414}]):0.5[&model=LG+F{0.193467182347002/0.0319270869378131/0.029188405851497/0.126952215772915/0.00171304418109516/0.0689935721986025/0.212894668777326/0.0450205025981472/0.0127520020743328/0.00750849523400449/0.0155640025317531/0.0476127945159229/0.00473946132736712/0.00221662671237836/0.0407865185489997/0.0774127930803289/0.0526910329613479/0.00103337577785246/0.00317968467883049/0.0243466381067414}],((D1:0.5[&model=LG+F{0.0306469456446378/0.00505753836958152/0.0822507857760979/0.146220662032629/0.00197304515502846/0.0794652203701666/0.245207216134933/0.00713165343745482/0.0146874646826621/0.0211583885785007/0.0179262625722203/0.134169361007761/0.0133554542277745/0.00624629141423489/0.00646095219789392/0.0891622866531767/0.0606883280916716/0.00119021861450887/0.00896011809225321/0.0280419015970896}],D2:0.5[&model=LG+F{0.0306469456446378/0.00505753836958152/0.0822507857760979/0.146220662032629/0.00197304515502846/0.0794652203701666/0.245207216134933/0.00713165343745482/0.0146874646826621/0.0211583885785007/0.0179262625722203/0.134169361007761/0.0133554542277745/0.00624629141423489/0.00646095219789392/0.0891622866531767/0.0606883280916716/0.00119021861450887/0.00896011809225321/0.0280419015970896}]):0.001[&model=LG+F{0.0306469456446378/0.00505753836958152/0.0822507857760979/0.146220662032629/0.00197304515502846/0.0794652203701666/0.245207216134933/0.00713165343745482/0.0146874646826621/0.0211583885785007/0.0179262625722203/0.134169361007761/0.0133554542277745/0.00624629141423489/0.00646095219789392/0.0891622866531767/0.0606883280916716/0.00119021861450887/0.00896011809225321/0.0280419015970896}],(D3:0.5[&model=LG+F{0.0306469456446378/0.00505753836958152/0.0822507857760979/0.146220662032629/0.00197304515502846/0.0794652203701666/0.245207216134933/0.00713165343745482/0.0146874646826621/0.0211583885785007/0.0179262625722203/0.134169361007761/0.0133554542277745/0.00624629141423489/0.00646095219789392/0.0891622866531767/0.0606883280916716/0.00119021861450887/0.00896011809225321/0.0280419015970896}],D4:0.5[&model=LG+F{0.0306469456446378/0.00505753836958152/0.0822507857760979/0.146220662032629/0.00197304515502846/0.0794652203701666/0.245207216134933/0.00713165343745482/0.0146874646826621/0.0211583885785007/0.0179262625722203/0.134169361007761/0.0133554542277745/0.00624629141423489/0.00646095219789392/0.0891622866531767/0.0606883280916716/0.00119021861450887/0.00896011809225321/0.0280419015970896}]):0.001[&model=LG+F{0.0306469456446378/0.00505753836958152/0.0822507857760979/0.146220662032629/0.00197304515502846/0.0794652203701666/0.245207216134933/0.00713165343745482/0.0146874646826621/0.0211583885785007/0.0179262625722203/0.134169361007761/0.0133554542277745/0.00624629141423489/0.00646095219789392/0.0891622866531767/0.0606883280916716/0.00119021861450887/0.00896011809225321/0.0280419015970896}]):0.5[&model=LG+F{0.0306469456446378/0.00505753836958152/0.0822507857760979/0.146220662032629/0.00197304515502846/0.0794652203701666/0.245207216134933/0.00713165343745482/0.0146874646826621/0.0211583885785007/0.0179262625722203/0.134169361007761/0.0133554542277745/0.00624629141423489/0.00646095219789392/0.0891622866531767/0.0606883280916716/0.00119021861450887/0.00896011809225321/0.0280419015970896}]):0.25[&model=LG+F{0.193467182347002/0.0319270869378131/0.029188405851497/0.126952215772915/0.00171304418109516/0.0689935721986025/0.212894668777326/0.0450205025981472/0.0127520020743328/0.00750849523400449/0.0155640025317531/0.0476127945159229/0.00473946132736712/0.00221662671237836/0.0407865185489997/0.0774127930803289/0.0526910329613479/0.00103337577785246/0.00317968467883049/0.0243466381067414}]);
```
