## Supplementary material for "Modeling site-and-branch-heterogeneity with GFmix": C20pi7.nwk

```
((((A1:0.5[&model=LG+F{0.169778553491365/0.0203124499071556/0.0363531299204869/0.0345040332511239/0.00817351007858254/0.0126811239225334/0.0203381055635778/0.55021381537493/0.00829761555656963/0.00145589188292965/0.00563796749622791/0.0138482668555236/0.00243547458381098/0.00253909751911916/0.0131362312270014/0.0764566999184736/0.0131679765664569/0.00264037124007199/0.00268469167932426/0.00534567153091379}],A2:0.5[&model=LG+F{0.169778553491365/0.0203124499071556/0.0363531299204869/0.0345040332511239/0.00817351007858254/0.0126811239225334/0.0203381055635778/0.55021381537493/0.00829761555656963/0.00145589188292965/0.00563796749622791/0.0138482668555236/0.00243547458381098/0.00253909751911916/0.0131362312270014/0.0764566999184736/0.0131679765664569/0.00264037124007199/0.00268469167932426/0.00534567153091379}]):0.001[&model=LG+F{0.169778553491365/0.0203124499071556/0.0363531299204869/0.0345040332511239/0.00817351007858254/0.0126811239225334/0.0203381055635778/0.55021381537493/0.00829761555656963/0.00145589188292965/0.00563796749622791/0.0138482668555236/0.00243547458381098/0.00253909751911916/0.0131362312270014/0.0764566999184736/0.0131679765664569/0.00264037124007199/0.00268469167932426/0.00534567153091379}],(A3:0.5[&model=LG+F{0.169778553491365/0.0203124499071556/0.0363531299204869/0.0345040332511239/0.00817351007858254/0.0126811239225334/0.0203381055635778/0.55021381537493/0.00829761555656963/0.00145589188292965/0.00563796749622791/0.0138482668555236/0.00243547458381098/0.00253909751911916/0.0131362312270014/0.0764566999184736/0.0131679765664569/0.00264037124007199/0.00268469167932426/0.00534567153091379}],A4:0.5[&model=LG+F{0.169778553491365/0.0203124499071556/0.0363531299204869/0.0345040332511239/0.00817351007858254/0.0126811239225334/0.0203381055635778/0.55021381537493/0.00829761555656963/0.00145589188292965/0.00563796749622791/0.0138482668555236/0.00243547458381098/0.00253909751911916/0.0131362312270014/0.0764566999184736/0.0131679765664569/0.00264037124007199/0.00268469167932426/0.00534567153091379}]):0.001[&model=LG+F{0.169778553491365/0.0203124499071556/0.0363531299204869/0.0345040332511239/0.00817351007858254/0.0126811239225334/0.0203381055635778/0.55021381537493/0.00829761555656963/0.00145589188292965/0.00563796749622791/0.0138482668555236/0.00243547458381098/0.00253909751911916/0.0131362312270014/0.0764566999184736/0.0131679765664569/0.00264037124007199/0.00268469167932426/0.00534567153091379}]):0.5[&model=LG+F{0.169778553491365/0.0203124499071556/0.0363531299204869/0.0345040332511239/0.00817351007858254/0.0126811239225334/0.0203381055635778/0.55021381537493/0.00829761555656963/0.00145589188292965/0.00563796749622791/0.0138482668555236/0.00243547458381098/0.00253909751911916/0.0131362312270014/0.0764566999184736/0.0131679765664569/0.00264037124007199/0.00268469167932426/0.00534567153091379}],((B1:0.5[&model=LG+F{0.0535572020018963/0.00640762899942046/0.203998346553362/0.079139533108612/0.0187470191316398/0.0290858236548058/0.0466481169578279/0.17356675415289/0.019031671349328/0.00816984775527495/0.0129314191209363/0.0777106000868578/0.0136668503993156/0.0142483383623633/0.00414386726061906/0.175363485495602/0.0302024841522143/0.00605603830867796/0.015065351038153/0.0122609999251243}],B2:0.5[&model=LG+F{0.0535572020018963/0.00640762899942046/0.203998346553362/0.079139533108612/0.0187470191316398/0.0290858236548058/0.0466481169578279/0.17356675415289/0.019031671349328/0.00816984775527495/0.0129314191209363/0.0777106000868578/0.0136668503993156/0.0142483383623633/0.00414386726061906/0.175363485495602/0.0302024841522143/0.00605603830867796/0.015065351038153/0.0122609999251243}]):0.001[&model=LG+F{0.0535572020018963/0.00640762899942046/0.203998346553362/0.079139533108612/0.0187470191316398/0.0290858236548058/0.0466481169578279/0.17356675415289/0.019031671349328/0.00816984775527495/0.0129314191209363/0.0777106000868578/0.0136668503993156/0.0142483383623633/0.00414386726061906/0.175363485495602/0.0302024841522143/0.00605603830867796/0.015065351038153/0.0122609999251243}],(B3:0.5[&model=LG+F{0.0535572020018963/0.00640762899942046/0.203998346553362/0.079139533108612/0.0187470191316398/0.0290858236548058/0.0466481169578279/0.17356675415289/0.019031671349328/0.00816984775527495/0.0129314191209363/0.0777106000868578/0.0136668503993156/0.0142483383623633/0.00414386726061906/0.175363485495602/0.0302024841522143/0.00605603830867796/0.015065351038153/0.0122609999251243}],B4:0.5[&model=LG+F{0.0535572020018963/0.00640762899942046/0.203998346553362/0.079139533108612/0.0187470191316398/0.0290858236548058/0.0466481169578279/0.17356675415289/0.019031671349328/0.00816984775527495/0.0129314191209363/0.0777106000868578/0.0136668503993156/0.0142483383623633/0.00414386726061906/0.175363485495602/0.0302024841522143/0.00605603830867796/0.015065351038153/0.0122609999251243}]):0.001[&model=LG+F{0.0535572020018963/0.00640762899942046/0.203998346553362/0.079139533108612/0.0187470191316398/0.0290858236548058/0.0466481169578279/0.17356675415289/0.019031671349328/0.00816984775527495/0.0129314191209363/0.0777106000868578/0.0136668503993156/0.0142483383623633/0.00414386726061906/0.175363485495602/0.0302024841522143/0.00605603830867796/0.015065351038153/0.0122609999251243}]):0.5[&model=LG+F{0.0535572020018963/0.00640762899942046/0.203998346553362/0.079139533108612/0.0187470191316398/0.0290858236548058/0.0466481169578279/0.17356675415289/0.019031671349328/0.00816984775527495/0.0129314191209363/0.0777106000868578/0.0136668503993156/0.0142483383623633/0.00414386726061906/0.175363485495602/0.0302024841522143/0.00605603830867796/0.015065351038153/0.0122609999251243}]):0.25[&model=LG+F{0.169778553491365/0.0203124499071556/0.0363531299204869/0.0345040332511239/0.00817351007858254/0.0126811239225334/0.0203381055635778/0.55021381537493/0.00829761555656963/0.00145589188292965/0.00563796749622791/0.0138482668555236/0.00243547458381098/0.00253909751911916/0.0131362312270014/0.0764566999184736/0.0131679765664569/0.00264037124007199/0.00268469167932426/0.00534567153091379}],(((C1:0.5[&model=LG+F{0.169778553491365/0.0203124499071556/0.0363531299204869/0.0345040332511239/0.00817351007858254/0.0126811239225334/0.0203381055635778/0.55021381537493/0.00829761555656963/0.00145589188292965/0.00563796749622791/0.0138482668555236/0.00243547458381098/0.00253909751911916/0.0131362312270014/0.0764566999184736/0.0131679765664569/0.00264037124007199/0.00268469167932426/0.00534567153091379}],C2:0.5[&model=LG+F{0.169778553491365/0.0203124499071556/0.0363531299204869/0.0345040332511239/0.00817351007858254/0.0126811239225334/0.0203381055635778/0.55021381537493/0.00829761555656963/0.00145589188292965/0.00563796749622791/0.0138482668555236/0.00243547458381098/0.00253909751911916/0.0131362312270014/0.0764566999184736/0.0131679765664569/0.00264037124007199/0.00268469167932426/0.00534567153091379}]):0.001[&model=LG+F{0.169778553491365/0.0203124499071556/0.0363531299204869/0.0345040332511239/0.00817351007858254/0.0126811239225334/0.0203381055635778/0.55021381537493/0.00829761555656963/0.00145589188292965/0.00563796749622791/0.0138482668555236/0.00243547458381098/0.00253909751911916/0.0131362312270014/0.0764566999184736/0.0131679765664569/0.00264037124007199/0.00268469167932426/0.00534567153091379}],(C3:0.5[&model=LG+F{0.169778553491365/0.0203124499071556/0.0363531299204869/0.0345040332511239/0.00817351007858254/0.0126811239225334/0.0203381055635778/0.55021381537493/0.00829761555656963/0.00145589188292965/0.00563796749622791/0.0138482668555236/0.00243547458381098/0.00253909751911916/0.0131362312270014/0.0764566999184736/0.0131679765664569/0.00264037124007199/0.00268469167932426/0.00534567153091379}],C4:0.5[&model=LG+F{0.169778553491365/0.0203124499071556/0.0363531299204869/0.0345040332511239/0.00817351007858254/0.0126811239225334/0.0203381055635778/0.55021381537493/0.00829761555656963/0.00145589188292965/0.00563796749622791/0.0138482668555236/0.00243547458381098/0.00253909751911916/0.0131362312270014/0.0764566999184736/0.0131679765664569/0.00264037124007199/0.00268469167932426/0.00534567153091379}]):0.001[&model=LG+F{0.169778553491365/0.0203124499071556/0.0363531299204869/0.0345040332511239/0.00817351007858254/0.0126811239225334/0.0203381055635778/0.55021381537493/0.00829761555656963/0.00145589188292965/0.00563796749622791/0.0138482668555236/0.00243547458381098/0.00253909751911916/0.0131362312270014/0.0764566999184736/0.0131679765664569/0.00264037124007199/0.00268469167932426/0.00534567153091379}]):0.5[&model=LG+F{0.169778553491365/0.0203124499071556/0.0363531299204869/0.0345040332511239/0.00817351007858254/0.0126811239225334/0.0203381055635778/0.55021381537493/0.00829761555656963/0.00145589188292965/0.00563796749622791/0.0138482668555236/0.00243547458381098/0.00253909751911916/0.0131362312270014/0.0764566999184736/0.0131679765664569/0.00264037124007199/0.00268469167932426/0.00534567153091379}],((D1:0.5[&model=LG+F{0.0535572020018963/0.00640762899942046/0.203998346553362/0.079139533108612/0.0187470191316398/0.0290858236548058/0.0466481169578279/0.17356675415289/0.019031671349328/0.00816984775527495/0.0129314191209363/0.0777106000868578/0.0136668503993156/0.0142483383623633/0.00414386726061906/0.175363485495602/0.0302024841522143/0.00605603830867796/0.015065351038153/0.0122609999251243}],D2:0.5[&model=LG+F{0.0535572020018963/0.00640762899942046/0.203998346553362/0.079139533108612/0.0187470191316398/0.0290858236548058/0.0466481169578279/0.17356675415289/0.019031671349328/0.00816984775527495/0.0129314191209363/0.0777106000868578/0.0136668503993156/0.0142483383623633/0.00414386726061906/0.175363485495602/0.0302024841522143/0.00605603830867796/0.015065351038153/0.0122609999251243}]):0.001[&model=LG+F{0.0535572020018963/0.00640762899942046/0.203998346553362/0.079139533108612/0.0187470191316398/0.0290858236548058/0.0466481169578279/0.17356675415289/0.019031671349328/0.00816984775527495/0.0129314191209363/0.0777106000868578/0.0136668503993156/0.0142483383623633/0.00414386726061906/0.175363485495602/0.0302024841522143/0.00605603830867796/0.015065351038153/0.0122609999251243}],(D3:0.5[&model=LG+F{0.0535572020018963/0.00640762899942046/0.203998346553362/0.079139533108612/0.0187470191316398/0.0290858236548058/0.0466481169578279/0.17356675415289/0.019031671349328/0.00816984775527495/0.0129314191209363/0.0777106000868578/0.0136668503993156/0.0142483383623633/0.00414386726061906/0.175363485495602/0.0302024841522143/0.00605603830867796/0.015065351038153/0.0122609999251243}],D4:0.5[&model=LG+F{0.0535572020018963/0.00640762899942046/0.203998346553362/0.079139533108612/0.0187470191316398/0.0290858236548058/0.0466481169578279/0.17356675415289/0.019031671349328/0.00816984775527495/0.0129314191209363/0.0777106000868578/0.0136668503993156/0.0142483383623633/0.00414386726061906/0.175363485495602/0.0302024841522143/0.00605603830867796/0.015065351038153/0.0122609999251243}]):0.001[&model=LG+F{0.0535572020018963/0.00640762899942046/0.203998346553362/0.079139533108612/0.0187470191316398/0.0290858236548058/0.0466481169578279/0.17356675415289/0.019031671349328/0.00816984775527495/0.0129314191209363/0.0777106000868578/0.0136668503993156/0.0142483383623633/0.00414386726061906/0.175363485495602/0.0302024841522143/0.00605603830867796/0.015065351038153/0.0122609999251243}]):0.5[&model=LG+F{0.0535572020018963/0.00640762899942046/0.203998346553362/0.079139533108612/0.0187470191316398/0.0290858236548058/0.0466481169578279/0.17356675415289/0.019031671349328/0.00816984775527495/0.0129314191209363/0.0777106000868578/0.0136668503993156/0.0142483383623633/0.00414386726061906/0.175363485495602/0.0302024841522143/0.00605603830867796/0.015065351038153/0.0122609999251243}]):0.25[&model=LG+F{0.169778553491365/0.0203124499071556/0.0363531299204869/0.0345040332511239/0.00817351007858254/0.0126811239225334/0.0203381055635778/0.55021381537493/0.00829761555656963/0.00145589188292965/0.00563796749622791/0.0138482668555236/0.00243547458381098/0.00253909751911916/0.0131362312270014/0.0764566999184736/0.0131679765664569/0.00264037124007199/0.00268469167932426/0.00534567153091379}]);
```
