## Supplementary material for "Modeling site-and-branch-heterogeneity with GFmix": C20pi8.nwk

```
((((A1:0.5[&model=LG+F{0.104806509379309/0.0303695546530918/0.0264903755033412/0.0135666158567815/0.028793537558671/0.0258606042925676/0.0199593560213401/0.0285470592329332/0.0455974304653389/0.0531774019423107/0.117095307697272/0.0150282139481354/0.0360856289407449/0.0909878728244701/0.0239796257125495/0.0746648977054829/0.0670649204398956/0.0249866043725166/0.0886047332190247/0.0843338449708848}],A2:0.5[&model=LG+F{0.104806509379309/0.0303695546530918/0.0264903755033412/0.0135666158567815/0.028793537558671/0.0258606042925676/0.0199593560213401/0.0285470592329332/0.0455974304653389/0.0531774019423107/0.117095307697272/0.0150282139481354/0.0360856289407449/0.0909878728244701/0.0239796257125495/0.0746648977054829/0.0670649204398956/0.0249866043725166/0.0886047332190247/0.0843338449708848}]):0.001[&model=LG+F{0.104806509379309/0.0303695546530918/0.0264903755033412/0.0135666158567815/0.028793537558671/0.0258606042925676/0.0199593560213401/0.0285470592329332/0.0455974304653389/0.0531774019423107/0.117095307697272/0.0150282139481354/0.0360856289407449/0.0909878728244701/0.0239796257125495/0.0746648977054829/0.0670649204398956/0.0249866043725166/0.0886047332190247/0.0843338449708848}],(A3:0.5[&model=LG+F{0.104806509379309/0.0303695546530918/0.0264903755033412/0.0135666158567815/0.028793537558671/0.0258606042925676/0.0199593560213401/0.0285470592329332/0.0455974304653389/0.0531774019423107/0.117095307697272/0.0150282139481354/0.0360856289407449/0.0909878728244701/0.0239796257125495/0.0746648977054829/0.0670649204398956/0.0249866043725166/0.0886047332190247/0.0843338449708848}],A4:0.5[&model=LG+F{0.104806509379309/0.0303695546530918/0.0264903755033412/0.0135666158567815/0.028793537558671/0.0258606042925676/0.0199593560213401/0.0285470592329332/0.0455974304653389/0.0531774019423107/0.117095307697272/0.0150282139481354/0.0360856289407449/0.0909878728244701/0.0239796257125495/0.0746648977054829/0.0670649204398956/0.0249866043725166/0.0886047332190247/0.0843338449708848}]):0.001[&model=LG+F{0.104806509379309/0.0303695546530918/0.0264903755033412/0.0135666158567815/0.028793537558671/0.0258606042925676/0.0199593560213401/0.0285470592329332/0.0455974304653389/0.0531774019423107/0.117095307697272/0.0150282139481354/0.0360856289407449/0.0909878728244701/0.0239796257125495/0.0746648977054829/0.0670649204398956/0.0249866043725166/0.0886047332190247/0.0843338449708848}]):0.5[&model=LG+F{0.104806509379309/0.0303695546530918/0.0264903755033412/0.0135666158567815/0.028793537558671/0.0258606042925676/0.0199593560213401/0.0285470592329332/0.0455974304653389/0.0531774019423107/0.117095307697272/0.0150282139481354/0.0360856289407449/0.0909878728244701/0.0239796257125495/0.0746648977054829/0.0670649204398956/0.0249866043725166/0.0886047332190247/0.0843338449708848}],((B1:0.5[&model=LG+F{0.0111992353712367/0.00324517811626266/0.0503544686680258/0.010540475726783/0.0223709130507795/0.0200921935656852/0.0155072650310204/0.00305043300649578/0.0354265657771487/0.101082743036744/0.090976280417516/0.0285665157253934/0.0685936925142325/0.172955116877532/0.00256237397905381/0.058010306344303/0.0521055636481367/0.0194131461864596/0.168425104512143/0.0655225190457167}],B2:0.5[&model=LG+F{0.0111992353712367/0.00324517811626266/0.0503544686680258/0.010540475726783/0.0223709130507795/0.0200921935656852/0.0155072650310204/0.00305043300649578/0.0354265657771487/0.101082743036744/0.090976280417516/0.0285665157253934/0.0685936925142325/0.172955116877532/0.00256237397905381/0.058010306344303/0.0521055636481367/0.0194131461864596/0.168425104512143/0.0655225190457167}]):0.001[&model=LG+F{0.0111992353712367/0.00324517811626266/0.0503544686680258/0.010540475726783/0.0223709130507795/0.0200921935656852/0.0155072650310204/0.00305043300649578/0.0354265657771487/0.101082743036744/0.090976280417516/0.0285665157253934/0.0685936925142325/0.172955116877532/0.00256237397905381/0.058010306344303/0.0521055636481367/0.0194131461864596/0.168425104512143/0.0655225190457167}],(B3:0.5[&model=LG+F{0.0111992353712367/0.00324517811626266/0.0503544686680258/0.010540475726783/0.0223709130507795/0.0200921935656852/0.0155072650310204/0.00305043300649578/0.0354265657771487/0.101082743036744/0.090976280417516/0.0285665157253934/0.0685936925142325/0.172955116877532/0.00256237397905381/0.058010306344303/0.0521055636481367/0.0194131461864596/0.168425104512143/0.0655225190457167}],B4:0.5[&model=LG+F{0.0111992353712367/0.00324517811626266/0.0503544686680258/0.010540475726783/0.0223709130507795/0.0200921935656852/0.0155072650310204/0.00305043300649578/0.0354265657771487/0.101082743036744/0.090976280417516/0.0285665157253934/0.0685936925142325/0.172955116877532/0.00256237397905381/0.058010306344303/0.0521055636481367/0.0194131461864596/0.168425104512143/0.0655225190457167}]):0.001[&model=LG+F{0.0111992353712367/0.00324517811626266/0.0503544686680258/0.010540475726783/0.0223709130507795/0.0200921935656852/0.0155072650310204/0.00305043300649578/0.0354265657771487/0.101082743036744/0.090976280417516/0.0285665157253934/0.0685936925142325/0.172955116877532/0.00256237397905381/0.058010306344303/0.0521055636481367/0.0194131461864596/0.168425104512143/0.0655225190457167}]):0.5[&model=LG+F{0.0111992353712367/0.00324517811626266/0.0503544686680258/0.010540475726783/0.0223709130507795/0.0200921935656852/0.0155072650310204/0.00305043300649578/0.0354265657771487/0.101082743036744/0.090976280417516/0.0285665157253934/0.0685936925142325/0.172955116877532/0.00256237397905381/0.058010306344303/0.0521055636481367/0.0194131461864596/0.168425104512143/0.0655225190457167}]):0.25[&model=LG+F{0.104806509379309/0.0303695546530918/0.0264903755033412/0.0135666158567815/0.028793537558671/0.0258606042925676/0.0199593560213401/0.0285470592329332/0.0455974304653389/0.0531774019423107/0.117095307697272/0.0150282139481354/0.0360856289407449/0.0909878728244701/0.0239796257125495/0.0746648977054829/0.0670649204398956/0.0249866043725166/0.0886047332190247/0.0843338449708848}],(((C1:0.5[&model=LG+F{0.104806509379309/0.0303695546530918/0.0264903755033412/0.0135666158567815/0.028793537558671/0.0258606042925676/0.0199593560213401/0.0285470592329332/0.0455974304653389/0.0531774019423107/0.117095307697272/0.0150282139481354/0.0360856289407449/0.0909878728244701/0.0239796257125495/0.0746648977054829/0.0670649204398956/0.0249866043725166/0.0886047332190247/0.0843338449708848}],C2:0.5[&model=LG+F{0.104806509379309/0.0303695546530918/0.0264903755033412/0.0135666158567815/0.028793537558671/0.0258606042925676/0.0199593560213401/0.0285470592329332/0.0455974304653389/0.0531774019423107/0.117095307697272/0.0150282139481354/0.0360856289407449/0.0909878728244701/0.0239796257125495/0.0746648977054829/0.0670649204398956/0.0249866043725166/0.0886047332190247/0.0843338449708848}]):0.001[&model=LG+F{0.104806509379309/0.0303695546530918/0.0264903755033412/0.0135666158567815/0.028793537558671/0.0258606042925676/0.0199593560213401/0.0285470592329332/0.0455974304653389/0.0531774019423107/0.117095307697272/0.0150282139481354/0.0360856289407449/0.0909878728244701/0.0239796257125495/0.0746648977054829/0.0670649204398956/0.0249866043725166/0.0886047332190247/0.0843338449708848}],(C3:0.5[&model=LG+F{0.104806509379309/0.0303695546530918/0.0264903755033412/0.0135666158567815/0.028793537558671/0.0258606042925676/0.0199593560213401/0.0285470592329332/0.0455974304653389/0.0531774019423107/0.117095307697272/0.0150282139481354/0.0360856289407449/0.0909878728244701/0.0239796257125495/0.0746648977054829/0.0670649204398956/0.0249866043725166/0.0886047332190247/0.0843338449708848}],C4:0.5[&model=LG+F{0.104806509379309/0.0303695546530918/0.0264903755033412/0.0135666158567815/0.028793537558671/0.0258606042925676/0.0199593560213401/0.0285470592329332/0.0455974304653389/0.0531774019423107/0.117095307697272/0.0150282139481354/0.0360856289407449/0.0909878728244701/0.0239796257125495/0.0746648977054829/0.0670649204398956/0.0249866043725166/0.0886047332190247/0.0843338449708848}]):0.001[&model=LG+F{0.104806509379309/0.0303695546530918/0.0264903755033412/0.0135666158567815/0.028793537558671/0.0258606042925676/0.0199593560213401/0.0285470592329332/0.0455974304653389/0.0531774019423107/0.117095307697272/0.0150282139481354/0.0360856289407449/0.0909878728244701/0.0239796257125495/0.0746648977054829/0.0670649204398956/0.0249866043725166/0.0886047332190247/0.0843338449708848}]):0.5[&model=LG+F{0.104806509379309/0.0303695546530918/0.0264903755033412/0.0135666158567815/0.028793537558671/0.0258606042925676/0.0199593560213401/0.0285470592329332/0.0455974304653389/0.0531774019423107/0.117095307697272/0.0150282139481354/0.0360856289407449/0.0909878728244701/0.0239796257125495/0.0746648977054829/0.0670649204398956/0.0249866043725166/0.0886047332190247/0.0843338449708848}],((D1:0.5[&model=LG+F{0.0111992353712367/0.00324517811626266/0.0503544686680258/0.010540475726783/0.0223709130507795/0.0200921935656852/0.0155072650310204/0.00305043300649578/0.0354265657771487/0.101082743036744/0.090976280417516/0.0285665157253934/0.0685936925142325/0.172955116877532/0.00256237397905381/0.058010306344303/0.0521055636481367/0.0194131461864596/0.168425104512143/0.0655225190457167}],D2:0.5[&model=LG+F{0.0111992353712367/0.00324517811626266/0.0503544686680258/0.010540475726783/0.0223709130507795/0.0200921935656852/0.0155072650310204/0.00305043300649578/0.0354265657771487/0.101082743036744/0.090976280417516/0.0285665157253934/0.0685936925142325/0.172955116877532/0.00256237397905381/0.058010306344303/0.0521055636481367/0.0194131461864596/0.168425104512143/0.0655225190457167}]):0.001[&model=LG+F{0.0111992353712367/0.00324517811626266/0.0503544686680258/0.010540475726783/0.0223709130507795/0.0200921935656852/0.0155072650310204/0.00305043300649578/0.0354265657771487/0.101082743036744/0.090976280417516/0.0285665157253934/0.0685936925142325/0.172955116877532/0.00256237397905381/0.058010306344303/0.0521055636481367/0.0194131461864596/0.168425104512143/0.0655225190457167}],(D3:0.5[&model=LG+F{0.0111992353712367/0.00324517811626266/0.0503544686680258/0.010540475726783/0.0223709130507795/0.0200921935656852/0.0155072650310204/0.00305043300649578/0.0354265657771487/0.101082743036744/0.090976280417516/0.0285665157253934/0.0685936925142325/0.172955116877532/0.00256237397905381/0.058010306344303/0.0521055636481367/0.0194131461864596/0.168425104512143/0.0655225190457167}],D4:0.5[&model=LG+F{0.0111992353712367/0.00324517811626266/0.0503544686680258/0.010540475726783/0.0223709130507795/0.0200921935656852/0.0155072650310204/0.00305043300649578/0.0354265657771487/0.101082743036744/0.090976280417516/0.0285665157253934/0.0685936925142325/0.172955116877532/0.00256237397905381/0.058010306344303/0.0521055636481367/0.0194131461864596/0.168425104512143/0.0655225190457167}]):0.001[&model=LG+F{0.0111992353712367/0.00324517811626266/0.0503544686680258/0.010540475726783/0.0223709130507795/0.0200921935656852/0.0155072650310204/0.00305043300649578/0.0354265657771487/0.101082743036744/0.090976280417516/0.0285665157253934/0.0685936925142325/0.172955116877532/0.00256237397905381/0.058010306344303/0.0521055636481367/0.0194131461864596/0.168425104512143/0.0655225190457167}]):0.5[&model=LG+F{0.0111992353712367/0.00324517811626266/0.0503544686680258/0.010540475726783/0.0223709130507795/0.0200921935656852/0.0155072650310204/0.00305043300649578/0.0354265657771487/0.101082743036744/0.090976280417516/0.0285665157253934/0.0685936925142325/0.172955116877532/0.00256237397905381/0.058010306344303/0.0521055636481367/0.0194131461864596/0.168425104512143/0.0655225190457167}]):0.25[&model=LG+F{0.104806509379309/0.0303695546530918/0.0264903755033412/0.0135666158567815/0.028793537558671/0.0258606042925676/0.0199593560213401/0.0285470592329332/0.0455974304653389/0.0531774019423107/0.117095307697272/0.0150282139481354/0.0360856289407449/0.0909878728244701/0.0239796257125495/0.0746648977054829/0.0670649204398956/0.0249866043725166/0.0886047332190247/0.0843338449708848}]);
```
