## Supplementary material for "Modeling site-and-branch-heterogeneity with GFmix": C20pi9.nwk

```
((((A1:0.5[&model=LG+F{0.0732217042870528/0.111866558707775/0.0206748845500618/0.0169549218593323/0.00774901846681313/0.100122906257581/0.0547610997490441/0.0168582891291593/0.0315368339243731/0.0457003940870917/0.185319042319446/0.0820043450153213/0.0699835633893672/0.0197934514863108/0.0118889128622929/0.0322747820921101/0.0413755399287034/0.00847103000881442/0.0186154978007446/0.0508267829517164}],A2:0.5[&model=LG+F{0.0732217042870528/0.111866558707775/0.0206748845500618/0.0169549218593323/0.00774901846681313/0.100122906257581/0.0547610997490441/0.0168582891291593/0.0315368339243731/0.0457003940870917/0.185319042319446/0.0820043450153213/0.0699835633893672/0.0197934514863108/0.0118889128622929/0.0322747820921101/0.0413755399287034/0.00847103000881442/0.0186154978007446/0.0508267829517164}]):0.001[&model=LG+F{0.0732217042870528/0.111866558707775/0.0206748845500618/0.0169549218593323/0.00774901846681313/0.100122906257581/0.0547610997490441/0.0168582891291593/0.0315368339243731/0.0457003940870917/0.185319042319446/0.0820043450153213/0.0699835633893672/0.0197934514863108/0.0118889128622929/0.0322747820921101/0.0413755399287034/0.00847103000881442/0.0186154978007446/0.0508267829517164}],(A3:0.5[&model=LG+F{0.0732217042870528/0.111866558707775/0.0206748845500618/0.0169549218593323/0.00774901846681313/0.100122906257581/0.0547610997490441/0.0168582891291593/0.0315368339243731/0.0457003940870917/0.185319042319446/0.0820043450153213/0.0699835633893672/0.0197934514863108/0.0118889128622929/0.0322747820921101/0.0413755399287034/0.00847103000881442/0.0186154978007446/0.0508267829517164}],A4:0.5[&model=LG+F{0.0732217042870528/0.111866558707775/0.0206748845500618/0.0169549218593323/0.00774901846681313/0.100122906257581/0.0547610997490441/0.0168582891291593/0.0315368339243731/0.0457003940870917/0.185319042319446/0.0820043450153213/0.0699835633893672/0.0197934514863108/0.0118889128622929/0.0322747820921101/0.0413755399287034/0.00847103000881442/0.0186154978007446/0.0508267829517164}]):0.001[&model=LG+F{0.0732217042870528/0.111866558707775/0.0206748845500618/0.0169549218593323/0.00774901846681313/0.100122906257581/0.0547610997490441/0.0168582891291593/0.0315368339243731/0.0457003940870917/0.185319042319446/0.0820043450153213/0.0699835633893672/0.0197934514863108/0.0118889128622929/0.0322747820921101/0.0413755399287034/0.00847103000881442/0.0186154978007446/0.0508267829517164}]):0.5[&model=LG+F{0.0732217042870528/0.111866558707775/0.0206748845500618/0.0169549218593323/0.00774901846681313/0.100122906257581/0.0547610997490441/0.0168582891291593/0.0315368339243731/0.0457003940870917/0.185319042319446/0.0820043450153213/0.0699835633893672/0.0197934514863108/0.0118889128622929/0.0322747820921101/0.0413755399287034/0.00847103000881442/0.0186154978007446/0.0508267829517164}],((B1:0.5[&model=LG+F{0.00848386696566705/0.0129614710723356/0.0426134697586463/0.0142836229805051/0.00652813732597699/0.0843482415643558/0.0461333239576477/0.0019532935436717/0.026568110989353/0.0941941105728053/0.156121470423779/0.16902100071836/0.144244697225465/0.040796728237528/0.00137751444154703/0.0271897932061489/0.0348566993029897/0.00713639378030227/0.0383688213906764/0.0428188705921215}],B2:0.5[&model=LG+F{0.00848386696566705/0.0129614710723356/0.0426134697586463/0.0142836229805051/0.00652813732597699/0.0843482415643558/0.0461333239576477/0.0019532935436717/0.026568110989353/0.0941941105728053/0.156121470423779/0.16902100071836/0.144244697225465/0.040796728237528/0.00137751444154703/0.0271897932061489/0.0348566993029897/0.00713639378030227/0.0383688213906764/0.0428188705921215}]):0.001[&model=LG+F{0.00848386696566705/0.0129614710723356/0.0426134697586463/0.0142836229805051/0.00652813732597699/0.0843482415643558/0.0461333239576477/0.0019532935436717/0.026568110989353/0.0941941105728053/0.156121470423779/0.16902100071836/0.144244697225465/0.040796728237528/0.00137751444154703/0.0271897932061489/0.0348566993029897/0.00713639378030227/0.0383688213906764/0.0428188705921215}],(B3:0.5[&model=LG+F{0.00848386696566705/0.0129614710723356/0.0426134697586463/0.0142836229805051/0.00652813732597699/0.0843482415643558/0.0461333239576477/0.0019532935436717/0.026568110989353/0.0941941105728053/0.156121470423779/0.16902100071836/0.144244697225465/0.040796728237528/0.00137751444154703/0.0271897932061489/0.0348566993029897/0.00713639378030227/0.0383688213906764/0.0428188705921215}],B4:0.5[&model=LG+F{0.00848386696566705/0.0129614710723356/0.0426134697586463/0.0142836229805051/0.00652813732597699/0.0843482415643558/0.0461333239576477/0.0019532935436717/0.026568110989353/0.0941941105728053/0.156121470423779/0.16902100071836/0.144244697225465/0.040796728237528/0.00137751444154703/0.0271897932061489/0.0348566993029897/0.00713639378030227/0.0383688213906764/0.0428188705921215}]):0.001[&model=LG+F{0.00848386696566705/0.0129614710723356/0.0426134697586463/0.0142836229805051/0.00652813732597699/0.0843482415643558/0.0461333239576477/0.0019532935436717/0.026568110989353/0.0941941105728053/0.156121470423779/0.16902100071836/0.144244697225465/0.040796728237528/0.00137751444154703/0.0271897932061489/0.0348566993029897/0.00713639378030227/0.0383688213906764/0.0428188705921215}]):0.5[&model=LG+F{0.00848386696566705/0.0129614710723356/0.0426134697586463/0.0142836229805051/0.00652813732597699/0.0843482415643558/0.0461333239576477/0.0019532935436717/0.026568110989353/0.0941941105728053/0.156121470423779/0.16902100071836/0.144244697225465/0.040796728237528/0.00137751444154703/0.0271897932061489/0.0348566993029897/0.00713639378030227/0.0383688213906764/0.0428188705921215}]):0.25[&model=LG+F{0.0732217042870528/0.111866558707775/0.0206748845500618/0.0169549218593323/0.00774901846681313/0.100122906257581/0.0547610997490441/0.0168582891291593/0.0315368339243731/0.0457003940870917/0.185319042319446/0.0820043450153213/0.0699835633893672/0.0197934514863108/0.0118889128622929/0.0322747820921101/0.0413755399287034/0.00847103000881442/0.0186154978007446/0.0508267829517164}],(((C1:0.5[&model=LG+F{0.0732217042870528/0.111866558707775/0.0206748845500618/0.0169549218593323/0.00774901846681313/0.100122906257581/0.0547610997490441/0.0168582891291593/0.0315368339243731/0.0457003940870917/0.185319042319446/0.0820043450153213/0.0699835633893672/0.0197934514863108/0.0118889128622929/0.0322747820921101/0.0413755399287034/0.00847103000881442/0.0186154978007446/0.0508267829517164}],C2:0.5[&model=LG+F{0.0732217042870528/0.111866558707775/0.0206748845500618/0.0169549218593323/0.00774901846681313/0.100122906257581/0.0547610997490441/0.0168582891291593/0.0315368339243731/0.0457003940870917/0.185319042319446/0.0820043450153213/0.0699835633893672/0.0197934514863108/0.0118889128622929/0.0322747820921101/0.0413755399287034/0.00847103000881442/0.0186154978007446/0.0508267829517164}]):0.001[&model=LG+F{0.0732217042870528/0.111866558707775/0.0206748845500618/0.0169549218593323/0.00774901846681313/0.100122906257581/0.0547610997490441/0.0168582891291593/0.0315368339243731/0.0457003940870917/0.185319042319446/0.0820043450153213/0.0699835633893672/0.0197934514863108/0.0118889128622929/0.0322747820921101/0.0413755399287034/0.00847103000881442/0.0186154978007446/0.0508267829517164}],(C3:0.5[&model=LG+F{0.0732217042870528/0.111866558707775/0.0206748845500618/0.0169549218593323/0.00774901846681313/0.100122906257581/0.0547610997490441/0.0168582891291593/0.0315368339243731/0.0457003940870917/0.185319042319446/0.0820043450153213/0.0699835633893672/0.0197934514863108/0.0118889128622929/0.0322747820921101/0.0413755399287034/0.00847103000881442/0.0186154978007446/0.0508267829517164}],C4:0.5[&model=LG+F{0.0732217042870528/0.111866558707775/0.0206748845500618/0.0169549218593323/0.00774901846681313/0.100122906257581/0.0547610997490441/0.0168582891291593/0.0315368339243731/0.0457003940870917/0.185319042319446/0.0820043450153213/0.0699835633893672/0.0197934514863108/0.0118889128622929/0.0322747820921101/0.0413755399287034/0.00847103000881442/0.0186154978007446/0.0508267829517164}]):0.001[&model=LG+F{0.0732217042870528/0.111866558707775/0.0206748845500618/0.0169549218593323/0.00774901846681313/0.100122906257581/0.0547610997490441/0.0168582891291593/0.0315368339243731/0.0457003940870917/0.185319042319446/0.0820043450153213/0.0699835633893672/0.0197934514863108/0.0118889128622929/0.0322747820921101/0.0413755399287034/0.00847103000881442/0.0186154978007446/0.0508267829517164}]):0.5[&model=LG+F{0.0732217042870528/0.111866558707775/0.0206748845500618/0.0169549218593323/0.00774901846681313/0.100122906257581/0.0547610997490441/0.0168582891291593/0.0315368339243731/0.0457003940870917/0.185319042319446/0.0820043450153213/0.0699835633893672/0.0197934514863108/0.0118889128622929/0.0322747820921101/0.0413755399287034/0.00847103000881442/0.0186154978007446/0.0508267829517164}],((D1:0.5[&model=LG+F{0.00848386696566705/0.0129614710723356/0.0426134697586463/0.0142836229805051/0.00652813732597699/0.0843482415643558/0.0461333239576477/0.0019532935436717/0.026568110989353/0.0941941105728053/0.156121470423779/0.16902100071836/0.144244697225465/0.040796728237528/0.00137751444154703/0.0271897932061489/0.0348566993029897/0.00713639378030227/0.0383688213906764/0.0428188705921215}],D2:0.5[&model=LG+F{0.00848386696566705/0.0129614710723356/0.0426134697586463/0.0142836229805051/0.00652813732597699/0.0843482415643558/0.0461333239576477/0.0019532935436717/0.026568110989353/0.0941941105728053/0.156121470423779/0.16902100071836/0.144244697225465/0.040796728237528/0.00137751444154703/0.0271897932061489/0.0348566993029897/0.00713639378030227/0.0383688213906764/0.0428188705921215}]):0.001[&model=LG+F{0.00848386696566705/0.0129614710723356/0.0426134697586463/0.0142836229805051/0.00652813732597699/0.0843482415643558/0.0461333239576477/0.0019532935436717/0.026568110989353/0.0941941105728053/0.156121470423779/0.16902100071836/0.144244697225465/0.040796728237528/0.00137751444154703/0.0271897932061489/0.0348566993029897/0.00713639378030227/0.0383688213906764/0.0428188705921215}],(D3:0.5[&model=LG+F{0.00848386696566705/0.0129614710723356/0.0426134697586463/0.0142836229805051/0.00652813732597699/0.0843482415643558/0.0461333239576477/0.0019532935436717/0.026568110989353/0.0941941105728053/0.156121470423779/0.16902100071836/0.144244697225465/0.040796728237528/0.00137751444154703/0.0271897932061489/0.0348566993029897/0.00713639378030227/0.0383688213906764/0.0428188705921215}],D4:0.5[&model=LG+F{0.00848386696566705/0.0129614710723356/0.0426134697586463/0.0142836229805051/0.00652813732597699/0.0843482415643558/0.0461333239576477/0.0019532935436717/0.026568110989353/0.0941941105728053/0.156121470423779/0.16902100071836/0.144244697225465/0.040796728237528/0.00137751444154703/0.0271897932061489/0.0348566993029897/0.00713639378030227/0.0383688213906764/0.0428188705921215}]):0.001[&model=LG+F{0.00848386696566705/0.0129614710723356/0.0426134697586463/0.0142836229805051/0.00652813732597699/0.0843482415643558/0.0461333239576477/0.0019532935436717/0.026568110989353/0.0941941105728053/0.156121470423779/0.16902100071836/0.144244697225465/0.040796728237528/0.00137751444154703/0.0271897932061489/0.0348566993029897/0.00713639378030227/0.0383688213906764/0.0428188705921215}]):0.5[&model=LG+F{0.00848386696566705/0.0129614710723356/0.0426134697586463/0.0142836229805051/0.00652813732597699/0.0843482415643558/0.0461333239576477/0.0019532935436717/0.026568110989353/0.0941941105728053/0.156121470423779/0.16902100071836/0.144244697225465/0.040796728237528/0.00137751444154703/0.0271897932061489/0.0348566993029897/0.00713639378030227/0.0383688213906764/0.0428188705921215}]):0.25[&model=LG+F{0.0732217042870528/0.111866558707775/0.0206748845500618/0.0169549218593323/0.00774901846681313/0.100122906257581/0.0547610997490441/0.0168582891291593/0.0315368339243731/0.0457003940870917/0.185319042319446/0.0820043450153213/0.0699835633893672/0.0197934514863108/0.0118889128622929/0.0322747820921101/0.0413755399287034/0.00847103000881442/0.0186154978007446/0.0508267829517164}]);
```
