## Supplementary material for "Modeling site-and-branch-heterogeneity with GFmix": C20pi10.nwk

```
((((A1:0.5[&model=LG+F{0.0160692199758691/0.00512919046723029/0.00174090692951954/0.000833857663960563/0.0104959711238871/0.00486793262411566/0.00188881339483694/0.00316608322106433/0.0075924493127641/0.0767293601912354/0.383956025501274/0.00237137701406356/0.0692770561823519/0.248935156185541/0.00460759129565303/0.00457934322924167/0.00789095896808687/0.0274291006795836/0.0623024567182183/0.0601374367901777}],A2:0.5[&model=LG+F{0.0160692199758691/0.00512919046723029/0.00174090692951954/0.000833857663960563/0.0104959711238871/0.00486793262411566/0.00188881339483694/0.00316608322106433/0.0075924493127641/0.0767293601912354/0.383956025501274/0.00237137701406356/0.0692770561823519/0.248935156185541/0.00460759129565303/0.00457934322924167/0.00789095896808687/0.0274291006795836/0.0623024567182183/0.0601374367901777}]):0.001[&model=LG+F{0.0160692199758691/0.00512919046723029/0.00174090692951954/0.000833857663960563/0.0104959711238871/0.00486793262411566/0.00188881339483694/0.00316608322106433/0.0075924493127641/0.0767293601912354/0.383956025501274/0.00237137701406356/0.0692770561823519/0.248935156185541/0.00460759129565303/0.00457934322924167/0.00789095896808687/0.0274291006795836/0.0623024567182183/0.0601374367901777}],(A3:0.5[&model=LG+F{0.0160692199758691/0.00512919046723029/0.00174090692951954/0.000833857663960563/0.0104959711238871/0.00486793262411566/0.00188881339483694/0.00316608322106433/0.0075924493127641/0.0767293601912354/0.383956025501274/0.00237137701406356/0.0692770561823519/0.248935156185541/0.00460759129565303/0.00457934322924167/0.00789095896808687/0.0274291006795836/0.0623024567182183/0.0601374367901777}],A4:0.5[&model=LG+F{0.0160692199758691/0.00512919046723029/0.00174090692951954/0.000833857663960563/0.0104959711238871/0.00486793262411566/0.00188881339483694/0.00316608322106433/0.0075924493127641/0.0767293601912354/0.383956025501274/0.00237137701406356/0.0692770561823519/0.248935156185541/0.00460759129565303/0.00457934322924167/0.00789095896808687/0.0274291006795836/0.0623024567182183/0.0601374367901777}]):0.001[&model=LG+F{0.0160692199758691/0.00512919046723029/0.00174090692951954/0.000833857663960563/0.0104959711238871/0.00486793262411566/0.00188881339483694/0.00316608322106433/0.0075924493127641/0.0767293601912354/0.383956025501274/0.00237137701406356/0.0692770561823519/0.248935156185541/0.00460759129565303/0.00457934322924167/0.00789095896808687/0.0274291006795836/0.0623024567182183/0.0601374367901777}]):0.5[&model=LG+F{0.0160692199758691/0.00512919046723029/0.00174090692951954/0.000833857663960563/0.0104959711238871/0.00486793262411566/0.00188881339483694/0.00316608322106433/0.0075924493127641/0.0767293601912354/0.383956025501274/0.00237137701406356/0.0692770561823519/0.248935156185541/0.00460759129565303/0.00457934322924167/0.00789095896808687/0.0274291006795836/0.0623024567182183/0.0601374367901777}],((B1:0.5[&model=LG+F{0.00134563013239523/0.000429516383362979/0.00259332083681914/0.000507704954500508/0.00639060690116024/0.00296390333537196/0.00115002830834567/0.00026512655812372/0.00462276033367083/0.114298958322056/0.233776560296195/0.003532492931269/0.103197724280853/0.370823228172775/0.000385837874800599/0.00278819197367755/0.00480451177342348/0.0167005604366268/0.0928080970054893/0.0366154512082033}],B2:0.5[&model=LG+F{0.00134563013239523/0.000429516383362979/0.00259332083681914/0.000507704954500508/0.00639060690116024/0.00296390333537196/0.00115002830834567/0.00026512655812372/0.00462276033367083/0.114298958322056/0.233776560296195/0.003532492931269/0.103197724280853/0.370823228172775/0.000385837874800599/0.00278819197367755/0.00480451177342348/0.0167005604366268/0.0928080970054893/0.0366154512082033}]):0.001[&model=LG+F{0.00134563013239523/0.000429516383362979/0.00259332083681914/0.000507704954500508/0.00639060690116024/0.00296390333537196/0.00115002830834567/0.00026512655812372/0.00462276033367083/0.114298958322056/0.233776560296195/0.003532492931269/0.103197724280853/0.370823228172775/0.000385837874800599/0.00278819197367755/0.00480451177342348/0.0167005604366268/0.0928080970054893/0.0366154512082033}],(B3:0.5[&model=LG+F{0.00134563013239523/0.000429516383362979/0.00259332083681914/0.000507704954500508/0.00639060690116024/0.00296390333537196/0.00115002830834567/0.00026512655812372/0.00462276033367083/0.114298958322056/0.233776560296195/0.003532492931269/0.103197724280853/0.370823228172775/0.000385837874800599/0.00278819197367755/0.00480451177342348/0.0167005604366268/0.0928080970054893/0.0366154512082033}],B4:0.5[&model=LG+F{0.00134563013239523/0.000429516383362979/0.00259332083681914/0.000507704954500508/0.00639060690116024/0.00296390333537196/0.00115002830834567/0.00026512655812372/0.00462276033367083/0.114298958322056/0.233776560296195/0.003532492931269/0.103197724280853/0.370823228172775/0.000385837874800599/0.00278819197367755/0.00480451177342348/0.0167005604366268/0.0928080970054893/0.0366154512082033}]):0.001[&model=LG+F{0.00134563013239523/0.000429516383362979/0.00259332083681914/0.000507704954500508/0.00639060690116024/0.00296390333537196/0.00115002830834567/0.00026512655812372/0.00462276033367083/0.114298958322056/0.233776560296195/0.003532492931269/0.103197724280853/0.370823228172775/0.000385837874800599/0.00278819197367755/0.00480451177342348/0.0167005604366268/0.0928080970054893/0.0366154512082033}]):0.5[&model=LG+F{0.00134563013239523/0.000429516383362979/0.00259332083681914/0.000507704954500508/0.00639060690116024/0.00296390333537196/0.00115002830834567/0.00026512655812372/0.00462276033367083/0.114298958322056/0.233776560296195/0.003532492931269/0.103197724280853/0.370823228172775/0.000385837874800599/0.00278819197367755/0.00480451177342348/0.0167005604366268/0.0928080970054893/0.0366154512082033}]):0.25[&model=LG+F{0.0160692199758691/0.00512919046723029/0.00174090692951954/0.000833857663960563/0.0104959711238871/0.00486793262411566/0.00188881339483694/0.00316608322106433/0.0075924493127641/0.0767293601912354/0.383956025501274/0.00237137701406356/0.0692770561823519/0.248935156185541/0.00460759129565303/0.00457934322924167/0.00789095896808687/0.0274291006795836/0.0623024567182183/0.0601374367901777}],(((C1:0.5[&model=LG+F{0.0160692199758691/0.00512919046723029/0.00174090692951954/0.000833857663960563/0.0104959711238871/0.00486793262411566/0.00188881339483694/0.00316608322106433/0.0075924493127641/0.0767293601912354/0.383956025501274/0.00237137701406356/0.0692770561823519/0.248935156185541/0.00460759129565303/0.00457934322924167/0.00789095896808687/0.0274291006795836/0.0623024567182183/0.0601374367901777}],C2:0.5[&model=LG+F{0.0160692199758691/0.00512919046723029/0.00174090692951954/0.000833857663960563/0.0104959711238871/0.00486793262411566/0.00188881339483694/0.00316608322106433/0.0075924493127641/0.0767293601912354/0.383956025501274/0.00237137701406356/0.0692770561823519/0.248935156185541/0.00460759129565303/0.00457934322924167/0.00789095896808687/0.0274291006795836/0.0623024567182183/0.0601374367901777}]):0.001[&model=LG+F{0.0160692199758691/0.00512919046723029/0.00174090692951954/0.000833857663960563/0.0104959711238871/0.00486793262411566/0.00188881339483694/0.00316608322106433/0.0075924493127641/0.0767293601912354/0.383956025501274/0.00237137701406356/0.0692770561823519/0.248935156185541/0.00460759129565303/0.00457934322924167/0.00789095896808687/0.0274291006795836/0.0623024567182183/0.0601374367901777}],(C3:0.5[&model=LG+F{0.0160692199758691/0.00512919046723029/0.00174090692951954/0.000833857663960563/0.0104959711238871/0.00486793262411566/0.00188881339483694/0.00316608322106433/0.0075924493127641/0.0767293601912354/0.383956025501274/0.00237137701406356/0.0692770561823519/0.248935156185541/0.00460759129565303/0.00457934322924167/0.00789095896808687/0.0274291006795836/0.0623024567182183/0.0601374367901777}],C4:0.5[&model=LG+F{0.0160692199758691/0.00512919046723029/0.00174090692951954/0.000833857663960563/0.0104959711238871/0.00486793262411566/0.00188881339483694/0.00316608322106433/0.0075924493127641/0.0767293601912354/0.383956025501274/0.00237137701406356/0.0692770561823519/0.248935156185541/0.00460759129565303/0.00457934322924167/0.00789095896808687/0.0274291006795836/0.0623024567182183/0.0601374367901777}]):0.001[&model=LG+F{0.0160692199758691/0.00512919046723029/0.00174090692951954/0.000833857663960563/0.0104959711238871/0.00486793262411566/0.00188881339483694/0.00316608322106433/0.0075924493127641/0.0767293601912354/0.383956025501274/0.00237137701406356/0.0692770561823519/0.248935156185541/0.00460759129565303/0.00457934322924167/0.00789095896808687/0.0274291006795836/0.0623024567182183/0.0601374367901777}]):0.5[&model=LG+F{0.0160692199758691/0.00512919046723029/0.00174090692951954/0.000833857663960563/0.0104959711238871/0.00486793262411566/0.00188881339483694/0.00316608322106433/0.0075924493127641/0.0767293601912354/0.383956025501274/0.00237137701406356/0.0692770561823519/0.248935156185541/0.00460759129565303/0.00457934322924167/0.00789095896808687/0.0274291006795836/0.0623024567182183/0.0601374367901777}],((D1:0.5[&model=LG+F{0.00134563013239523/0.000429516383362979/0.00259332083681914/0.000507704954500508/0.00639060690116024/0.00296390333537196/0.00115002830834567/0.00026512655812372/0.00462276033367083/0.114298958322056/0.233776560296195/0.003532492931269/0.103197724280853/0.370823228172775/0.000385837874800599/0.00278819197367755/0.00480451177342348/0.0167005604366268/0.0928080970054893/0.0366154512082033}],D2:0.5[&model=LG+F{0.00134563013239523/0.000429516383362979/0.00259332083681914/0.000507704954500508/0.00639060690116024/0.00296390333537196/0.00115002830834567/0.00026512655812372/0.00462276033367083/0.114298958322056/0.233776560296195/0.003532492931269/0.103197724280853/0.370823228172775/0.000385837874800599/0.00278819197367755/0.00480451177342348/0.0167005604366268/0.0928080970054893/0.0366154512082033}]):0.001[&model=LG+F{0.00134563013239523/0.000429516383362979/0.00259332083681914/0.000507704954500508/0.00639060690116024/0.00296390333537196/0.00115002830834567/0.00026512655812372/0.00462276033367083/0.114298958322056/0.233776560296195/0.003532492931269/0.103197724280853/0.370823228172775/0.000385837874800599/0.00278819197367755/0.00480451177342348/0.0167005604366268/0.0928080970054893/0.0366154512082033}],(D3:0.5[&model=LG+F{0.00134563013239523/0.000429516383362979/0.00259332083681914/0.000507704954500508/0.00639060690116024/0.00296390333537196/0.00115002830834567/0.00026512655812372/0.00462276033367083/0.114298958322056/0.233776560296195/0.003532492931269/0.103197724280853/0.370823228172775/0.000385837874800599/0.00278819197367755/0.00480451177342348/0.0167005604366268/0.0928080970054893/0.0366154512082033}],D4:0.5[&model=LG+F{0.00134563013239523/0.000429516383362979/0.00259332083681914/0.000507704954500508/0.00639060690116024/0.00296390333537196/0.00115002830834567/0.00026512655812372/0.00462276033367083/0.114298958322056/0.233776560296195/0.003532492931269/0.103197724280853/0.370823228172775/0.000385837874800599/0.00278819197367755/0.00480451177342348/0.0167005604366268/0.0928080970054893/0.0366154512082033}]):0.001[&model=LG+F{0.00134563013239523/0.000429516383362979/0.00259332083681914/0.000507704954500508/0.00639060690116024/0.00296390333537196/0.00115002830834567/0.00026512655812372/0.00462276033367083/0.114298958322056/0.233776560296195/0.003532492931269/0.103197724280853/0.370823228172775/0.000385837874800599/0.00278819197367755/0.00480451177342348/0.0167005604366268/0.0928080970054893/0.0366154512082033}]):0.5[&model=LG+F{0.00134563013239523/0.000429516383362979/0.00259332083681914/0.000507704954500508/0.00639060690116024/0.00296390333537196/0.00115002830834567/0.00026512655812372/0.00462276033367083/0.114298958322056/0.233776560296195/0.003532492931269/0.103197724280853/0.370823228172775/0.000385837874800599/0.00278819197367755/0.00480451177342348/0.0167005604366268/0.0928080970054893/0.0366154512082033}]):0.25[&model=LG+F{0.0160692199758691/0.00512919046723029/0.00174090692951954/0.000833857663960563/0.0104959711238871/0.00486793262411566/0.00188881339483694/0.00316608322106433/0.0075924493127641/0.0767293601912354/0.383956025501274/0.00237137701406356/0.0692770561823519/0.248935156185541/0.00460759129565303/0.00457934322924167/0.00789095896808687/0.0274291006795836/0.0623024567182183/0.0601374367901777}]);
```
