## Supplementary material for "Modeling site-and-branch-heterogeneity with GFmix": C20pi11.nwk

```
((((A1:0.5[&model=LG+F{0.162775255968321/0.092821784672011/0.0638356437908635/0.0522641868193013/0.0047720881485159/0.0740031478246991/0.071078856212404/0.0999670726090632/0.0256353450099351/0.0031434286418745/0.0123908060739281/0.0923900653002209/0.00523787345274776/0.00262710692974086/0.0172415959810887/0.14268627422425/0.0620509854926152/0.00155680410917252/0.00445941120484274/0.00906215686609876}],A2:0.5[&model=LG+F{0.162775255968321/0.092821784672011/0.0638356437908635/0.0522641868193013/0.0047720881485159/0.0740031478246991/0.071078856212404/0.0999670726090632/0.0256353450099351/0.0031434286418745/0.0123908060739281/0.0923900653002209/0.00523787345274776/0.00262710692974086/0.0172415959810887/0.14268627422425/0.0620509854926152/0.00155680410917252/0.00445941120484274/0.00906215686609876}]):0.001[&model=LG+F{0.162775255968321/0.092821784672011/0.0638356437908635/0.0522641868193013/0.0047720881485159/0.0740031478246991/0.071078856212404/0.0999670726090632/0.0256353450099351/0.0031434286418745/0.0123908060739281/0.0923900653002209/0.00523787345274776/0.00262710692974086/0.0172415959810887/0.14268627422425/0.0620509854926152/0.00155680410917252/0.00445941120484274/0.00906215686609876}],(A3:0.5[&model=LG+F{0.162775255968321/0.092821784672011/0.0638356437908635/0.0522641868193013/0.0047720881485159/0.0740031478246991/0.071078856212404/0.0999670726090632/0.0256353450099351/0.0031434286418745/0.0123908060739281/0.0923900653002209/0.00523787345274776/0.00262710692974086/0.0172415959810887/0.14268627422425/0.0620509854926152/0.00155680410917252/0.00445941120484274/0.00906215686609876}],A4:0.5[&model=LG+F{0.162775255968321/0.092821784672011/0.0638356437908635/0.0522641868193013/0.0047720881485159/0.0740031478246991/0.071078856212404/0.0999670726090632/0.0256353450099351/0.0031434286418745/0.0123908060739281/0.0923900653002209/0.00523787345274776/0.00262710692974086/0.0172415959810887/0.14268627422425/0.0620509854926152/0.00155680410917252/0.00445941120484274/0.00906215686609876}]):0.001[&model=LG+F{0.162775255968321/0.092821784672011/0.0638356437908635/0.0522641868193013/0.0047720881485159/0.0740031478246991/0.071078856212404/0.0999670726090632/0.0256353450099351/0.0031434286418745/0.0123908060739281/0.0923900653002209/0.00523787345274776/0.00262710692974086/0.0172415959810887/0.14268627422425/0.0620509854926152/0.00155680410917252/0.00445941120484274/0.00906215686609876}]):0.5[&model=LG+F{0.162775255968321/0.092821784672011/0.0638356437908635/0.0522641868193013/0.0047720881485159/0.0740031478246991/0.071078856212404/0.0999670726090632/0.0256353450099351/0.0031434286418745/0.0123908060739281/0.0923900653002209/0.00523787345274776/0.00262710692974086/0.0172415959810887/0.14268627422425/0.0620509854926152/0.00155680410917252/0.00445941120484274/0.00906215686609876}],((B1:0.5[&model=LG+F{0.0241543826686677/0.0137739172555365/0.168508024038402/0.0563897698667881/0.00514878292107016/0.0798447412887247/0.0766896145934443/0.0148342136628907/0.0276589246583686/0.00829776152776582/0.0133689003023916/0.243883611411896/0.0138265027697904/0.00693481840832608/0.00255849763324489/0.153949514118977/0.0669491099906251/0.00167969370206461/0.0117715828630887/0.00977749719789623}],B2:0.5[&model=LG+F{0.0241543826686677/0.0137739172555365/0.168508024038402/0.0563897698667881/0.00514878292107016/0.0798447412887247/0.0766896145934443/0.0148342136628907/0.0276589246583686/0.00829776152776582/0.0133689003023916/0.243883611411896/0.0138265027697904/0.00693481840832608/0.00255849763324489/0.153949514118977/0.0669491099906251/0.00167969370206461/0.0117715828630887/0.00977749719789623}]):0.001[&model=LG+F{0.0241543826686677/0.0137739172555365/0.168508024038402/0.0563897698667881/0.00514878292107016/0.0798447412887247/0.0766896145934443/0.0148342136628907/0.0276589246583686/0.00829776152776582/0.0133689003023916/0.243883611411896/0.0138265027697904/0.00693481840832608/0.00255849763324489/0.153949514118977/0.0669491099906251/0.00167969370206461/0.0117715828630887/0.00977749719789623}],(B3:0.5[&model=LG+F{0.0241543826686677/0.0137739172555365/0.168508024038402/0.0563897698667881/0.00514878292107016/0.0798447412887247/0.0766896145934443/0.0148342136628907/0.0276589246583686/0.00829776152776582/0.0133689003023916/0.243883611411896/0.0138265027697904/0.00693481840832608/0.00255849763324489/0.153949514118977/0.0669491099906251/0.00167969370206461/0.0117715828630887/0.00977749719789623}],B4:0.5[&model=LG+F{0.0241543826686677/0.0137739172555365/0.168508024038402/0.0563897698667881/0.00514878292107016/0.0798447412887247/0.0766896145934443/0.0148342136628907/0.0276589246583686/0.00829776152776582/0.0133689003023916/0.243883611411896/0.0138265027697904/0.00693481840832608/0.00255849763324489/0.153949514118977/0.0669491099906251/0.00167969370206461/0.0117715828630887/0.00977749719789623}]):0.001[&model=LG+F{0.0241543826686677/0.0137739172555365/0.168508024038402/0.0563897698667881/0.00514878292107016/0.0798447412887247/0.0766896145934443/0.0148342136628907/0.0276589246583686/0.00829776152776582/0.0133689003023916/0.243883611411896/0.0138265027697904/0.00693481840832608/0.00255849763324489/0.153949514118977/0.0669491099906251/0.00167969370206461/0.0117715828630887/0.00977749719789623}]):0.5[&model=LG+F{0.0241543826686677/0.0137739172555365/0.168508024038402/0.0563897698667881/0.00514878292107016/0.0798447412887247/0.0766896145934443/0.0148342136628907/0.0276589246583686/0.00829776152776582/0.0133689003023916/0.243883611411896/0.0138265027697904/0.00693481840832608/0.00255849763324489/0.153949514118977/0.0669491099906251/0.00167969370206461/0.0117715828630887/0.00977749719789623}]):0.25[&model=LG+F{0.162775255968321/0.092821784672011/0.0638356437908635/0.0522641868193013/0.0047720881485159/0.0740031478246991/0.071078856212404/0.0999670726090632/0.0256353450099351/0.0031434286418745/0.0123908060739281/0.0923900653002209/0.00523787345274776/0.00262710692974086/0.0172415959810887/0.14268627422425/0.0620509854926152/0.00155680410917252/0.00445941120484274/0.00906215686609876}],(((C1:0.5[&model=LG+F{0.162775255968321/0.092821784672011/0.0638356437908635/0.0522641868193013/0.0047720881485159/0.0740031478246991/0.071078856212404/0.0999670726090632/0.0256353450099351/0.0031434286418745/0.0123908060739281/0.0923900653002209/0.00523787345274776/0.00262710692974086/0.0172415959810887/0.14268627422425/0.0620509854926152/0.00155680410917252/0.00445941120484274/0.00906215686609876}],C2:0.5[&model=LG+F{0.162775255968321/0.092821784672011/0.0638356437908635/0.0522641868193013/0.0047720881485159/0.0740031478246991/0.071078856212404/0.0999670726090632/0.0256353450099351/0.0031434286418745/0.0123908060739281/0.0923900653002209/0.00523787345274776/0.00262710692974086/0.0172415959810887/0.14268627422425/0.0620509854926152/0.00155680410917252/0.00445941120484274/0.00906215686609876}]):0.001[&model=LG+F{0.162775255968321/0.092821784672011/0.0638356437908635/0.0522641868193013/0.0047720881485159/0.0740031478246991/0.071078856212404/0.0999670726090632/0.0256353450099351/0.0031434286418745/0.0123908060739281/0.0923900653002209/0.00523787345274776/0.00262710692974086/0.0172415959810887/0.14268627422425/0.0620509854926152/0.00155680410917252/0.00445941120484274/0.00906215686609876}],(C3:0.5[&model=LG+F{0.162775255968321/0.092821784672011/0.0638356437908635/0.0522641868193013/0.0047720881485159/0.0740031478246991/0.071078856212404/0.0999670726090632/0.0256353450099351/0.0031434286418745/0.0123908060739281/0.0923900653002209/0.00523787345274776/0.00262710692974086/0.0172415959810887/0.14268627422425/0.0620509854926152/0.00155680410917252/0.00445941120484274/0.00906215686609876}],C4:0.5[&model=LG+F{0.162775255968321/0.092821784672011/0.0638356437908635/0.0522641868193013/0.0047720881485159/0.0740031478246991/0.071078856212404/0.0999670726090632/0.0256353450099351/0.0031434286418745/0.0123908060739281/0.0923900653002209/0.00523787345274776/0.00262710692974086/0.0172415959810887/0.14268627422425/0.0620509854926152/0.00155680410917252/0.00445941120484274/0.00906215686609876}]):0.001[&model=LG+F{0.162775255968321/0.092821784672011/0.0638356437908635/0.0522641868193013/0.0047720881485159/0.0740031478246991/0.071078856212404/0.0999670726090632/0.0256353450099351/0.0031434286418745/0.0123908060739281/0.0923900653002209/0.00523787345274776/0.00262710692974086/0.0172415959810887/0.14268627422425/0.0620509854926152/0.00155680410917252/0.00445941120484274/0.00906215686609876}]):0.5[&model=LG+F{0.162775255968321/0.092821784672011/0.0638356437908635/0.0522641868193013/0.0047720881485159/0.0740031478246991/0.071078856212404/0.0999670726090632/0.0256353450099351/0.0031434286418745/0.0123908060739281/0.0923900653002209/0.00523787345274776/0.00262710692974086/0.0172415959810887/0.14268627422425/0.0620509854926152/0.00155680410917252/0.00445941120484274/0.00906215686609876}],((D1:0.5[&model=LG+F{0.0241543826686677/0.0137739172555365/0.168508024038402/0.0563897698667881/0.00514878292107016/0.0798447412887247/0.0766896145934443/0.0148342136628907/0.0276589246583686/0.00829776152776582/0.0133689003023916/0.243883611411896/0.0138265027697904/0.00693481840832608/0.00255849763324489/0.153949514118977/0.0669491099906251/0.00167969370206461/0.0117715828630887/0.00977749719789623}],D2:0.5[&model=LG+F{0.0241543826686677/0.0137739172555365/0.168508024038402/0.0563897698667881/0.00514878292107016/0.0798447412887247/0.0766896145934443/0.0148342136628907/0.0276589246583686/0.00829776152776582/0.0133689003023916/0.243883611411896/0.0138265027697904/0.00693481840832608/0.00255849763324489/0.153949514118977/0.0669491099906251/0.00167969370206461/0.0117715828630887/0.00977749719789623}]):0.001[&model=LG+F{0.0241543826686677/0.0137739172555365/0.168508024038402/0.0563897698667881/0.00514878292107016/0.0798447412887247/0.0766896145934443/0.0148342136628907/0.0276589246583686/0.00829776152776582/0.0133689003023916/0.243883611411896/0.0138265027697904/0.00693481840832608/0.00255849763324489/0.153949514118977/0.0669491099906251/0.00167969370206461/0.0117715828630887/0.00977749719789623}],(D3:0.5[&model=LG+F{0.0241543826686677/0.0137739172555365/0.168508024038402/0.0563897698667881/0.00514878292107016/0.0798447412887247/0.0766896145934443/0.0148342136628907/0.0276589246583686/0.00829776152776582/0.0133689003023916/0.243883611411896/0.0138265027697904/0.00693481840832608/0.00255849763324489/0.153949514118977/0.0669491099906251/0.00167969370206461/0.0117715828630887/0.00977749719789623}],D4:0.5[&model=LG+F{0.0241543826686677/0.0137739172555365/0.168508024038402/0.0563897698667881/0.00514878292107016/0.0798447412887247/0.0766896145934443/0.0148342136628907/0.0276589246583686/0.00829776152776582/0.0133689003023916/0.243883611411896/0.0138265027697904/0.00693481840832608/0.00255849763324489/0.153949514118977/0.0669491099906251/0.00167969370206461/0.0117715828630887/0.00977749719789623}]):0.001[&model=LG+F{0.0241543826686677/0.0137739172555365/0.168508024038402/0.0563897698667881/0.00514878292107016/0.0798447412887247/0.0766896145934443/0.0148342136628907/0.0276589246583686/0.00829776152776582/0.0133689003023916/0.243883611411896/0.0138265027697904/0.00693481840832608/0.00255849763324489/0.153949514118977/0.0669491099906251/0.00167969370206461/0.0117715828630887/0.00977749719789623}]):0.5[&model=LG+F{0.0241543826686677/0.0137739172555365/0.168508024038402/0.0563897698667881/0.00514878292107016/0.0798447412887247/0.0766896145934443/0.0148342136628907/0.0276589246583686/0.00829776152776582/0.0133689003023916/0.243883611411896/0.0138265027697904/0.00693481840832608/0.00255849763324489/0.153949514118977/0.0669491099906251/0.00167969370206461/0.0117715828630887/0.00977749719789623}]):0.25[&model=LG+F{0.162775255968321/0.092821784672011/0.0638356437908635/0.0522641868193013/0.0047720881485159/0.0740031478246991/0.071078856212404/0.0999670726090632/0.0256353450099351/0.0031434286418745/0.0123908060739281/0.0923900653002209/0.00523787345274776/0.00262710692974086/0.0172415959810887/0.14268627422425/0.0620509854926152/0.00155680410917252/0.00445941120484274/0.00906215686609876}]);
```
