## Supplementary material for "Modeling site-and-branch-heterogeneity with GFmix": C20pi12.nwk

```
((((A1:0.5[&model=LG+F{0.0217461319748428/0.00490692483207911/0.00184897212208096/0.000862533462293706/0.00569198358109854/0.00682286469907422/0.00209671522518867/0.00253349199008326/0.00245059448943453/0.188088786119567/0.452549190599801/0.00271043646555197/0.115587284272369/0.0358698841856074/0.00474557055602568/0.00478163111537287/0.0155224337169017/0.002782542040976/0.00524241843531907/0.123159303382221}],A2:0.5[&model=LG+F{0.0217461319748428/0.00490692483207911/0.00184897212208096/0.000862533462293706/0.00569198358109854/0.00682286469907422/0.00209671522518867/0.00253349199008326/0.00245059448943453/0.188088786119567/0.452549190599801/0.00271043646555197/0.115587284272369/0.0358698841856074/0.00474557055602568/0.00478163111537287/0.0155224337169017/0.002782542040976/0.00524241843531907/0.123159303382221}]):0.001[&model=LG+F{0.0217461319748428/0.00490692483207911/0.00184897212208096/0.000862533462293706/0.00569198358109854/0.00682286469907422/0.00209671522518867/0.00253349199008326/0.00245059448943453/0.188088786119567/0.452549190599801/0.00271043646555197/0.115587284272369/0.0358698841856074/0.00474557055602568/0.00478163111537287/0.0155224337169017/0.002782542040976/0.00524241843531907/0.123159303382221}],(A3:0.5[&model=LG+F{0.0217461319748428/0.00490692483207911/0.00184897212208096/0.000862533462293706/0.00569198358109854/0.00682286469907422/0.00209671522518867/0.00253349199008326/0.00245059448943453/0.188088786119567/0.452549190599801/0.00271043646555197/0.115587284272369/0.0358698841856074/0.00474557055602568/0.00478163111537287/0.0155224337169017/0.002782542040976/0.00524241843531907/0.123159303382221}],A4:0.5[&model=LG+F{0.0217461319748428/0.00490692483207911/0.00184897212208096/0.000862533462293706/0.00569198358109854/0.00682286469907422/0.00209671522518867/0.00253349199008326/0.00245059448943453/0.188088786119567/0.452549190599801/0.00271043646555197/0.115587284272369/0.0358698841856074/0.00474557055602568/0.00478163111537287/0.0155224337169017/0.002782542040976/0.00524241843531907/0.123159303382221}]):0.001[&model=LG+F{0.0217461319748428/0.00490692483207911/0.00184897212208096/0.000862533462293706/0.00569198358109854/0.00682286469907422/0.00209671522518867/0.00253349199008326/0.00245059448943453/0.188088786119567/0.452549190599801/0.00271043646555197/0.115587284272369/0.0358698841856074/0.00474557055602568/0.00478163111537287/0.0155224337169017/0.002782542040976/0.00524241843531907/0.123159303382221}]):0.5[&model=LG+F{0.0217461319748428/0.00490692483207911/0.00184897212208096/0.000862533462293706/0.00569198358109854/0.00682286469907422/0.00209671522518867/0.00253349199008326/0.00245059448943453/0.188088786119567/0.452549190599801/0.00271043646555197/0.115587284272369/0.0358698841856074/0.00474557055602568/0.00478163111537287/0.0155224337169017/0.002782542040976/0.00524241843531907/0.123159303382221}],((B1:0.5[&model=LG+F{0.00202618147392969/0.000457199478060103/0.00306461887294374/0.000584333577186164/0.00385610213705038/0.0046222310328288/0.0014204447264192/0.000236056441697056/0.00166018445294401/0.311751830569711/0.306584844479737/0.00449247159924555/0.191582646716565/0.0594533161061391/0.000442165400033859/0.00323937300588933/0.0105158577805341/0.00188506627922656/0.00868915993101354/0.0834357383859778}],B2:0.5[&model=LG+F{0.00202618147392969/0.000457199478060103/0.00306461887294374/0.000584333577186164/0.00385610213705038/0.0046222310328288/0.0014204447264192/0.000236056441697056/0.00166018445294401/0.311751830569711/0.306584844479737/0.00449247159924555/0.191582646716565/0.0594533161061391/0.000442165400033859/0.00323937300588933/0.0105158577805341/0.00188506627922656/0.00868915993101354/0.0834357383859778}]):0.001[&model=LG+F{0.00202618147392969/0.000457199478060103/0.00306461887294374/0.000584333577186164/0.00385610213705038/0.0046222310328288/0.0014204447264192/0.000236056441697056/0.00166018445294401/0.311751830569711/0.306584844479737/0.00449247159924555/0.191582646716565/0.0594533161061391/0.000442165400033859/0.00323937300588933/0.0105158577805341/0.00188506627922656/0.00868915993101354/0.0834357383859778}],(B3:0.5[&model=LG+F{0.00202618147392969/0.000457199478060103/0.00306461887294374/0.000584333577186164/0.00385610213705038/0.0046222310328288/0.0014204447264192/0.000236056441697056/0.00166018445294401/0.311751830569711/0.306584844479737/0.00449247159924555/0.191582646716565/0.0594533161061391/0.000442165400033859/0.00323937300588933/0.0105158577805341/0.00188506627922656/0.00868915993101354/0.0834357383859778}],B4:0.5[&model=LG+F{0.00202618147392969/0.000457199478060103/0.00306461887294374/0.000584333577186164/0.00385610213705038/0.0046222310328288/0.0014204447264192/0.000236056441697056/0.00166018445294401/0.311751830569711/0.306584844479737/0.00449247159924555/0.191582646716565/0.0594533161061391/0.000442165400033859/0.00323937300588933/0.0105158577805341/0.00188506627922656/0.00868915993101354/0.0834357383859778}]):0.001[&model=LG+F{0.00202618147392969/0.000457199478060103/0.00306461887294374/0.000584333577186164/0.00385610213705038/0.0046222310328288/0.0014204447264192/0.000236056441697056/0.00166018445294401/0.311751830569711/0.306584844479737/0.00449247159924555/0.191582646716565/0.0594533161061391/0.000442165400033859/0.00323937300588933/0.0105158577805341/0.00188506627922656/0.00868915993101354/0.0834357383859778}]):0.5[&model=LG+F{0.00202618147392969/0.000457199478060103/0.00306461887294374/0.000584333577186164/0.00385610213705038/0.0046222310328288/0.0014204447264192/0.000236056441697056/0.00166018445294401/0.311751830569711/0.306584844479737/0.00449247159924555/0.191582646716565/0.0594533161061391/0.000442165400033859/0.00323937300588933/0.0105158577805341/0.00188506627922656/0.00868915993101354/0.0834357383859778}]):0.25[&model=LG+F{0.0217461319748428/0.00490692483207911/0.00184897212208096/0.000862533462293706/0.00569198358109854/0.00682286469907422/0.00209671522518867/0.00253349199008326/0.00245059448943453/0.188088786119567/0.452549190599801/0.00271043646555197/0.115587284272369/0.0358698841856074/0.00474557055602568/0.00478163111537287/0.0155224337169017/0.002782542040976/0.00524241843531907/0.123159303382221}],(((C1:0.5[&model=LG+F{0.0217461319748428/0.00490692483207911/0.00184897212208096/0.000862533462293706/0.00569198358109854/0.00682286469907422/0.00209671522518867/0.00253349199008326/0.00245059448943453/0.188088786119567/0.452549190599801/0.00271043646555197/0.115587284272369/0.0358698841856074/0.00474557055602568/0.00478163111537287/0.0155224337169017/0.002782542040976/0.00524241843531907/0.123159303382221}],C2:0.5[&model=LG+F{0.0217461319748428/0.00490692483207911/0.00184897212208096/0.000862533462293706/0.00569198358109854/0.00682286469907422/0.00209671522518867/0.00253349199008326/0.00245059448943453/0.188088786119567/0.452549190599801/0.00271043646555197/0.115587284272369/0.0358698841856074/0.00474557055602568/0.00478163111537287/0.0155224337169017/0.002782542040976/0.00524241843531907/0.123159303382221}]):0.001[&model=LG+F{0.0217461319748428/0.00490692483207911/0.00184897212208096/0.000862533462293706/0.00569198358109854/0.00682286469907422/0.00209671522518867/0.00253349199008326/0.00245059448943453/0.188088786119567/0.452549190599801/0.00271043646555197/0.115587284272369/0.0358698841856074/0.00474557055602568/0.00478163111537287/0.0155224337169017/0.002782542040976/0.00524241843531907/0.123159303382221}],(C3:0.5[&model=LG+F{0.0217461319748428/0.00490692483207911/0.00184897212208096/0.000862533462293706/0.00569198358109854/0.00682286469907422/0.00209671522518867/0.00253349199008326/0.00245059448943453/0.188088786119567/0.452549190599801/0.00271043646555197/0.115587284272369/0.0358698841856074/0.00474557055602568/0.00478163111537287/0.0155224337169017/0.002782542040976/0.00524241843531907/0.123159303382221}],C4:0.5[&model=LG+F{0.0217461319748428/0.00490692483207911/0.00184897212208096/0.000862533462293706/0.00569198358109854/0.00682286469907422/0.00209671522518867/0.00253349199008326/0.00245059448943453/0.188088786119567/0.452549190599801/0.00271043646555197/0.115587284272369/0.0358698841856074/0.00474557055602568/0.00478163111537287/0.0155224337169017/0.002782542040976/0.00524241843531907/0.123159303382221}]):0.001[&model=LG+F{0.0217461319748428/0.00490692483207911/0.00184897212208096/0.000862533462293706/0.00569198358109854/0.00682286469907422/0.00209671522518867/0.00253349199008326/0.00245059448943453/0.188088786119567/0.452549190599801/0.00271043646555197/0.115587284272369/0.0358698841856074/0.00474557055602568/0.00478163111537287/0.0155224337169017/0.002782542040976/0.00524241843531907/0.123159303382221}]):0.5[&model=LG+F{0.0217461319748428/0.00490692483207911/0.00184897212208096/0.000862533462293706/0.00569198358109854/0.00682286469907422/0.00209671522518867/0.00253349199008326/0.00245059448943453/0.188088786119567/0.452549190599801/0.00271043646555197/0.115587284272369/0.0358698841856074/0.00474557055602568/0.00478163111537287/0.0155224337169017/0.002782542040976/0.00524241843531907/0.123159303382221}],((D1:0.5[&model=LG+F{0.00202618147392969/0.000457199478060103/0.00306461887294374/0.000584333577186164/0.00385610213705038/0.0046222310328288/0.0014204447264192/0.000236056441697056/0.00166018445294401/0.311751830569711/0.306584844479737/0.00449247159924555/0.191582646716565/0.0594533161061391/0.000442165400033859/0.00323937300588933/0.0105158577805341/0.00188506627922656/0.00868915993101354/0.0834357383859778}],D2:0.5[&model=LG+F{0.00202618147392969/0.000457199478060103/0.00306461887294374/0.000584333577186164/0.00385610213705038/0.0046222310328288/0.0014204447264192/0.000236056441697056/0.00166018445294401/0.311751830569711/0.306584844479737/0.00449247159924555/0.191582646716565/0.0594533161061391/0.000442165400033859/0.00323937300588933/0.0105158577805341/0.00188506627922656/0.00868915993101354/0.0834357383859778}]):0.001[&model=LG+F{0.00202618147392969/0.000457199478060103/0.00306461887294374/0.000584333577186164/0.00385610213705038/0.0046222310328288/0.0014204447264192/0.000236056441697056/0.00166018445294401/0.311751830569711/0.306584844479737/0.00449247159924555/0.191582646716565/0.0594533161061391/0.000442165400033859/0.00323937300588933/0.0105158577805341/0.00188506627922656/0.00868915993101354/0.0834357383859778}],(D3:0.5[&model=LG+F{0.00202618147392969/0.000457199478060103/0.00306461887294374/0.000584333577186164/0.00385610213705038/0.0046222310328288/0.0014204447264192/0.000236056441697056/0.00166018445294401/0.311751830569711/0.306584844479737/0.00449247159924555/0.191582646716565/0.0594533161061391/0.000442165400033859/0.00323937300588933/0.0105158577805341/0.00188506627922656/0.00868915993101354/0.0834357383859778}],D4:0.5[&model=LG+F{0.00202618147392969/0.000457199478060103/0.00306461887294374/0.000584333577186164/0.00385610213705038/0.0046222310328288/0.0014204447264192/0.000236056441697056/0.00166018445294401/0.311751830569711/0.306584844479737/0.00449247159924555/0.191582646716565/0.0594533161061391/0.000442165400033859/0.00323937300588933/0.0105158577805341/0.00188506627922656/0.00868915993101354/0.0834357383859778}]):0.001[&model=LG+F{0.00202618147392969/0.000457199478060103/0.00306461887294374/0.000584333577186164/0.00385610213705038/0.0046222310328288/0.0014204447264192/0.000236056441697056/0.00166018445294401/0.311751830569711/0.306584844479737/0.00449247159924555/0.191582646716565/0.0594533161061391/0.000442165400033859/0.00323937300588933/0.0105158577805341/0.00188506627922656/0.00868915993101354/0.0834357383859778}]):0.5[&model=LG+F{0.00202618147392969/0.000457199478060103/0.00306461887294374/0.000584333577186164/0.00385610213705038/0.0046222310328288/0.0014204447264192/0.000236056441697056/0.00166018445294401/0.311751830569711/0.306584844479737/0.00449247159924555/0.191582646716565/0.0594533161061391/0.000442165400033859/0.00323937300588933/0.0105158577805341/0.00188506627922656/0.00868915993101354/0.0834357383859778}]):0.25[&model=LG+F{0.0217461319748428/0.00490692483207911/0.00184897212208096/0.000862533462293706/0.00569198358109854/0.00682286469907422/0.00209671522518867/0.00253349199008326/0.00245059448943453/0.188088786119567/0.452549190599801/0.00271043646555197/0.115587284272369/0.0358698841856074/0.00474557055602568/0.00478163111537287/0.0155224337169017/0.002782542040976/0.00524241843531907/0.123159303382221}]);
```
