## Supplementary material for "Modeling site-and-branch-heterogeneity with GFmix": C20pi13.nwk

```
((((A1:0.5[&model=LG+F{0.0547303903003677/0.0579525144918992/0.0191570011441491/0.0143744763963909/0.00770763148442748/0.0436573275618605/0.0470530229070833/0.00599619447640531/0.0168154597563197/0.159189200437724/0.114025438166901/0.0527956947704958/0.0301913767638099/0.011946365658574/0.0142519896270042/0.0269480373105096/0.0967886563233346/0.00321971227209201/0.0102804321656211/0.212918671027907}],A2:0.5[&model=LG+F{0.0547303903003677/0.0579525144918992/0.0191570011441491/0.0143744763963909/0.00770763148442748/0.0436573275618605/0.0470530229070833/0.00599619447640531/0.0168154597563197/0.159189200437724/0.114025438166901/0.0527956947704958/0.0301913767638099/0.011946365658574/0.0142519896270042/0.0269480373105096/0.0967886563233346/0.00321971227209201/0.0102804321656211/0.212918671027907}]):0.001[&model=LG+F{0.0547303903003677/0.0579525144918992/0.0191570011441491/0.0143744763963909/0.00770763148442748/0.0436573275618605/0.0470530229070833/0.00599619447640531/0.0168154597563197/0.159189200437724/0.114025438166901/0.0527956947704958/0.0301913767638099/0.011946365658574/0.0142519896270042/0.0269480373105096/0.0967886563233346/0.00321971227209201/0.0102804321656211/0.212918671027907}],(A3:0.5[&model=LG+F{0.0547303903003677/0.0579525144918992/0.0191570011441491/0.0143744763963909/0.00770763148442748/0.0436573275618605/0.0470530229070833/0.00599619447640531/0.0168154597563197/0.159189200437724/0.114025438166901/0.0527956947704958/0.0301913767638099/0.011946365658574/0.0142519896270042/0.0269480373105096/0.0967886563233346/0.00321971227209201/0.0102804321656211/0.212918671027907}],A4:0.5[&model=LG+F{0.0547303903003677/0.0579525144918992/0.0191570011441491/0.0143744763963909/0.00770763148442748/0.0436573275618605/0.0470530229070833/0.00599619447640531/0.0168154597563197/0.159189200437724/0.114025438166901/0.0527956947704958/0.0301913767638099/0.011946365658574/0.0142519896270042/0.0269480373105096/0.0967886563233346/0.00321971227209201/0.0102804321656211/0.212918671027907}]):0.001[&model=LG+F{0.0547303903003677/0.0579525144918992/0.0191570011441491/0.0143744763963909/0.00770763148442748/0.0436573275618605/0.0470530229070833/0.00599619447640531/0.0168154597563197/0.159189200437724/0.114025438166901/0.0527956947704958/0.0301913767638099/0.011946365658574/0.0142519896270042/0.0269480373105096/0.0967886563233346/0.00321971227209201/0.0102804321656211/0.212918671027907}]):0.5[&model=LG+F{0.0547303903003677/0.0579525144918992/0.0191570011441491/0.0143744763963909/0.00770763148442748/0.0436573275618605/0.0470530229070833/0.00599619447640531/0.0168154597563197/0.159189200437724/0.114025438166901/0.0527956947704958/0.0301913767638099/0.011946365658574/0.0142519896270042/0.0269480373105096/0.0967886563233346/0.00321971227209201/0.0102804321656211/0.212918671027907}],((B1:0.5[&model=LG+F{0.00581014415756451/0.00615220285554987/0.03617726039217/0.0110952978687709/0.00594932746238404/0.0336979963718861/0.0363190484566984/0.000636552272211237/0.0129794317129729/0.300622686845525/0.0880133763617666/0.0997026404563905/0.0570152546614038/0.0225602524068496/0.00151298234510219/0.0208005142374387/0.0747087366949326/0.00248521516370275/0.0194142010328848/0.164346582910708}],B2:0.5[&model=LG+F{0.00581014415756451/0.00615220285554987/0.03617726039217/0.0110952978687709/0.00594932746238404/0.0336979963718861/0.0363190484566984/0.000636552272211237/0.0129794317129729/0.300622686845525/0.0880133763617666/0.0997026404563905/0.0570152546614038/0.0225602524068496/0.00151298234510219/0.0208005142374387/0.0747087366949326/0.00248521516370275/0.0194142010328848/0.164346582910708}]):0.001[&model=LG+F{0.00581014415756451/0.00615220285554987/0.03617726039217/0.0110952978687709/0.00594932746238404/0.0336979963718861/0.0363190484566984/0.000636552272211237/0.0129794317129729/0.300622686845525/0.0880133763617666/0.0997026404563905/0.0570152546614038/0.0225602524068496/0.00151298234510219/0.0208005142374387/0.0747087366949326/0.00248521516370275/0.0194142010328848/0.164346582910708}],(B3:0.5[&model=LG+F{0.00581014415756451/0.00615220285554987/0.03617726039217/0.0110952978687709/0.00594932746238404/0.0336979963718861/0.0363190484566984/0.000636552272211237/0.0129794317129729/0.300622686845525/0.0880133763617666/0.0997026404563905/0.0570152546614038/0.0225602524068496/0.00151298234510219/0.0208005142374387/0.0747087366949326/0.00248521516370275/0.0194142010328848/0.164346582910708}],B4:0.5[&model=LG+F{0.00581014415756451/0.00615220285554987/0.03617726039217/0.0110952978687709/0.00594932746238404/0.0336979963718861/0.0363190484566984/0.000636552272211237/0.0129794317129729/0.300622686845525/0.0880133763617666/0.0997026404563905/0.0570152546614038/0.0225602524068496/0.00151298234510219/0.0208005142374387/0.0747087366949326/0.00248521516370275/0.0194142010328848/0.164346582910708}]):0.001[&model=LG+F{0.00581014415756451/0.00615220285554987/0.03617726039217/0.0110952978687709/0.00594932746238404/0.0336979963718861/0.0363190484566984/0.000636552272211237/0.0129794317129729/0.300622686845525/0.0880133763617666/0.0997026404563905/0.0570152546614038/0.0225602524068496/0.00151298234510219/0.0208005142374387/0.0747087366949326/0.00248521516370275/0.0194142010328848/0.164346582910708}]):0.5[&model=LG+F{0.00581014415756451/0.00615220285554987/0.03617726039217/0.0110952978687709/0.00594932746238404/0.0336979963718861/0.0363190484566984/0.000636552272211237/0.0129794317129729/0.300622686845525/0.0880133763617666/0.0997026404563905/0.0570152546614038/0.0225602524068496/0.00151298234510219/0.0208005142374387/0.0747087366949326/0.00248521516370275/0.0194142010328848/0.164346582910708}]):0.25[&model=LG+F{0.0547303903003677/0.0579525144918992/0.0191570011441491/0.0143744763963909/0.00770763148442748/0.0436573275618605/0.0470530229070833/0.00599619447640531/0.0168154597563197/0.159189200437724/0.114025438166901/0.0527956947704958/0.0301913767638099/0.011946365658574/0.0142519896270042/0.0269480373105096/0.0967886563233346/0.00321971227209201/0.0102804321656211/0.212918671027907}],(((C1:0.5[&model=LG+F{0.0547303903003677/0.0579525144918992/0.0191570011441491/0.0143744763963909/0.00770763148442748/0.0436573275618605/0.0470530229070833/0.00599619447640531/0.0168154597563197/0.159189200437724/0.114025438166901/0.0527956947704958/0.0301913767638099/0.011946365658574/0.0142519896270042/0.0269480373105096/0.0967886563233346/0.00321971227209201/0.0102804321656211/0.212918671027907}],C2:0.5[&model=LG+F{0.0547303903003677/0.0579525144918992/0.0191570011441491/0.0143744763963909/0.00770763148442748/0.0436573275618605/0.0470530229070833/0.00599619447640531/0.0168154597563197/0.159189200437724/0.114025438166901/0.0527956947704958/0.0301913767638099/0.011946365658574/0.0142519896270042/0.0269480373105096/0.0967886563233346/0.00321971227209201/0.0102804321656211/0.212918671027907}]):0.001[&model=LG+F{0.0547303903003677/0.0579525144918992/0.0191570011441491/0.0143744763963909/0.00770763148442748/0.0436573275618605/0.0470530229070833/0.00599619447640531/0.0168154597563197/0.159189200437724/0.114025438166901/0.0527956947704958/0.0301913767638099/0.011946365658574/0.0142519896270042/0.0269480373105096/0.0967886563233346/0.00321971227209201/0.0102804321656211/0.212918671027907}],(C3:0.5[&model=LG+F{0.0547303903003677/0.0579525144918992/0.0191570011441491/0.0143744763963909/0.00770763148442748/0.0436573275618605/0.0470530229070833/0.00599619447640531/0.0168154597563197/0.159189200437724/0.114025438166901/0.0527956947704958/0.0301913767638099/0.011946365658574/0.0142519896270042/0.0269480373105096/0.0967886563233346/0.00321971227209201/0.0102804321656211/0.212918671027907}],C4:0.5[&model=LG+F{0.0547303903003677/0.0579525144918992/0.0191570011441491/0.0143744763963909/0.00770763148442748/0.0436573275618605/0.0470530229070833/0.00599619447640531/0.0168154597563197/0.159189200437724/0.114025438166901/0.0527956947704958/0.0301913767638099/0.011946365658574/0.0142519896270042/0.0269480373105096/0.0967886563233346/0.00321971227209201/0.0102804321656211/0.212918671027907}]):0.001[&model=LG+F{0.0547303903003677/0.0579525144918992/0.0191570011441491/0.0143744763963909/0.00770763148442748/0.0436573275618605/0.0470530229070833/0.00599619447640531/0.0168154597563197/0.159189200437724/0.114025438166901/0.0527956947704958/0.0301913767638099/0.011946365658574/0.0142519896270042/0.0269480373105096/0.0967886563233346/0.00321971227209201/0.0102804321656211/0.212918671027907}]):0.5[&model=LG+F{0.0547303903003677/0.0579525144918992/0.0191570011441491/0.0143744763963909/0.00770763148442748/0.0436573275618605/0.0470530229070833/0.00599619447640531/0.0168154597563197/0.159189200437724/0.114025438166901/0.0527956947704958/0.0301913767638099/0.011946365658574/0.0142519896270042/0.0269480373105096/0.0967886563233346/0.00321971227209201/0.0102804321656211/0.212918671027907}],((D1:0.5[&model=LG+F{0.00581014415756451/0.00615220285554987/0.03617726039217/0.0110952978687709/0.00594932746238404/0.0336979963718861/0.0363190484566984/0.000636552272211237/0.0129794317129729/0.300622686845525/0.0880133763617666/0.0997026404563905/0.0570152546614038/0.0225602524068496/0.00151298234510219/0.0208005142374387/0.0747087366949326/0.00248521516370275/0.0194142010328848/0.164346582910708}],D2:0.5[&model=LG+F{0.00581014415756451/0.00615220285554987/0.03617726039217/0.0110952978687709/0.00594932746238404/0.0336979963718861/0.0363190484566984/0.000636552272211237/0.0129794317129729/0.300622686845525/0.0880133763617666/0.0997026404563905/0.0570152546614038/0.0225602524068496/0.00151298234510219/0.0208005142374387/0.0747087366949326/0.00248521516370275/0.0194142010328848/0.164346582910708}]):0.001[&model=LG+F{0.00581014415756451/0.00615220285554987/0.03617726039217/0.0110952978687709/0.00594932746238404/0.0336979963718861/0.0363190484566984/0.000636552272211237/0.0129794317129729/0.300622686845525/0.0880133763617666/0.0997026404563905/0.0570152546614038/0.0225602524068496/0.00151298234510219/0.0208005142374387/0.0747087366949326/0.00248521516370275/0.0194142010328848/0.164346582910708}],(D3:0.5[&model=LG+F{0.00581014415756451/0.00615220285554987/0.03617726039217/0.0110952978687709/0.00594932746238404/0.0336979963718861/0.0363190484566984/0.000636552272211237/0.0129794317129729/0.300622686845525/0.0880133763617666/0.0997026404563905/0.0570152546614038/0.0225602524068496/0.00151298234510219/0.0208005142374387/0.0747087366949326/0.00248521516370275/0.0194142010328848/0.164346582910708}],D4:0.5[&model=LG+F{0.00581014415756451/0.00615220285554987/0.03617726039217/0.0110952978687709/0.00594932746238404/0.0336979963718861/0.0363190484566984/0.000636552272211237/0.0129794317129729/0.300622686845525/0.0880133763617666/0.0997026404563905/0.0570152546614038/0.0225602524068496/0.00151298234510219/0.0208005142374387/0.0747087366949326/0.00248521516370275/0.0194142010328848/0.164346582910708}]):0.001[&model=LG+F{0.00581014415756451/0.00615220285554987/0.03617726039217/0.0110952978687709/0.00594932746238404/0.0336979963718861/0.0363190484566984/0.000636552272211237/0.0129794317129729/0.300622686845525/0.0880133763617666/0.0997026404563905/0.0570152546614038/0.0225602524068496/0.00151298234510219/0.0208005142374387/0.0747087366949326/0.00248521516370275/0.0194142010328848/0.164346582910708}]):0.5[&model=LG+F{0.00581014415756451/0.00615220285554987/0.03617726039217/0.0110952978687709/0.00594932746238404/0.0336979963718861/0.0363190484566984/0.000636552272211237/0.0129794317129729/0.300622686845525/0.0880133763617666/0.0997026404563905/0.0570152546614038/0.0225602524068496/0.00151298234510219/0.0208005142374387/0.0747087366949326/0.00248521516370275/0.0194142010328848/0.164346582910708}]):0.25[&model=LG+F{0.0547303903003677/0.0579525144918992/0.0191570011441491/0.0143744763963909/0.00770763148442748/0.0436573275618605/0.0470530229070833/0.00599619447640531/0.0168154597563197/0.159189200437724/0.114025438166901/0.0527956947704958/0.0301913767638099/0.011946365658574/0.0142519896270042/0.0269480373105096/0.0967886563233346/0.00321971227209201/0.0102804321656211/0.212918671027907}]);
```
