## Supplementary material for "Modeling site-and-branch-heterogeneity with GFmix": C20pi14.nwk

```
((((A1:0.5[&model=LG+F{0.440889875818227/0.00593975653015429/0.00774503302893797/0.00424070606973584/0.03823708051339/0.00576185290049426/0.00594125629320817/0.100178759170708/0.00291824382175309/0.00645633664085511/0.00938552330308835/0.00328899588453717/0.00585498665965485/0.00409107175974314/0.0198879482356885/0.221824829737198/0.0701221740415742/0.00114377297341927/0.00294136154147252/0.0431501194254691}],A2:0.5[&model=LG+F{0.440889875818227/0.00593975653015429/0.00774503302893797/0.00424070606973584/0.03823708051339/0.00576185290049426/0.00594125629320817/0.100178759170708/0.00291824382175309/0.00645633664085511/0.00938552330308835/0.00328899588453717/0.00585498665965485/0.00409107175974314/0.0198879482356885/0.221824829737198/0.0701221740415742/0.00114377297341927/0.00294136154147252/0.0431501194254691}]):0.001[&model=LG+F{0.440889875818227/0.00593975653015429/0.00774503302893797/0.00424070606973584/0.03823708051339/0.00576185290049426/0.00594125629320817/0.100178759170708/0.00291824382175309/0.00645633664085511/0.00938552330308835/0.00328899588453717/0.00585498665965485/0.00409107175974314/0.0198879482356885/0.221824829737198/0.0701221740415742/0.00114377297341927/0.00294136154147252/0.0431501194254691}],(A3:0.5[&model=LG+F{0.440889875818227/0.00593975653015429/0.00774503302893797/0.00424070606973584/0.03823708051339/0.00576185290049426/0.00594125629320817/0.100178759170708/0.00291824382175309/0.00645633664085511/0.00938552330308835/0.00328899588453717/0.00585498665965485/0.00409107175974314/0.0198879482356885/0.221824829737198/0.0701221740415742/0.00114377297341927/0.00294136154147252/0.0431501194254691}],A4:0.5[&model=LG+F{0.440889875818227/0.00593975653015429/0.00774503302893797/0.00424070606973584/0.03823708051339/0.00576185290049426/0.00594125629320817/0.100178759170708/0.00291824382175309/0.00645633664085511/0.00938552330308835/0.00328899588453717/0.00585498665965485/0.00409107175974314/0.0198879482356885/0.221824829737198/0.0701221740415742/0.00114377297341927/0.00294136154147252/0.0431501194254691}]):0.001[&model=LG+F{0.440889875818227/0.00593975653015429/0.00774503302893797/0.00424070606973584/0.03823708051339/0.00576185290049426/0.00594125629320817/0.100178759170708/0.00291824382175309/0.00645633664085511/0.00938552330308835/0.00328899588453717/0.00585498665965485/0.00409107175974314/0.0198879482356885/0.221824829737198/0.0701221740415742/0.00114377297341927/0.00294136154147252/0.0431501194254691}]):0.5[&model=LG+F{0.440889875818227/0.00593975653015429/0.00774503302893797/0.00424070606973584/0.03823708051339/0.00576185290049426/0.00594125629320817/0.100178759170708/0.00291824382175309/0.00645633664085511/0.00938552330308835/0.00328899588453717/0.00585498665965485/0.00409107175974314/0.0198879482356885/0.221824829737198/0.0701221740415742/0.00114377297341927/0.00294136154147252/0.0431501194254691}],((B1:0.5[&model=LG+F{0.109253736013714/0.00147188816873346/0.0341412354620321/0.00764069584110519/0.068893692996002/0.0103814234634301/0.0107046636819334/0.0248245748177044/0.00525794833820885/0.0284604737841648/0.0169103747558175/0.0144983736683994/0.0258096353401534/0.0180340411357307/0.00492828882124786/0.399673079471987/0.126342687929344/0.00206079394739035/0.0129659507701479/0.0777457651192295}],B2:0.5[&model=LG+F{0.109253736013714/0.00147188816873346/0.0341412354620321/0.00764069584110519/0.068893692996002/0.0103814234634301/0.0107046636819334/0.0248245748177044/0.00525794833820885/0.0284604737841648/0.0169103747558175/0.0144983736683994/0.0258096353401534/0.0180340411357307/0.00492828882124786/0.399673079471987/0.126342687929344/0.00206079394739035/0.0129659507701479/0.0777457651192295}]):0.001[&model=LG+F{0.109253736013714/0.00147188816873346/0.0341412354620321/0.00764069584110519/0.068893692996002/0.0103814234634301/0.0107046636819334/0.0248245748177044/0.00525794833820885/0.0284604737841648/0.0169103747558175/0.0144983736683994/0.0258096353401534/0.0180340411357307/0.00492828882124786/0.399673079471987/0.126342687929344/0.00206079394739035/0.0129659507701479/0.0777457651192295}],(B3:0.5[&model=LG+F{0.109253736013714/0.00147188816873346/0.0341412354620321/0.00764069584110519/0.068893692996002/0.0103814234634301/0.0107046636819334/0.0248245748177044/0.00525794833820885/0.0284604737841648/0.0169103747558175/0.0144983736683994/0.0258096353401534/0.0180340411357307/0.00492828882124786/0.399673079471987/0.126342687929344/0.00206079394739035/0.0129659507701479/0.0777457651192295}],B4:0.5[&model=LG+F{0.109253736013714/0.00147188816873346/0.0341412354620321/0.00764069584110519/0.068893692996002/0.0103814234634301/0.0107046636819334/0.0248245748177044/0.00525794833820885/0.0284604737841648/0.0169103747558175/0.0144983736683994/0.0258096353401534/0.0180340411357307/0.00492828882124786/0.399673079471987/0.126342687929344/0.00206079394739035/0.0129659507701479/0.0777457651192295}]):0.001[&model=LG+F{0.109253736013714/0.00147188816873346/0.0341412354620321/0.00764069584110519/0.068893692996002/0.0103814234634301/0.0107046636819334/0.0248245748177044/0.00525794833820885/0.0284604737841648/0.0169103747558175/0.0144983736683994/0.0258096353401534/0.0180340411357307/0.00492828882124786/0.399673079471987/0.126342687929344/0.00206079394739035/0.0129659507701479/0.0777457651192295}]):0.5[&model=LG+F{0.109253736013714/0.00147188816873346/0.0341412354620321/0.00764069584110519/0.068893692996002/0.0103814234634301/0.0107046636819334/0.0248245748177044/0.00525794833820885/0.0284604737841648/0.0169103747558175/0.0144983736683994/0.0258096353401534/0.0180340411357307/0.00492828882124786/0.399673079471987/0.126342687929344/0.00206079394739035/0.0129659507701479/0.0777457651192295}]):0.25[&model=LG+F{0.440889875818227/0.00593975653015429/0.00774503302893797/0.00424070606973584/0.03823708051339/0.00576185290049426/0.00594125629320817/0.100178759170708/0.00291824382175309/0.00645633664085511/0.00938552330308835/0.00328899588453717/0.00585498665965485/0.00409107175974314/0.0198879482356885/0.221824829737198/0.0701221740415742/0.00114377297341927/0.00294136154147252/0.0431501194254691}],(((C1:0.5[&model=LG+F{0.440889875818227/0.00593975653015429/0.00774503302893797/0.00424070606973584/0.03823708051339/0.00576185290049426/0.00594125629320817/0.100178759170708/0.00291824382175309/0.00645633664085511/0.00938552330308835/0.00328899588453717/0.00585498665965485/0.00409107175974314/0.0198879482356885/0.221824829737198/0.0701221740415742/0.00114377297341927/0.00294136154147252/0.0431501194254691}],C2:0.5[&model=LG+F{0.440889875818227/0.00593975653015429/0.00774503302893797/0.00424070606973584/0.03823708051339/0.00576185290049426/0.00594125629320817/0.100178759170708/0.00291824382175309/0.00645633664085511/0.00938552330308835/0.00328899588453717/0.00585498665965485/0.00409107175974314/0.0198879482356885/0.221824829737198/0.0701221740415742/0.00114377297341927/0.00294136154147252/0.0431501194254691}]):0.001[&model=LG+F{0.440889875818227/0.00593975653015429/0.00774503302893797/0.00424070606973584/0.03823708051339/0.00576185290049426/0.00594125629320817/0.100178759170708/0.00291824382175309/0.00645633664085511/0.00938552330308835/0.00328899588453717/0.00585498665965485/0.00409107175974314/0.0198879482356885/0.221824829737198/0.0701221740415742/0.00114377297341927/0.00294136154147252/0.0431501194254691}],(C3:0.5[&model=LG+F{0.440889875818227/0.00593975653015429/0.00774503302893797/0.00424070606973584/0.03823708051339/0.00576185290049426/0.00594125629320817/0.100178759170708/0.00291824382175309/0.00645633664085511/0.00938552330308835/0.00328899588453717/0.00585498665965485/0.00409107175974314/0.0198879482356885/0.221824829737198/0.0701221740415742/0.00114377297341927/0.00294136154147252/0.0431501194254691}],C4:0.5[&model=LG+F{0.440889875818227/0.00593975653015429/0.00774503302893797/0.00424070606973584/0.03823708051339/0.00576185290049426/0.00594125629320817/0.100178759170708/0.00291824382175309/0.00645633664085511/0.00938552330308835/0.00328899588453717/0.00585498665965485/0.00409107175974314/0.0198879482356885/0.221824829737198/0.0701221740415742/0.00114377297341927/0.00294136154147252/0.0431501194254691}]):0.001[&model=LG+F{0.440889875818227/0.00593975653015429/0.00774503302893797/0.00424070606973584/0.03823708051339/0.00576185290049426/0.00594125629320817/0.100178759170708/0.00291824382175309/0.00645633664085511/0.00938552330308835/0.00328899588453717/0.00585498665965485/0.00409107175974314/0.0198879482356885/0.221824829737198/0.0701221740415742/0.00114377297341927/0.00294136154147252/0.0431501194254691}]):0.5[&model=LG+F{0.440889875818227/0.00593975653015429/0.00774503302893797/0.00424070606973584/0.03823708051339/0.00576185290049426/0.00594125629320817/0.100178759170708/0.00291824382175309/0.00645633664085511/0.00938552330308835/0.00328899588453717/0.00585498665965485/0.00409107175974314/0.0198879482356885/0.221824829737198/0.0701221740415742/0.00114377297341927/0.00294136154147252/0.0431501194254691}],((D1:0.5[&model=LG+F{0.109253736013714/0.00147188816873346/0.0341412354620321/0.00764069584110519/0.068893692996002/0.0103814234634301/0.0107046636819334/0.0248245748177044/0.00525794833820885/0.0284604737841648/0.0169103747558175/0.0144983736683994/0.0258096353401534/0.0180340411357307/0.00492828882124786/0.399673079471987/0.126342687929344/0.00206079394739035/0.0129659507701479/0.0777457651192295}],D2:0.5[&model=LG+F{0.109253736013714/0.00147188816873346/0.0341412354620321/0.00764069584110519/0.068893692996002/0.0103814234634301/0.0107046636819334/0.0248245748177044/0.00525794833820885/0.0284604737841648/0.0169103747558175/0.0144983736683994/0.0258096353401534/0.0180340411357307/0.00492828882124786/0.399673079471987/0.126342687929344/0.00206079394739035/0.0129659507701479/0.0777457651192295}]):0.001[&model=LG+F{0.109253736013714/0.00147188816873346/0.0341412354620321/0.00764069584110519/0.068893692996002/0.0103814234634301/0.0107046636819334/0.0248245748177044/0.00525794833820885/0.0284604737841648/0.0169103747558175/0.0144983736683994/0.0258096353401534/0.0180340411357307/0.00492828882124786/0.399673079471987/0.126342687929344/0.00206079394739035/0.0129659507701479/0.0777457651192295}],(D3:0.5[&model=LG+F{0.109253736013714/0.00147188816873346/0.0341412354620321/0.00764069584110519/0.068893692996002/0.0103814234634301/0.0107046636819334/0.0248245748177044/0.00525794833820885/0.0284604737841648/0.0169103747558175/0.0144983736683994/0.0258096353401534/0.0180340411357307/0.00492828882124786/0.399673079471987/0.126342687929344/0.00206079394739035/0.0129659507701479/0.0777457651192295}],D4:0.5[&model=LG+F{0.109253736013714/0.00147188816873346/0.0341412354620321/0.00764069584110519/0.068893692996002/0.0103814234634301/0.0107046636819334/0.0248245748177044/0.00525794833820885/0.0284604737841648/0.0169103747558175/0.0144983736683994/0.0258096353401534/0.0180340411357307/0.00492828882124786/0.399673079471987/0.126342687929344/0.00206079394739035/0.0129659507701479/0.0777457651192295}]):0.001[&model=LG+F{0.109253736013714/0.00147188816873346/0.0341412354620321/0.00764069584110519/0.068893692996002/0.0103814234634301/0.0107046636819334/0.0248245748177044/0.00525794833820885/0.0284604737841648/0.0169103747558175/0.0144983736683994/0.0258096353401534/0.0180340411357307/0.00492828882124786/0.399673079471987/0.126342687929344/0.00206079394739035/0.0129659507701479/0.0777457651192295}]):0.5[&model=LG+F{0.109253736013714/0.00147188816873346/0.0341412354620321/0.00764069584110519/0.068893692996002/0.0103814234634301/0.0107046636819334/0.0248245748177044/0.00525794833820885/0.0284604737841648/0.0169103747558175/0.0144983736683994/0.0258096353401534/0.0180340411357307/0.00492828882124786/0.399673079471987/0.126342687929344/0.00206079394739035/0.0129659507701479/0.0777457651192295}]):0.25[&model=LG+F{0.440889875818227/0.00593975653015429/0.00774503302893797/0.00424070606973584/0.03823708051339/0.00576185290049426/0.00594125629320817/0.100178759170708/0.00291824382175309/0.00645633664085511/0.00938552330308835/0.00328899588453717/0.00585498665965485/0.00409107175974314/0.0198879482356885/0.221824829737198/0.0701221740415742/0.00114377297341927/0.00294136154147252/0.0431501194254691}]);
```
