## Supplementary material for "Modeling site-and-branch-heterogeneity with GFmix": C20pi15.nwk

```
((((A1:0.5[&model=LG+F{0.0459785959744912/0.0840266910340493/0.0945126328810719/0.0370751381866723/0.0126567529583489/0.0838378658290549/0.0377519812862216/0.0267003093104796/0.213846107479517/0.00852256601099682/0.0365717405689496/0.0439819936726868/0.009143560460756/0.0418562457845326/0.0112580677358743/0.0541010944053518/0.0314645318549519/0.0142080250045811/0.0970408104817975/0.0154660626134092}],A2:0.5[&model=LG+F{0.0459785959744912/0.0840266910340493/0.0945126328810719/0.0370751381866723/0.0126567529583489/0.0838378658290549/0.0377519812862216/0.0267003093104796/0.213846107479517/0.00852256601099682/0.0365717405689496/0.0439819936726868/0.009143560460756/0.0418562457845326/0.0112580677358743/0.0541010944053518/0.0314645318549519/0.0142080250045811/0.0970408104817975/0.0154660626134092}]):0.001[&model=LG+F{0.0459785959744912/0.0840266910340493/0.0945126328810719/0.0370751381866723/0.0126567529583489/0.0838378658290549/0.0377519812862216/0.0267003093104796/0.213846107479517/0.00852256601099682/0.0365717405689496/0.0439819936726868/0.009143560460756/0.0418562457845326/0.0112580677358743/0.0541010944053518/0.0314645318549519/0.0142080250045811/0.0970408104817975/0.0154660626134092}],(A3:0.5[&model=LG+F{0.0459785959744912/0.0840266910340493/0.0945126328810719/0.0370751381866723/0.0126567529583489/0.0838378658290549/0.0377519812862216/0.0267003093104796/0.213846107479517/0.00852256601099682/0.0365717405689496/0.0439819936726868/0.009143560460756/0.0418562457845326/0.0112580677358743/0.0541010944053518/0.0314645318549519/0.0142080250045811/0.0970408104817975/0.0154660626134092}],A4:0.5[&model=LG+F{0.0459785959744912/0.0840266910340493/0.0945126328810719/0.0370751381866723/0.0126567529583489/0.0838378658290549/0.0377519812862216/0.0267003093104796/0.213846107479517/0.00852256601099682/0.0365717405689496/0.0439819936726868/0.009143560460756/0.0418562457845326/0.0112580677358743/0.0541010944053518/0.0314645318549519/0.0142080250045811/0.0970408104817975/0.0154660626134092}]):0.001[&model=LG+F{0.0459785959744912/0.0840266910340493/0.0945126328810719/0.0370751381866723/0.0126567529583489/0.0838378658290549/0.0377519812862216/0.0267003093104796/0.213846107479517/0.00852256601099682/0.0365717405689496/0.0439819936726868/0.009143560460756/0.0418562457845326/0.0112580677358743/0.0541010944053518/0.0314645318549519/0.0142080250045811/0.0970408104817975/0.0154660626134092}]):0.5[&model=LG+F{0.0459785959744912/0.0840266910340493/0.0945126328810719/0.0370751381866723/0.0126567529583489/0.0838378658290549/0.0377519812862216/0.0267003093104796/0.213846107479517/0.00852256601099682/0.0365717405689496/0.0439819936726868/0.009143560460756/0.0418562457845326/0.0112580677358743/0.0541010944053518/0.0314645318549519/0.0142080250045811/0.0970408104817975/0.0154660626134092}],((B1:0.5[&model=LG+F{0.00493277186953748/0.00901472715811134/0.180374431370981/0.0289205583275185/0.00987293318573537/0.0653979460995092/0.0294485315542273/0.00286451841086565/0.166811214386717/0.0162650531595028/0.0285278817016896/0.0839382721382399/0.0174502018252985/0.0798813481601896/0.00120781156222513/0.0422016999223219/0.0245439902119182/0.0110830069950094/0.185199379986152/0.012064342515895}],B2:0.5[&model=LG+F{0.00493277186953748/0.00901472715811134/0.180374431370981/0.0289205583275185/0.00987293318573537/0.0653979460995092/0.0294485315542273/0.00286451841086565/0.166811214386717/0.0162650531595028/0.0285278817016896/0.0839382721382399/0.0174502018252985/0.0798813481601896/0.00120781156222513/0.0422016999223219/0.0245439902119182/0.0110830069950094/0.185199379986152/0.012064342515895}]):0.001[&model=LG+F{0.00493277186953748/0.00901472715811134/0.180374431370981/0.0289205583275185/0.00987293318573537/0.0653979460995092/0.0294485315542273/0.00286451841086565/0.166811214386717/0.0162650531595028/0.0285278817016896/0.0839382721382399/0.0174502018252985/0.0798813481601896/0.00120781156222513/0.0422016999223219/0.0245439902119182/0.0110830069950094/0.185199379986152/0.012064342515895}],(B3:0.5[&model=LG+F{0.00493277186953748/0.00901472715811134/0.180374431370981/0.0289205583275185/0.00987293318573537/0.0653979460995092/0.0294485315542273/0.00286451841086565/0.166811214386717/0.0162650531595028/0.0285278817016896/0.0839382721382399/0.0174502018252985/0.0798813481601896/0.00120781156222513/0.0422016999223219/0.0245439902119182/0.0110830069950094/0.185199379986152/0.012064342515895}],B4:0.5[&model=LG+F{0.00493277186953748/0.00901472715811134/0.180374431370981/0.0289205583275185/0.00987293318573537/0.0653979460995092/0.0294485315542273/0.00286451841086565/0.166811214386717/0.0162650531595028/0.0285278817016896/0.0839382721382399/0.0174502018252985/0.0798813481601896/0.00120781156222513/0.0422016999223219/0.0245439902119182/0.0110830069950094/0.185199379986152/0.012064342515895}]):0.001[&model=LG+F{0.00493277186953748/0.00901472715811134/0.180374431370981/0.0289205583275185/0.00987293318573537/0.0653979460995092/0.0294485315542273/0.00286451841086565/0.166811214386717/0.0162650531595028/0.0285278817016896/0.0839382721382399/0.0174502018252985/0.0798813481601896/0.00120781156222513/0.0422016999223219/0.0245439902119182/0.0110830069950094/0.185199379986152/0.012064342515895}]):0.5[&model=LG+F{0.00493277186953748/0.00901472715811134/0.180374431370981/0.0289205583275185/0.00987293318573537/0.0653979460995092/0.0294485315542273/0.00286451841086565/0.166811214386717/0.0162650531595028/0.0285278817016896/0.0839382721382399/0.0174502018252985/0.0798813481601896/0.00120781156222513/0.0422016999223219/0.0245439902119182/0.0110830069950094/0.185199379986152/0.012064342515895}]):0.25[&model=LG+F{0.0459785959744912/0.0840266910340493/0.0945126328810719/0.0370751381866723/0.0126567529583489/0.0838378658290549/0.0377519812862216/0.0267003093104796/0.213846107479517/0.00852256601099682/0.0365717405689496/0.0439819936726868/0.009143560460756/0.0418562457845326/0.0112580677358743/0.0541010944053518/0.0314645318549519/0.0142080250045811/0.0970408104817975/0.0154660626134092}],(((C1:0.5[&model=LG+F{0.0459785959744912/0.0840266910340493/0.0945126328810719/0.0370751381866723/0.0126567529583489/0.0838378658290549/0.0377519812862216/0.0267003093104796/0.213846107479517/0.00852256601099682/0.0365717405689496/0.0439819936726868/0.009143560460756/0.0418562457845326/0.0112580677358743/0.0541010944053518/0.0314645318549519/0.0142080250045811/0.0970408104817975/0.0154660626134092}],C2:0.5[&model=LG+F{0.0459785959744912/0.0840266910340493/0.0945126328810719/0.0370751381866723/0.0126567529583489/0.0838378658290549/0.0377519812862216/0.0267003093104796/0.213846107479517/0.00852256601099682/0.0365717405689496/0.0439819936726868/0.009143560460756/0.0418562457845326/0.0112580677358743/0.0541010944053518/0.0314645318549519/0.0142080250045811/0.0970408104817975/0.0154660626134092}]):0.001[&model=LG+F{0.0459785959744912/0.0840266910340493/0.0945126328810719/0.0370751381866723/0.0126567529583489/0.0838378658290549/0.0377519812862216/0.0267003093104796/0.213846107479517/0.00852256601099682/0.0365717405689496/0.0439819936726868/0.009143560460756/0.0418562457845326/0.0112580677358743/0.0541010944053518/0.0314645318549519/0.0142080250045811/0.0970408104817975/0.0154660626134092}],(C3:0.5[&model=LG+F{0.0459785959744912/0.0840266910340493/0.0945126328810719/0.0370751381866723/0.0126567529583489/0.0838378658290549/0.0377519812862216/0.0267003093104796/0.213846107479517/0.00852256601099682/0.0365717405689496/0.0439819936726868/0.009143560460756/0.0418562457845326/0.0112580677358743/0.0541010944053518/0.0314645318549519/0.0142080250045811/0.0970408104817975/0.0154660626134092}],C4:0.5[&model=LG+F{0.0459785959744912/0.0840266910340493/0.0945126328810719/0.0370751381866723/0.0126567529583489/0.0838378658290549/0.0377519812862216/0.0267003093104796/0.213846107479517/0.00852256601099682/0.0365717405689496/0.0439819936726868/0.009143560460756/0.0418562457845326/0.0112580677358743/0.0541010944053518/0.0314645318549519/0.0142080250045811/0.0970408104817975/0.0154660626134092}]):0.001[&model=LG+F{0.0459785959744912/0.0840266910340493/0.0945126328810719/0.0370751381866723/0.0126567529583489/0.0838378658290549/0.0377519812862216/0.0267003093104796/0.213846107479517/0.00852256601099682/0.0365717405689496/0.0439819936726868/0.009143560460756/0.0418562457845326/0.0112580677358743/0.0541010944053518/0.0314645318549519/0.0142080250045811/0.0970408104817975/0.0154660626134092}]):0.5[&model=LG+F{0.0459785959744912/0.0840266910340493/0.0945126328810719/0.0370751381866723/0.0126567529583489/0.0838378658290549/0.0377519812862216/0.0267003093104796/0.213846107479517/0.00852256601099682/0.0365717405689496/0.0439819936726868/0.009143560460756/0.0418562457845326/0.0112580677358743/0.0541010944053518/0.0314645318549519/0.0142080250045811/0.0970408104817975/0.0154660626134092}],((D1:0.5[&model=LG+F{0.00493277186953748/0.00901472715811134/0.180374431370981/0.0289205583275185/0.00987293318573537/0.0653979460995092/0.0294485315542273/0.00286451841086565/0.166811214386717/0.0162650531595028/0.0285278817016896/0.0839382721382399/0.0174502018252985/0.0798813481601896/0.00120781156222513/0.0422016999223219/0.0245439902119182/0.0110830069950094/0.185199379986152/0.012064342515895}],D2:0.5[&model=LG+F{0.00493277186953748/0.00901472715811134/0.180374431370981/0.0289205583275185/0.00987293318573537/0.0653979460995092/0.0294485315542273/0.00286451841086565/0.166811214386717/0.0162650531595028/0.0285278817016896/0.0839382721382399/0.0174502018252985/0.0798813481601896/0.00120781156222513/0.0422016999223219/0.0245439902119182/0.0110830069950094/0.185199379986152/0.012064342515895}]):0.001[&model=LG+F{0.00493277186953748/0.00901472715811134/0.180374431370981/0.0289205583275185/0.00987293318573537/0.0653979460995092/0.0294485315542273/0.00286451841086565/0.166811214386717/0.0162650531595028/0.0285278817016896/0.0839382721382399/0.0174502018252985/0.0798813481601896/0.00120781156222513/0.0422016999223219/0.0245439902119182/0.0110830069950094/0.185199379986152/0.012064342515895}],(D3:0.5[&model=LG+F{0.00493277186953748/0.00901472715811134/0.180374431370981/0.0289205583275185/0.00987293318573537/0.0653979460995092/0.0294485315542273/0.00286451841086565/0.166811214386717/0.0162650531595028/0.0285278817016896/0.0839382721382399/0.0174502018252985/0.0798813481601896/0.00120781156222513/0.0422016999223219/0.0245439902119182/0.0110830069950094/0.185199379986152/0.012064342515895}],D4:0.5[&model=LG+F{0.00493277186953748/0.00901472715811134/0.180374431370981/0.0289205583275185/0.00987293318573537/0.0653979460995092/0.0294485315542273/0.00286451841086565/0.166811214386717/0.0162650531595028/0.0285278817016896/0.0839382721382399/0.0174502018252985/0.0798813481601896/0.00120781156222513/0.0422016999223219/0.0245439902119182/0.0110830069950094/0.185199379986152/0.012064342515895}]):0.001[&model=LG+F{0.00493277186953748/0.00901472715811134/0.180374431370981/0.0289205583275185/0.00987293318573537/0.0653979460995092/0.0294485315542273/0.00286451841086565/0.166811214386717/0.0162650531595028/0.0285278817016896/0.0839382721382399/0.0174502018252985/0.0798813481601896/0.00120781156222513/0.0422016999223219/0.0245439902119182/0.0110830069950094/0.185199379986152/0.012064342515895}]):0.5[&model=LG+F{0.00493277186953748/0.00901472715811134/0.180374431370981/0.0289205583275185/0.00987293318573537/0.0653979460995092/0.0294485315542273/0.00286451841086565/0.166811214386717/0.0162650531595028/0.0285278817016896/0.0839382721382399/0.0174502018252985/0.0798813481601896/0.00120781156222513/0.0422016999223219/0.0245439902119182/0.0110830069950094/0.185199379986152/0.012064342515895}]):0.25[&model=LG+F{0.0459785959744912/0.0840266910340493/0.0945126328810719/0.0370751381866723/0.0126567529583489/0.0838378658290549/0.0377519812862216/0.0267003093104796/0.213846107479517/0.00852256601099682/0.0365717405689496/0.0439819936726868/0.009143560460756/0.0418562457845326/0.0112580677358743/0.0541010944053518/0.0314645318549519/0.0142080250045811/0.0970408104817975/0.0154660626134092}]);
```
