## Supplementary material for "Modeling site-and-branch-heterogeneity with GFmix": C20pi16.nwk

```
((((A1:0.5[&model=LG+F{0.0368351029342091/0.0269081091429164/0.228968906202283/0.245743403045508/0.00363600180587542/0.0334359596022819/0.0717849680669319/0.115710916387734/0.0370131103353243/0.00285349700209831/0.0052534916561822/0.0427086127096246/0.00218287415202159/0.00221926644063062/0.010800209381437/0.0857403432822009/0.0362912927805017/0.000882405284783925/0.00610908064576535/0.00492240762820079}],A2:0.5[&model=LG+F{0.0368351029342091/0.0269081091429164/0.228968906202283/0.245743403045508/0.00363600180587542/0.0334359596022819/0.0717849680669319/0.115710916387734/0.0370131103353243/0.00285349700209831/0.0052534916561822/0.0427086127096246/0.00218287415202159/0.00221926644063062/0.010800209381437/0.0857403432822009/0.0362912927805017/0.000882405284783925/0.00610908064576535/0.00492240762820079}]):0.001[&model=LG+F{0.0368351029342091/0.0269081091429164/0.228968906202283/0.245743403045508/0.00363600180587542/0.0334359596022819/0.0717849680669319/0.115710916387734/0.0370131103353243/0.00285349700209831/0.0052534916561822/0.0427086127096246/0.00218287415202159/0.00221926644063062/0.010800209381437/0.0857403432822009/0.0362912927805017/0.000882405284783925/0.00610908064576535/0.00492240762820079}],(A3:0.5[&model=LG+F{0.0368351029342091/0.0269081091429164/0.228968906202283/0.245743403045508/0.00363600180587542/0.0334359596022819/0.0717849680669319/0.115710916387734/0.0370131103353243/0.00285349700209831/0.0052534916561822/0.0427086127096246/0.00218287415202159/0.00221926644063062/0.010800209381437/0.0857403432822009/0.0362912927805017/0.000882405284783925/0.00610908064576535/0.00492240762820079}],A4:0.5[&model=LG+F{0.0368351029342091/0.0269081091429164/0.228968906202283/0.245743403045508/0.00363600180587542/0.0334359596022819/0.0717849680669319/0.115710916387734/0.0370131103353243/0.00285349700209831/0.0052534916561822/0.0427086127096246/0.00218287415202159/0.00221926644063062/0.010800209381437/0.0857403432822009/0.0362912927805017/0.000882405284783925/0.00610908064576535/0.00492240762820079}]):0.001[&model=LG+F{0.0368351029342091/0.0269081091429164/0.228968906202283/0.245743403045508/0.00363600180587542/0.0334359596022819/0.0717849680669319/0.115710916387734/0.0370131103353243/0.00285349700209831/0.0052534916561822/0.0427086127096246/0.00218287415202159/0.00221926644063062/0.010800209381437/0.0857403432822009/0.0362912927805017/0.000882405284783925/0.00610908064576535/0.00492240762820079}]):0.5[&model=LG+F{0.0368351029342091/0.0269081091429164/0.228968906202283/0.245743403045508/0.00363600180587542/0.0334359596022819/0.0717849680669319/0.115710916387734/0.0370131103353243/0.00285349700209831/0.0052534916561822/0.0427086127096246/0.00218287415202159/0.00221926644063062/0.010800209381437/0.0857403432822009/0.0362912927805017/0.000882405284783925/0.00610908064576535/0.00492240762820079}],((B1:0.5[&model=LG+F{0.00405855315948729/0.00296478040451978/0.448782226012852/0.196870111942473/0.00291287608812502/0.0267862373037386/0.0575084194488292/0.0127492220160587/0.0296519665828222/0.00559289362806027/0.00420868058968773/0.0837094721709204/0.00427846355777541/0.00434979294726568/0.00118998510704437/0.0686883585510824/0.029073703642459/0.000706913085116964/0.0119738826401018/0.00394344234181097}],B2:0.5[&model=LG+F{0.00405855315948729/0.00296478040451978/0.448782226012852/0.196870111942473/0.00291287608812502/0.0267862373037386/0.0575084194488292/0.0127492220160587/0.0296519665828222/0.00559289362806027/0.00420868058968773/0.0837094721709204/0.00427846355777541/0.00434979294726568/0.00118998510704437/0.0686883585510824/0.029073703642459/0.000706913085116964/0.0119738826401018/0.00394344234181097}]):0.001[&model=LG+F{0.00405855315948729/0.00296478040451978/0.448782226012852/0.196870111942473/0.00291287608812502/0.0267862373037386/0.0575084194488292/0.0127492220160587/0.0296519665828222/0.00559289362806027/0.00420868058968773/0.0837094721709204/0.00427846355777541/0.00434979294726568/0.00118998510704437/0.0686883585510824/0.029073703642459/0.000706913085116964/0.0119738826401018/0.00394344234181097}],(B3:0.5[&model=LG+F{0.00405855315948729/0.00296478040451978/0.448782226012852/0.196870111942473/0.00291287608812502/0.0267862373037386/0.0575084194488292/0.0127492220160587/0.0296519665828222/0.00559289362806027/0.00420868058968773/0.0837094721709204/0.00427846355777541/0.00434979294726568/0.00118998510704437/0.0686883585510824/0.029073703642459/0.000706913085116964/0.0119738826401018/0.00394344234181097}],B4:0.5[&model=LG+F{0.00405855315948729/0.00296478040451978/0.448782226012852/0.196870111942473/0.00291287608812502/0.0267862373037386/0.0575084194488292/0.0127492220160587/0.0296519665828222/0.00559289362806027/0.00420868058968773/0.0837094721709204/0.00427846355777541/0.00434979294726568/0.00118998510704437/0.0686883585510824/0.029073703642459/0.000706913085116964/0.0119738826401018/0.00394344234181097}]):0.001[&model=LG+F{0.00405855315948729/0.00296478040451978/0.448782226012852/0.196870111942473/0.00291287608812502/0.0267862373037386/0.0575084194488292/0.0127492220160587/0.0296519665828222/0.00559289362806027/0.00420868058968773/0.0837094721709204/0.00427846355777541/0.00434979294726568/0.00118998510704437/0.0686883585510824/0.029073703642459/0.000706913085116964/0.0119738826401018/0.00394344234181097}]):0.5[&model=LG+F{0.00405855315948729/0.00296478040451978/0.448782226012852/0.196870111942473/0.00291287608812502/0.0267862373037386/0.0575084194488292/0.0127492220160587/0.0296519665828222/0.00559289362806027/0.00420868058968773/0.0837094721709204/0.00427846355777541/0.00434979294726568/0.00118998510704437/0.0686883585510824/0.029073703642459/0.000706913085116964/0.0119738826401018/0.00394344234181097}]):0.25[&model=LG+F{0.0368351029342091/0.0269081091429164/0.228968906202283/0.245743403045508/0.00363600180587542/0.0334359596022819/0.0717849680669319/0.115710916387734/0.0370131103353243/0.00285349700209831/0.0052534916561822/0.0427086127096246/0.00218287415202159/0.00221926644063062/0.010800209381437/0.0857403432822009/0.0362912927805017/0.000882405284783925/0.00610908064576535/0.00492240762820079}],(((C1:0.5[&model=LG+F{0.0368351029342091/0.0269081091429164/0.228968906202283/0.245743403045508/0.00363600180587542/0.0334359596022819/0.0717849680669319/0.115710916387734/0.0370131103353243/0.00285349700209831/0.0052534916561822/0.0427086127096246/0.00218287415202159/0.00221926644063062/0.010800209381437/0.0857403432822009/0.0362912927805017/0.000882405284783925/0.00610908064576535/0.00492240762820079}],C2:0.5[&model=LG+F{0.0368351029342091/0.0269081091429164/0.228968906202283/0.245743403045508/0.00363600180587542/0.0334359596022819/0.0717849680669319/0.115710916387734/0.0370131103353243/0.00285349700209831/0.0052534916561822/0.0427086127096246/0.00218287415202159/0.00221926644063062/0.010800209381437/0.0857403432822009/0.0362912927805017/0.000882405284783925/0.00610908064576535/0.00492240762820079}]):0.001[&model=LG+F{0.0368351029342091/0.0269081091429164/0.228968906202283/0.245743403045508/0.00363600180587542/0.0334359596022819/0.0717849680669319/0.115710916387734/0.0370131103353243/0.00285349700209831/0.0052534916561822/0.0427086127096246/0.00218287415202159/0.00221926644063062/0.010800209381437/0.0857403432822009/0.0362912927805017/0.000882405284783925/0.00610908064576535/0.00492240762820079}],(C3:0.5[&model=LG+F{0.0368351029342091/0.0269081091429164/0.228968906202283/0.245743403045508/0.00363600180587542/0.0334359596022819/0.0717849680669319/0.115710916387734/0.0370131103353243/0.00285349700209831/0.0052534916561822/0.0427086127096246/0.00218287415202159/0.00221926644063062/0.010800209381437/0.0857403432822009/0.0362912927805017/0.000882405284783925/0.00610908064576535/0.00492240762820079}],C4:0.5[&model=LG+F{0.0368351029342091/0.0269081091429164/0.228968906202283/0.245743403045508/0.00363600180587542/0.0334359596022819/0.0717849680669319/0.115710916387734/0.0370131103353243/0.00285349700209831/0.0052534916561822/0.0427086127096246/0.00218287415202159/0.00221926644063062/0.010800209381437/0.0857403432822009/0.0362912927805017/0.000882405284783925/0.00610908064576535/0.00492240762820079}]):0.001[&model=LG+F{0.0368351029342091/0.0269081091429164/0.228968906202283/0.245743403045508/0.00363600180587542/0.0334359596022819/0.0717849680669319/0.115710916387734/0.0370131103353243/0.00285349700209831/0.0052534916561822/0.0427086127096246/0.00218287415202159/0.00221926644063062/0.010800209381437/0.0857403432822009/0.0362912927805017/0.000882405284783925/0.00610908064576535/0.00492240762820079}]):0.5[&model=LG+F{0.0368351029342091/0.0269081091429164/0.228968906202283/0.245743403045508/0.00363600180587542/0.0334359596022819/0.0717849680669319/0.115710916387734/0.0370131103353243/0.00285349700209831/0.0052534916561822/0.0427086127096246/0.00218287415202159/0.00221926644063062/0.010800209381437/0.0857403432822009/0.0362912927805017/0.000882405284783925/0.00610908064576535/0.00492240762820079}],((D1:0.5[&model=LG+F{0.00405855315948729/0.00296478040451978/0.448782226012852/0.196870111942473/0.00291287608812502/0.0267862373037386/0.0575084194488292/0.0127492220160587/0.0296519665828222/0.00559289362806027/0.00420868058968773/0.0837094721709204/0.00427846355777541/0.00434979294726568/0.00118998510704437/0.0686883585510824/0.029073703642459/0.000706913085116964/0.0119738826401018/0.00394344234181097}],D2:0.5[&model=LG+F{0.00405855315948729/0.00296478040451978/0.448782226012852/0.196870111942473/0.00291287608812502/0.0267862373037386/0.0575084194488292/0.0127492220160587/0.0296519665828222/0.00559289362806027/0.00420868058968773/0.0837094721709204/0.00427846355777541/0.00434979294726568/0.00118998510704437/0.0686883585510824/0.029073703642459/0.000706913085116964/0.0119738826401018/0.00394344234181097}]):0.001[&model=LG+F{0.00405855315948729/0.00296478040451978/0.448782226012852/0.196870111942473/0.00291287608812502/0.0267862373037386/0.0575084194488292/0.0127492220160587/0.0296519665828222/0.00559289362806027/0.00420868058968773/0.0837094721709204/0.00427846355777541/0.00434979294726568/0.00118998510704437/0.0686883585510824/0.029073703642459/0.000706913085116964/0.0119738826401018/0.00394344234181097}],(D3:0.5[&model=LG+F{0.00405855315948729/0.00296478040451978/0.448782226012852/0.196870111942473/0.00291287608812502/0.0267862373037386/0.0575084194488292/0.0127492220160587/0.0296519665828222/0.00559289362806027/0.00420868058968773/0.0837094721709204/0.00427846355777541/0.00434979294726568/0.00118998510704437/0.0686883585510824/0.029073703642459/0.000706913085116964/0.0119738826401018/0.00394344234181097}],D4:0.5[&model=LG+F{0.00405855315948729/0.00296478040451978/0.448782226012852/0.196870111942473/0.00291287608812502/0.0267862373037386/0.0575084194488292/0.0127492220160587/0.0296519665828222/0.00559289362806027/0.00420868058968773/0.0837094721709204/0.00427846355777541/0.00434979294726568/0.00118998510704437/0.0686883585510824/0.029073703642459/0.000706913085116964/0.0119738826401018/0.00394344234181097}]):0.001[&model=LG+F{0.00405855315948729/0.00296478040451978/0.448782226012852/0.196870111942473/0.00291287608812502/0.0267862373037386/0.0575084194488292/0.0127492220160587/0.0296519665828222/0.00559289362806027/0.00420868058968773/0.0837094721709204/0.00427846355777541/0.00434979294726568/0.00118998510704437/0.0686883585510824/0.029073703642459/0.000706913085116964/0.0119738826401018/0.00394344234181097}]):0.5[&model=LG+F{0.00405855315948729/0.00296478040451978/0.448782226012852/0.196870111942473/0.00291287608812502/0.0267862373037386/0.0575084194488292/0.0127492220160587/0.0296519665828222/0.00559289362806027/0.00420868058968773/0.0837094721709204/0.00427846355777541/0.00434979294726568/0.00118998510704437/0.0686883585510824/0.029073703642459/0.000706913085116964/0.0119738826401018/0.00394344234181097}]):0.25[&model=LG+F{0.0368351029342091/0.0269081091429164/0.228968906202283/0.245743403045508/0.00363600180587542/0.0334359596022819/0.0717849680669319/0.115710916387734/0.0370131103353243/0.00285349700209831/0.0052534916561822/0.0427086127096246/0.00218287415202159/0.00221926644063062/0.010800209381437/0.0857403432822009/0.0362912927805017/0.000882405284783925/0.00610908064576535/0.00492240762820079}]);
```
