## Supplementary material for "Modeling site-and-branch-heterogeneity with GFmix": C20pi17.nwk

```
((((A1:0.5[&model=LG+F{0.1566506930825/0.035495612826296/0.01794311056763/0.0379566118426321/0.00304434907247486/0.0349903510132125/0.0543277385442363/0.0351076629164498/0.0137862664804503/0.00916459526366848/0.0241272141329014/0.0382060021691931/0.00496472925866169/0.00399346009100779/0.368606532092999/0.0840084280524537/0.0457585615199108/0.00154054768652696/0.00373951580705234/0.0265884252185856}],A2:0.5[&model=LG+F{0.1566506930825/0.035495612826296/0.01794311056763/0.0379566118426321/0.00304434907247486/0.0349903510132125/0.0543277385442363/0.0351076629164498/0.0137862664804503/0.00916459526366848/0.0241272141329014/0.0382060021691931/0.00496472925866169/0.00399346009100779/0.368606532092999/0.0840084280524537/0.0457585615199108/0.00154054768652696/0.00373951580705234/0.0265884252185856}]):0.001[&model=LG+F{0.1566506930825/0.035495612826296/0.01794311056763/0.0379566118426321/0.00304434907247486/0.0349903510132125/0.0543277385442363/0.0351076629164498/0.0137862664804503/0.00916459526366848/0.0241272141329014/0.0382060021691931/0.00496472925866169/0.00399346009100779/0.368606532092999/0.0840084280524537/0.0457585615199108/0.00154054768652696/0.00373951580705234/0.0265884252185856}],(A3:0.5[&model=LG+F{0.1566506930825/0.035495612826296/0.01794311056763/0.0379566118426321/0.00304434907247486/0.0349903510132125/0.0543277385442363/0.0351076629164498/0.0137862664804503/0.00916459526366848/0.0241272141329014/0.0382060021691931/0.00496472925866169/0.00399346009100779/0.368606532092999/0.0840084280524537/0.0457585615199108/0.00154054768652696/0.00373951580705234/0.0265884252185856}],A4:0.5[&model=LG+F{0.1566506930825/0.035495612826296/0.01794311056763/0.0379566118426321/0.00304434907247486/0.0349903510132125/0.0543277385442363/0.0351076629164498/0.0137862664804503/0.00916459526366848/0.0241272141329014/0.0382060021691931/0.00496472925866169/0.00399346009100779/0.368606532092999/0.0840084280524537/0.0457585615199108/0.00154054768652696/0.00373951580705234/0.0265884252185856}]):0.001[&model=LG+F{0.1566506930825/0.035495612826296/0.01794311056763/0.0379566118426321/0.00304434907247486/0.0349903510132125/0.0543277385442363/0.0351076629164498/0.0137862664804503/0.00916459526366848/0.0241272141329014/0.0382060021691931/0.00496472925866169/0.00399346009100779/0.368606532092999/0.0840084280524537/0.0457585615199108/0.00154054768652696/0.00373951580705234/0.0265884252185856}]):0.5[&model=LG+F{0.1566506930825/0.035495612826296/0.01794311056763/0.0379566118426321/0.00304434907247486/0.0349903510132125/0.0543277385442363/0.0351076629164498/0.0137862664804503/0.00916459526366848/0.0241272141329014/0.0382060021691931/0.00496472925866169/0.00399346009100779/0.368606532092999/0.0840084280524537/0.0457585615199108/0.00154054768652696/0.00373951580705234/0.0265884252185856}],((B1:0.5[&model=LG+F{0.0359715702738364/0.00815082848386476/0.0732950418407368/0.0633728273913852/0.00508288276859261/0.058420321716748/0.090706262497887/0.00806174386400027/0.0230177205926457/0.0374360616445069/0.0402830943662363/0.156066057610443/0.0202802093522184/0.0163127136377218/0.0846428158833323/0.140261507862251/0.0763990588227987/0.00257211742268356/0.0152753875371231/0.0443923627580911}],B2:0.5[&model=LG+F{0.0359715702738364/0.00815082848386476/0.0732950418407368/0.0633728273913852/0.00508288276859261/0.058420321716748/0.090706262497887/0.00806174386400027/0.0230177205926457/0.0374360616445069/0.0402830943662363/0.156066057610443/0.0202802093522184/0.0163127136377218/0.0846428158833323/0.140261507862251/0.0763990588227987/0.00257211742268356/0.0152753875371231/0.0443923627580911}]):0.001[&model=LG+F{0.0359715702738364/0.00815082848386476/0.0732950418407368/0.0633728273913852/0.00508288276859261/0.058420321716748/0.090706262497887/0.00806174386400027/0.0230177205926457/0.0374360616445069/0.0402830943662363/0.156066057610443/0.0202802093522184/0.0163127136377218/0.0846428158833323/0.140261507862251/0.0763990588227987/0.00257211742268356/0.0152753875371231/0.0443923627580911}],(B3:0.5[&model=LG+F{0.0359715702738364/0.00815082848386476/0.0732950418407368/0.0633728273913852/0.00508288276859261/0.058420321716748/0.090706262497887/0.00806174386400027/0.0230177205926457/0.0374360616445069/0.0402830943662363/0.156066057610443/0.0202802093522184/0.0163127136377218/0.0846428158833323/0.140261507862251/0.0763990588227987/0.00257211742268356/0.0152753875371231/0.0443923627580911}],B4:0.5[&model=LG+F{0.0359715702738364/0.00815082848386476/0.0732950418407368/0.0633728273913852/0.00508288276859261/0.058420321716748/0.090706262497887/0.00806174386400027/0.0230177205926457/0.0374360616445069/0.0402830943662363/0.156066057610443/0.0202802093522184/0.0163127136377218/0.0846428158833323/0.140261507862251/0.0763990588227987/0.00257211742268356/0.0152753875371231/0.0443923627580911}]):0.001[&model=LG+F{0.0359715702738364/0.00815082848386476/0.0732950418407368/0.0633728273913852/0.00508288276859261/0.058420321716748/0.090706262497887/0.00806174386400027/0.0230177205926457/0.0374360616445069/0.0402830943662363/0.156066057610443/0.0202802093522184/0.0163127136377218/0.0846428158833323/0.140261507862251/0.0763990588227987/0.00257211742268356/0.0152753875371231/0.0443923627580911}]):0.5[&model=LG+F{0.0359715702738364/0.00815082848386476/0.0732950418407368/0.0633728273913852/0.00508288276859261/0.058420321716748/0.090706262497887/0.00806174386400027/0.0230177205926457/0.0374360616445069/0.0402830943662363/0.156066057610443/0.0202802093522184/0.0163127136377218/0.0846428158833323/0.140261507862251/0.0763990588227987/0.00257211742268356/0.0152753875371231/0.0443923627580911}]):0.25[&model=LG+F{0.1566506930825/0.035495612826296/0.01794311056763/0.0379566118426321/0.00304434907247486/0.0349903510132125/0.0543277385442363/0.0351076629164498/0.0137862664804503/0.00916459526366848/0.0241272141329014/0.0382060021691931/0.00496472925866169/0.00399346009100779/0.368606532092999/0.0840084280524537/0.0457585615199108/0.00154054768652696/0.00373951580705234/0.0265884252185856}],(((C1:0.5[&model=LG+F{0.1566506930825/0.035495612826296/0.01794311056763/0.0379566118426321/0.00304434907247486/0.0349903510132125/0.0543277385442363/0.0351076629164498/0.0137862664804503/0.00916459526366848/0.0241272141329014/0.0382060021691931/0.00496472925866169/0.00399346009100779/0.368606532092999/0.0840084280524537/0.0457585615199108/0.00154054768652696/0.00373951580705234/0.0265884252185856}],C2:0.5[&model=LG+F{0.1566506930825/0.035495612826296/0.01794311056763/0.0379566118426321/0.00304434907247486/0.0349903510132125/0.0543277385442363/0.0351076629164498/0.0137862664804503/0.00916459526366848/0.0241272141329014/0.0382060021691931/0.00496472925866169/0.00399346009100779/0.368606532092999/0.0840084280524537/0.0457585615199108/0.00154054768652696/0.00373951580705234/0.0265884252185856}]):0.001[&model=LG+F{0.1566506930825/0.035495612826296/0.01794311056763/0.0379566118426321/0.00304434907247486/0.0349903510132125/0.0543277385442363/0.0351076629164498/0.0137862664804503/0.00916459526366848/0.0241272141329014/0.0382060021691931/0.00496472925866169/0.00399346009100779/0.368606532092999/0.0840084280524537/0.0457585615199108/0.00154054768652696/0.00373951580705234/0.0265884252185856}],(C3:0.5[&model=LG+F{0.1566506930825/0.035495612826296/0.01794311056763/0.0379566118426321/0.00304434907247486/0.0349903510132125/0.0543277385442363/0.0351076629164498/0.0137862664804503/0.00916459526366848/0.0241272141329014/0.0382060021691931/0.00496472925866169/0.00399346009100779/0.368606532092999/0.0840084280524537/0.0457585615199108/0.00154054768652696/0.00373951580705234/0.0265884252185856}],C4:0.5[&model=LG+F{0.1566506930825/0.035495612826296/0.01794311056763/0.0379566118426321/0.00304434907247486/0.0349903510132125/0.0543277385442363/0.0351076629164498/0.0137862664804503/0.00916459526366848/0.0241272141329014/0.0382060021691931/0.00496472925866169/0.00399346009100779/0.368606532092999/0.0840084280524537/0.0457585615199108/0.00154054768652696/0.00373951580705234/0.0265884252185856}]):0.001[&model=LG+F{0.1566506930825/0.035495612826296/0.01794311056763/0.0379566118426321/0.00304434907247486/0.0349903510132125/0.0543277385442363/0.0351076629164498/0.0137862664804503/0.00916459526366848/0.0241272141329014/0.0382060021691931/0.00496472925866169/0.00399346009100779/0.368606532092999/0.0840084280524537/0.0457585615199108/0.00154054768652696/0.00373951580705234/0.0265884252185856}]):0.5[&model=LG+F{0.1566506930825/0.035495612826296/0.01794311056763/0.0379566118426321/0.00304434907247486/0.0349903510132125/0.0543277385442363/0.0351076629164498/0.0137862664804503/0.00916459526366848/0.0241272141329014/0.0382060021691931/0.00496472925866169/0.00399346009100779/0.368606532092999/0.0840084280524537/0.0457585615199108/0.00154054768652696/0.00373951580705234/0.0265884252185856}],((D1:0.5[&model=LG+F{0.0359715702738364/0.00815082848386476/0.0732950418407368/0.0633728273913852/0.00508288276859261/0.058420321716748/0.090706262497887/0.00806174386400027/0.0230177205926457/0.0374360616445069/0.0402830943662363/0.156066057610443/0.0202802093522184/0.0163127136377218/0.0846428158833323/0.140261507862251/0.0763990588227987/0.00257211742268356/0.0152753875371231/0.0443923627580911}],D2:0.5[&model=LG+F{0.0359715702738364/0.00815082848386476/0.0732950418407368/0.0633728273913852/0.00508288276859261/0.058420321716748/0.090706262497887/0.00806174386400027/0.0230177205926457/0.0374360616445069/0.0402830943662363/0.156066057610443/0.0202802093522184/0.0163127136377218/0.0846428158833323/0.140261507862251/0.0763990588227987/0.00257211742268356/0.0152753875371231/0.0443923627580911}]):0.001[&model=LG+F{0.0359715702738364/0.00815082848386476/0.0732950418407368/0.0633728273913852/0.00508288276859261/0.058420321716748/0.090706262497887/0.00806174386400027/0.0230177205926457/0.0374360616445069/0.0402830943662363/0.156066057610443/0.0202802093522184/0.0163127136377218/0.0846428158833323/0.140261507862251/0.0763990588227987/0.00257211742268356/0.0152753875371231/0.0443923627580911}],(D3:0.5[&model=LG+F{0.0359715702738364/0.00815082848386476/0.0732950418407368/0.0633728273913852/0.00508288276859261/0.058420321716748/0.090706262497887/0.00806174386400027/0.0230177205926457/0.0374360616445069/0.0402830943662363/0.156066057610443/0.0202802093522184/0.0163127136377218/0.0846428158833323/0.140261507862251/0.0763990588227987/0.00257211742268356/0.0152753875371231/0.0443923627580911}],D4:0.5[&model=LG+F{0.0359715702738364/0.00815082848386476/0.0732950418407368/0.0633728273913852/0.00508288276859261/0.058420321716748/0.090706262497887/0.00806174386400027/0.0230177205926457/0.0374360616445069/0.0402830943662363/0.156066057610443/0.0202802093522184/0.0163127136377218/0.0846428158833323/0.140261507862251/0.0763990588227987/0.00257211742268356/0.0152753875371231/0.0443923627580911}]):0.001[&model=LG+F{0.0359715702738364/0.00815082848386476/0.0732950418407368/0.0633728273913852/0.00508288276859261/0.058420321716748/0.090706262497887/0.00806174386400027/0.0230177205926457/0.0374360616445069/0.0402830943662363/0.156066057610443/0.0202802093522184/0.0163127136377218/0.0846428158833323/0.140261507862251/0.0763990588227987/0.00257211742268356/0.0152753875371231/0.0443923627580911}]):0.5[&model=LG+F{0.0359715702738364/0.00815082848386476/0.0732950418407368/0.0633728273913852/0.00508288276859261/0.058420321716748/0.090706262497887/0.00806174386400027/0.0230177205926457/0.0374360616445069/0.0402830943662363/0.156066057610443/0.0202802093522184/0.0163127136377218/0.0846428158833323/0.140261507862251/0.0763990588227987/0.00257211742268356/0.0152753875371231/0.0443923627580911}]):0.25[&model=LG+F{0.1566506930825/0.035495612826296/0.01794311056763/0.0379566118426321/0.00304434907247486/0.0349903510132125/0.0543277385442363/0.0351076629164498/0.0137862664804503/0.00916459526366848/0.0241272141329014/0.0382060021691931/0.00496472925866169/0.00399346009100779/0.368606532092999/0.0840084280524537/0.0457585615199108/0.00154054768652696/0.00373951580705234/0.0265884252185856}]);
```
