## Supplementary material for "Modeling site-and-branch-heterogeneity with GFmix": C20pi18.nwk

```
((((A1:0.5[&model=LG+F{0.115567191834161/0.0804189449848127/0.038895113497828/0.0384222360525917/0.00614141064020941/0.0782165882828681/0.0918160405009435/0.0226706427469488/0.0245370050175973/0.0336871946214034/0.0374161434744474/0.0823802708258679/0.014468894272538/0.00604793577709372/0.0143753956534068/0.0946083004027888/0.137079368002809/0.00220197848539559/0.0074221513724257/0.0736277202863488}],A2:0.5[&model=LG+F{0.115567191834161/0.0804189449848127/0.038895113497828/0.0384222360525917/0.00614141064020941/0.0782165882828681/0.0918160405009435/0.0226706427469488/0.0245370050175973/0.0336871946214034/0.0374161434744474/0.0823802708258679/0.014468894272538/0.00604793577709372/0.0143753956534068/0.0946083004027888/0.137079368002809/0.00220197848539559/0.0074221513724257/0.0736277202863488}]):0.001[&model=LG+F{0.115567191834161/0.0804189449848127/0.038895113497828/0.0384222360525917/0.00614141064020941/0.0782165882828681/0.0918160405009435/0.0226706427469488/0.0245370050175973/0.0336871946214034/0.0374161434744474/0.0823802708258679/0.014468894272538/0.00604793577709372/0.0143753956534068/0.0946083004027888/0.137079368002809/0.00220197848539559/0.0074221513724257/0.0736277202863488}],(A3:0.5[&model=LG+F{0.115567191834161/0.0804189449848127/0.038895113497828/0.0384222360525917/0.00614141064020941/0.0782165882828681/0.0918160405009435/0.0226706427469488/0.0245370050175973/0.0336871946214034/0.0374161434744474/0.0823802708258679/0.014468894272538/0.00604793577709372/0.0143753956534068/0.0946083004027888/0.137079368002809/0.00220197848539559/0.0074221513724257/0.0736277202863488}],A4:0.5[&model=LG+F{0.115567191834161/0.0804189449848127/0.038895113497828/0.0384222360525917/0.00614141064020941/0.0782165882828681/0.0918160405009435/0.0226706427469488/0.0245370050175973/0.0336871946214034/0.0374161434744474/0.0823802708258679/0.014468894272538/0.00604793577709372/0.0143753956534068/0.0946083004027888/0.137079368002809/0.00220197848539559/0.0074221513724257/0.0736277202863488}]):0.001[&model=LG+F{0.115567191834161/0.0804189449848127/0.038895113497828/0.0384222360525917/0.00614141064020941/0.0782165882828681/0.0918160405009435/0.0226706427469488/0.0245370050175973/0.0336871946214034/0.0374161434744474/0.0823802708258679/0.014468894272538/0.00604793577709372/0.0143753956534068/0.0946083004027888/0.137079368002809/0.00220197848539559/0.0074221513724257/0.0736277202863488}]):0.5[&model=LG+F{0.115567191834161/0.0804189449848127/0.038895113497828/0.0384222360525917/0.00614141064020941/0.0782165882828681/0.0918160405009435/0.0226706427469488/0.0245370050175973/0.0336871946214034/0.0374161434744474/0.0823802708258679/0.014468894272538/0.00604793577709372/0.0143753956534068/0.0946083004027888/0.137079368002809/0.00220197848539559/0.0074221513724257/0.0736277202863488}],((B1:0.5[&model=LG+F{0.0149440084875632/0.0103989841523404/0.0894699873815881/0.0361246584862916/0.00577416581632492/0.0735393831794152/0.086325613692032/0.00293154373877217/0.0230697381933693/0.0774902707988338/0.0351787283550699/0.189498400401732/0.0332826329986617/0.0139119979092347/0.00185888426678107/0.0889509016950795/0.128882279205198/0.00207030430686534/0.0170730904197579/0.0692249208720672}],B2:0.5[&model=LG+F{0.0149440084875632/0.0103989841523404/0.0894699873815881/0.0361246584862916/0.00577416581632492/0.0735393831794152/0.086325613692032/0.00293154373877217/0.0230697381933693/0.0774902707988338/0.0351787283550699/0.189498400401732/0.0332826329986617/0.0139119979092347/0.00185888426678107/0.0889509016950795/0.128882279205198/0.00207030430686534/0.0170730904197579/0.0692249208720672}]):0.001[&model=LG+F{0.0149440084875632/0.0103989841523404/0.0894699873815881/0.0361246584862916/0.00577416581632492/0.0735393831794152/0.086325613692032/0.00293154373877217/0.0230697381933693/0.0774902707988338/0.0351787283550699/0.189498400401732/0.0332826329986617/0.0139119979092347/0.00185888426678107/0.0889509016950795/0.128882279205198/0.00207030430686534/0.0170730904197579/0.0692249208720672}],(B3:0.5[&model=LG+F{0.0149440084875632/0.0103989841523404/0.0894699873815881/0.0361246584862916/0.00577416581632492/0.0735393831794152/0.086325613692032/0.00293154373877217/0.0230697381933693/0.0774902707988338/0.0351787283550699/0.189498400401732/0.0332826329986617/0.0139119979092347/0.00185888426678107/0.0889509016950795/0.128882279205198/0.00207030430686534/0.0170730904197579/0.0692249208720672}],B4:0.5[&model=LG+F{0.0149440084875632/0.0103989841523404/0.0894699873815881/0.0361246584862916/0.00577416581632492/0.0735393831794152/0.086325613692032/0.00293154373877217/0.0230697381933693/0.0774902707988338/0.0351787283550699/0.189498400401732/0.0332826329986617/0.0139119979092347/0.00185888426678107/0.0889509016950795/0.128882279205198/0.00207030430686534/0.0170730904197579/0.0692249208720672}]):0.001[&model=LG+F{0.0149440084875632/0.0103989841523404/0.0894699873815881/0.0361246584862916/0.00577416581632492/0.0735393831794152/0.086325613692032/0.00293154373877217/0.0230697381933693/0.0774902707988338/0.0351787283550699/0.189498400401732/0.0332826329986617/0.0139119979092347/0.00185888426678107/0.0889509016950795/0.128882279205198/0.00207030430686534/0.0170730904197579/0.0692249208720672}]):0.5[&model=LG+F{0.0149440084875632/0.0103989841523404/0.0894699873815881/0.0361246584862916/0.00577416581632492/0.0735393831794152/0.086325613692032/0.00293154373877217/0.0230697381933693/0.0774902707988338/0.0351787283550699/0.189498400401732/0.0332826329986617/0.0139119979092347/0.00185888426678107/0.0889509016950795/0.128882279205198/0.00207030430686534/0.0170730904197579/0.0692249208720672}]):0.25[&model=LG+F{0.115567191834161/0.0804189449848127/0.038895113497828/0.0384222360525917/0.00614141064020941/0.0782165882828681/0.0918160405009435/0.0226706427469488/0.0245370050175973/0.0336871946214034/0.0374161434744474/0.0823802708258679/0.014468894272538/0.00604793577709372/0.0143753956534068/0.0946083004027888/0.137079368002809/0.00220197848539559/0.0074221513724257/0.0736277202863488}],(((C1:0.5[&model=LG+F{0.115567191834161/0.0804189449848127/0.038895113497828/0.0384222360525917/0.00614141064020941/0.0782165882828681/0.0918160405009435/0.0226706427469488/0.0245370050175973/0.0336871946214034/0.0374161434744474/0.0823802708258679/0.014468894272538/0.00604793577709372/0.0143753956534068/0.0946083004027888/0.137079368002809/0.00220197848539559/0.0074221513724257/0.0736277202863488}],C2:0.5[&model=LG+F{0.115567191834161/0.0804189449848127/0.038895113497828/0.0384222360525917/0.00614141064020941/0.0782165882828681/0.0918160405009435/0.0226706427469488/0.0245370050175973/0.0336871946214034/0.0374161434744474/0.0823802708258679/0.014468894272538/0.00604793577709372/0.0143753956534068/0.0946083004027888/0.137079368002809/0.00220197848539559/0.0074221513724257/0.0736277202863488}]):0.001[&model=LG+F{0.115567191834161/0.0804189449848127/0.038895113497828/0.0384222360525917/0.00614141064020941/0.0782165882828681/0.0918160405009435/0.0226706427469488/0.0245370050175973/0.0336871946214034/0.0374161434744474/0.0823802708258679/0.014468894272538/0.00604793577709372/0.0143753956534068/0.0946083004027888/0.137079368002809/0.00220197848539559/0.0074221513724257/0.0736277202863488}],(C3:0.5[&model=LG+F{0.115567191834161/0.0804189449848127/0.038895113497828/0.0384222360525917/0.00614141064020941/0.0782165882828681/0.0918160405009435/0.0226706427469488/0.0245370050175973/0.0336871946214034/0.0374161434744474/0.0823802708258679/0.014468894272538/0.00604793577709372/0.0143753956534068/0.0946083004027888/0.137079368002809/0.00220197848539559/0.0074221513724257/0.0736277202863488}],C4:0.5[&model=LG+F{0.115567191834161/0.0804189449848127/0.038895113497828/0.0384222360525917/0.00614141064020941/0.0782165882828681/0.0918160405009435/0.0226706427469488/0.0245370050175973/0.0336871946214034/0.0374161434744474/0.0823802708258679/0.014468894272538/0.00604793577709372/0.0143753956534068/0.0946083004027888/0.137079368002809/0.00220197848539559/0.0074221513724257/0.0736277202863488}]):0.001[&model=LG+F{0.115567191834161/0.0804189449848127/0.038895113497828/0.0384222360525917/0.00614141064020941/0.0782165882828681/0.0918160405009435/0.0226706427469488/0.0245370050175973/0.0336871946214034/0.0374161434744474/0.0823802708258679/0.014468894272538/0.00604793577709372/0.0143753956534068/0.0946083004027888/0.137079368002809/0.00220197848539559/0.0074221513724257/0.0736277202863488}]):0.5[&model=LG+F{0.115567191834161/0.0804189449848127/0.038895113497828/0.0384222360525917/0.00614141064020941/0.0782165882828681/0.0918160405009435/0.0226706427469488/0.0245370050175973/0.0336871946214034/0.0374161434744474/0.0823802708258679/0.014468894272538/0.00604793577709372/0.0143753956534068/0.0946083004027888/0.137079368002809/0.00220197848539559/0.0074221513724257/0.0736277202863488}],((D1:0.5[&model=LG+F{0.0149440084875632/0.0103989841523404/0.0894699873815881/0.0361246584862916/0.00577416581632492/0.0735393831794152/0.086325613692032/0.00293154373877217/0.0230697381933693/0.0774902707988338/0.0351787283550699/0.189498400401732/0.0332826329986617/0.0139119979092347/0.00185888426678107/0.0889509016950795/0.128882279205198/0.00207030430686534/0.0170730904197579/0.0692249208720672}],D2:0.5[&model=LG+F{0.0149440084875632/0.0103989841523404/0.0894699873815881/0.0361246584862916/0.00577416581632492/0.0735393831794152/0.086325613692032/0.00293154373877217/0.0230697381933693/0.0774902707988338/0.0351787283550699/0.189498400401732/0.0332826329986617/0.0139119979092347/0.00185888426678107/0.0889509016950795/0.128882279205198/0.00207030430686534/0.0170730904197579/0.0692249208720672}]):0.001[&model=LG+F{0.0149440084875632/0.0103989841523404/0.0894699873815881/0.0361246584862916/0.00577416581632492/0.0735393831794152/0.086325613692032/0.00293154373877217/0.0230697381933693/0.0774902707988338/0.0351787283550699/0.189498400401732/0.0332826329986617/0.0139119979092347/0.00185888426678107/0.0889509016950795/0.128882279205198/0.00207030430686534/0.0170730904197579/0.0692249208720672}],(D3:0.5[&model=LG+F{0.0149440084875632/0.0103989841523404/0.0894699873815881/0.0361246584862916/0.00577416581632492/0.0735393831794152/0.086325613692032/0.00293154373877217/0.0230697381933693/0.0774902707988338/0.0351787283550699/0.189498400401732/0.0332826329986617/0.0139119979092347/0.00185888426678107/0.0889509016950795/0.128882279205198/0.00207030430686534/0.0170730904197579/0.0692249208720672}],D4:0.5[&model=LG+F{0.0149440084875632/0.0103989841523404/0.0894699873815881/0.0361246584862916/0.00577416581632492/0.0735393831794152/0.086325613692032/0.00293154373877217/0.0230697381933693/0.0774902707988338/0.0351787283550699/0.189498400401732/0.0332826329986617/0.0139119979092347/0.00185888426678107/0.0889509016950795/0.128882279205198/0.00207030430686534/0.0170730904197579/0.0692249208720672}]):0.001[&model=LG+F{0.0149440084875632/0.0103989841523404/0.0894699873815881/0.0361246584862916/0.00577416581632492/0.0735393831794152/0.086325613692032/0.00293154373877217/0.0230697381933693/0.0774902707988338/0.0351787283550699/0.189498400401732/0.0332826329986617/0.0139119979092347/0.00185888426678107/0.0889509016950795/0.128882279205198/0.00207030430686534/0.0170730904197579/0.0692249208720672}]):0.5[&model=LG+F{0.0149440084875632/0.0103989841523404/0.0894699873815881/0.0361246584862916/0.00577416581632492/0.0735393831794152/0.086325613692032/0.00293154373877217/0.0230697381933693/0.0774902707988338/0.0351787283550699/0.189498400401732/0.0332826329986617/0.0139119979092347/0.00185888426678107/0.0889509016950795/0.128882279205198/0.00207030430686534/0.0170730904197579/0.0692249208720672}]):0.25[&model=LG+F{0.115567191834161/0.0804189449848127/0.038895113497828/0.0384222360525917/0.00614141064020941/0.0782165882828681/0.0918160405009435/0.0226706427469488/0.0245370050175973/0.0336871946214034/0.0374161434744474/0.0823802708258679/0.014468894272538/0.00604793577709372/0.0143753956534068/0.0946083004027888/0.137079368002809/0.00220197848539559/0.0074221513724257/0.0736277202863488}]);
```
