## Supplementary material for "Modeling site-and-branch-heterogeneity with GFmix": C20pi19.nwk

```
((((A1:0.5[&model=LG+F{0.094012353413541/0.100953756941591/0.0464552397354978/0.0801790637986163/0.00206557436629061/0.145092575608619/0.194030563039782/0.0257081120638621/0.0267431567149428/0.0066332342000415/0.0189521884720492/0.130667365945623/0.00603468348400829/0.00206513696917698/0.00961020705785103/0.0453995814678146/0.04493546453698/0.00107300766196575/0.00441667319414074/0.0149727767879864}],A2:0.5[&model=LG+F{0.094012353413541/0.100953756941591/0.0464552397354978/0.0801790637986163/0.00206557436629061/0.145092575608619/0.194030563039782/0.0257081120638621/0.0267431567149428/0.0066332342000415/0.0189521884720492/0.130667365945623/0.00603468348400829/0.00206513696917698/0.00961020705785103/0.0453995814678146/0.04493546453698/0.00107300766196575/0.00441667319414074/0.0149727767879864}]):0.001[&model=LG+F{0.094012353413541/0.100953756941591/0.0464552397354978/0.0801790637986163/0.00206557436629061/0.145092575608619/0.194030563039782/0.0257081120638621/0.0267431567149428/0.0066332342000415/0.0189521884720492/0.130667365945623/0.00603468348400829/0.00206513696917698/0.00961020705785103/0.0453995814678146/0.04493546453698/0.00107300766196575/0.00441667319414074/0.0149727767879864}],(A3:0.5[&model=LG+F{0.094012353413541/0.100953756941591/0.0464552397354978/0.0801790637986163/0.00206557436629061/0.145092575608619/0.194030563039782/0.0257081120638621/0.0267431567149428/0.0066332342000415/0.0189521884720492/0.130667365945623/0.00603468348400829/0.00206513696917698/0.00961020705785103/0.0453995814678146/0.04493546453698/0.00107300766196575/0.00441667319414074/0.0149727767879864}],A4:0.5[&model=LG+F{0.094012353413541/0.100953756941591/0.0464552397354978/0.0801790637986163/0.00206557436629061/0.145092575608619/0.194030563039782/0.0257081120638621/0.0267431567149428/0.0066332342000415/0.0189521884720492/0.130667365945623/0.00603468348400829/0.00206513696917698/0.00961020705785103/0.0453995814678146/0.04493546453698/0.00107300766196575/0.00441667319414074/0.0149727767879864}]):0.001[&model=LG+F{0.094012353413541/0.100953756941591/0.0464552397354978/0.0801790637986163/0.00206557436629061/0.145092575608619/0.194030563039782/0.0257081120638621/0.0267431567149428/0.0066332342000415/0.0189521884720492/0.130667365945623/0.00603468348400829/0.00206513696917698/0.00961020705785103/0.0453995814678146/0.04493546453698/0.00107300766196575/0.00441667319414074/0.0149727767879864}]):0.5[&model=LG+F{0.094012353413541/0.100953756941591/0.0464552397354978/0.0801790637986163/0.00206557436629061/0.145092575608619/0.194030563039782/0.0257081120638621/0.0267431567149428/0.0066332342000415/0.0189521884720492/0.130667365945623/0.00603468348400829/0.00206513696917698/0.00961020705785103/0.0453995814678146/0.04493546453698/0.00107300766196575/0.00441667319414074/0.0149727767879864}],((B1:0.5[&model=LG+F{0.011913551857033/0.0127931891375534/0.10472269945335/0.0738764273988868/0.00190320574322923/0.133687282193642/0.178778400800197/0.00325781575610597/0.0246409571509941/0.0149531074533198/0.0174624136198698/0.294559652908823/0.0136038119357501/0.00465537836817723/0.00121783676275933/0.0418308561530589/0.0414032220660419/0.000988661738889373/0.00995637827136728/0.0137958115863721}],B2:0.5[&model=LG+F{0.011913551857033/0.0127931891375534/0.10472269945335/0.0738764273988868/0.00190320574322923/0.133687282193642/0.178778400800197/0.00325781575610597/0.0246409571509941/0.0149531074533198/0.0174624136198698/0.294559652908823/0.0136038119357501/0.00465537836817723/0.00121783676275933/0.0418308561530589/0.0414032220660419/0.000988661738889373/0.00995637827136728/0.0137958115863721}]):0.001[&model=LG+F{0.011913551857033/0.0127931891375534/0.10472269945335/0.0738764273988868/0.00190320574322923/0.133687282193642/0.178778400800197/0.00325781575610597/0.0246409571509941/0.0149531074533198/0.0174624136198698/0.294559652908823/0.0136038119357501/0.00465537836817723/0.00121783676275933/0.0418308561530589/0.0414032220660419/0.000988661738889373/0.00995637827136728/0.0137958115863721}],(B3:0.5[&model=LG+F{0.011913551857033/0.0127931891375534/0.10472269945335/0.0738764273988868/0.00190320574322923/0.133687282193642/0.178778400800197/0.00325781575610597/0.0246409571509941/0.0149531074533198/0.0174624136198698/0.294559652908823/0.0136038119357501/0.00465537836817723/0.00121783676275933/0.0418308561530589/0.0414032220660419/0.000988661738889373/0.00995637827136728/0.0137958115863721}],B4:0.5[&model=LG+F{0.011913551857033/0.0127931891375534/0.10472269945335/0.0738764273988868/0.00190320574322923/0.133687282193642/0.178778400800197/0.00325781575610597/0.0246409571509941/0.0149531074533198/0.0174624136198698/0.294559652908823/0.0136038119357501/0.00465537836817723/0.00121783676275933/0.0418308561530589/0.0414032220660419/0.000988661738889373/0.00995637827136728/0.0137958115863721}]):0.001[&model=LG+F{0.011913551857033/0.0127931891375534/0.10472269945335/0.0738764273988868/0.00190320574322923/0.133687282193642/0.178778400800197/0.00325781575610597/0.0246409571509941/0.0149531074533198/0.0174624136198698/0.294559652908823/0.0136038119357501/0.00465537836817723/0.00121783676275933/0.0418308561530589/0.0414032220660419/0.000988661738889373/0.00995637827136728/0.0137958115863721}]):0.5[&model=LG+F{0.011913551857033/0.0127931891375534/0.10472269945335/0.0738764273988868/0.00190320574322923/0.133687282193642/0.178778400800197/0.00325781575610597/0.0246409571509941/0.0149531074533198/0.0174624136198698/0.294559652908823/0.0136038119357501/0.00465537836817723/0.00121783676275933/0.0418308561530589/0.0414032220660419/0.000988661738889373/0.00995637827136728/0.0137958115863721}]):0.25[&model=LG+F{0.094012353413541/0.100953756941591/0.0464552397354978/0.0801790637986163/0.00206557436629061/0.145092575608619/0.194030563039782/0.0257081120638621/0.0267431567149428/0.0066332342000415/0.0189521884720492/0.130667365945623/0.00603468348400829/0.00206513696917698/0.00961020705785103/0.0453995814678146/0.04493546453698/0.00107300766196575/0.00441667319414074/0.0149727767879864}],(((C1:0.5[&model=LG+F{0.094012353413541/0.100953756941591/0.0464552397354978/0.0801790637986163/0.00206557436629061/0.145092575608619/0.194030563039782/0.0257081120638621/0.0267431567149428/0.0066332342000415/0.0189521884720492/0.130667365945623/0.00603468348400829/0.00206513696917698/0.00961020705785103/0.0453995814678146/0.04493546453698/0.00107300766196575/0.00441667319414074/0.0149727767879864}],C2:0.5[&model=LG+F{0.094012353413541/0.100953756941591/0.0464552397354978/0.0801790637986163/0.00206557436629061/0.145092575608619/0.194030563039782/0.0257081120638621/0.0267431567149428/0.0066332342000415/0.0189521884720492/0.130667365945623/0.00603468348400829/0.00206513696917698/0.00961020705785103/0.0453995814678146/0.04493546453698/0.00107300766196575/0.00441667319414074/0.0149727767879864}]):0.001[&model=LG+F{0.094012353413541/0.100953756941591/0.0464552397354978/0.0801790637986163/0.00206557436629061/0.145092575608619/0.194030563039782/0.0257081120638621/0.0267431567149428/0.0066332342000415/0.0189521884720492/0.130667365945623/0.00603468348400829/0.00206513696917698/0.00961020705785103/0.0453995814678146/0.04493546453698/0.00107300766196575/0.00441667319414074/0.0149727767879864}],(C3:0.5[&model=LG+F{0.094012353413541/0.100953756941591/0.0464552397354978/0.0801790637986163/0.00206557436629061/0.145092575608619/0.194030563039782/0.0257081120638621/0.0267431567149428/0.0066332342000415/0.0189521884720492/0.130667365945623/0.00603468348400829/0.00206513696917698/0.00961020705785103/0.0453995814678146/0.04493546453698/0.00107300766196575/0.00441667319414074/0.0149727767879864}],C4:0.5[&model=LG+F{0.094012353413541/0.100953756941591/0.0464552397354978/0.0801790637986163/0.00206557436629061/0.145092575608619/0.194030563039782/0.0257081120638621/0.0267431567149428/0.0066332342000415/0.0189521884720492/0.130667365945623/0.00603468348400829/0.00206513696917698/0.00961020705785103/0.0453995814678146/0.04493546453698/0.00107300766196575/0.00441667319414074/0.0149727767879864}]):0.001[&model=LG+F{0.094012353413541/0.100953756941591/0.0464552397354978/0.0801790637986163/0.00206557436629061/0.145092575608619/0.194030563039782/0.0257081120638621/0.0267431567149428/0.0066332342000415/0.0189521884720492/0.130667365945623/0.00603468348400829/0.00206513696917698/0.00961020705785103/0.0453995814678146/0.04493546453698/0.00107300766196575/0.00441667319414074/0.0149727767879864}]):0.5[&model=LG+F{0.094012353413541/0.100953756941591/0.0464552397354978/0.0801790637986163/0.00206557436629061/0.145092575608619/0.194030563039782/0.0257081120638621/0.0267431567149428/0.0066332342000415/0.0189521884720492/0.130667365945623/0.00603468348400829/0.00206513696917698/0.00961020705785103/0.0453995814678146/0.04493546453698/0.00107300766196575/0.00441667319414074/0.0149727767879864}],((D1:0.5[&model=LG+F{0.011913551857033/0.0127931891375534/0.10472269945335/0.0738764273988868/0.00190320574322923/0.133687282193642/0.178778400800197/0.00325781575610597/0.0246409571509941/0.0149531074533198/0.0174624136198698/0.294559652908823/0.0136038119357501/0.00465537836817723/0.00121783676275933/0.0418308561530589/0.0414032220660419/0.000988661738889373/0.00995637827136728/0.0137958115863721}],D2:0.5[&model=LG+F{0.011913551857033/0.0127931891375534/0.10472269945335/0.0738764273988868/0.00190320574322923/0.133687282193642/0.178778400800197/0.00325781575610597/0.0246409571509941/0.0149531074533198/0.0174624136198698/0.294559652908823/0.0136038119357501/0.00465537836817723/0.00121783676275933/0.0418308561530589/0.0414032220660419/0.000988661738889373/0.00995637827136728/0.0137958115863721}]):0.001[&model=LG+F{0.011913551857033/0.0127931891375534/0.10472269945335/0.0738764273988868/0.00190320574322923/0.133687282193642/0.178778400800197/0.00325781575610597/0.0246409571509941/0.0149531074533198/0.0174624136198698/0.294559652908823/0.0136038119357501/0.00465537836817723/0.00121783676275933/0.0418308561530589/0.0414032220660419/0.000988661738889373/0.00995637827136728/0.0137958115863721}],(D3:0.5[&model=LG+F{0.011913551857033/0.0127931891375534/0.10472269945335/0.0738764273988868/0.00190320574322923/0.133687282193642/0.178778400800197/0.00325781575610597/0.0246409571509941/0.0149531074533198/0.0174624136198698/0.294559652908823/0.0136038119357501/0.00465537836817723/0.00121783676275933/0.0418308561530589/0.0414032220660419/0.000988661738889373/0.00995637827136728/0.0137958115863721}],D4:0.5[&model=LG+F{0.011913551857033/0.0127931891375534/0.10472269945335/0.0738764273988868/0.00190320574322923/0.133687282193642/0.178778400800197/0.00325781575610597/0.0246409571509941/0.0149531074533198/0.0174624136198698/0.294559652908823/0.0136038119357501/0.00465537836817723/0.00121783676275933/0.0418308561530589/0.0414032220660419/0.000988661738889373/0.00995637827136728/0.0137958115863721}]):0.001[&model=LG+F{0.011913551857033/0.0127931891375534/0.10472269945335/0.0738764273988868/0.00190320574322923/0.133687282193642/0.178778400800197/0.00325781575610597/0.0246409571509941/0.0149531074533198/0.0174624136198698/0.294559652908823/0.0136038119357501/0.00465537836817723/0.00121783676275933/0.0418308561530589/0.0414032220660419/0.000988661738889373/0.00995637827136728/0.0137958115863721}]):0.5[&model=LG+F{0.011913551857033/0.0127931891375534/0.10472269945335/0.0738764273988868/0.00190320574322923/0.133687282193642/0.178778400800197/0.00325781575610597/0.0246409571509941/0.0149531074533198/0.0174624136198698/0.294559652908823/0.0136038119357501/0.00465537836817723/0.00121783676275933/0.0418308561530589/0.0414032220660419/0.000988661738889373/0.00995637827136728/0.0137958115863721}]):0.25[&model=LG+F{0.094012353413541/0.100953756941591/0.0464552397354978/0.0801790637986163/0.00206557436629061/0.145092575608619/0.194030563039782/0.0257081120638621/0.0267431567149428/0.0066332342000415/0.0189521884720492/0.130667365945623/0.00603468348400829/0.00206513696917698/0.00961020705785103/0.0453995814678146/0.04493546453698/0.00107300766196575/0.00441667319414074/0.0149727767879864}]);
```
