## Supplementary material for "Modeling site-and-branch-heterogeneity with GFmix": C20pi20.nwk

```
((((A1:0.5[&model=LG+F{0.0648865183961666/0.015507440189391/0.0439517617110143/0.29320588436073/0.00110753444743765/0.0595269417453887/0.338515016317571/0.0329526096671638/0.0139120408090514/0.00273015512627011/0.00622999569388734/0.0324986099403826/0.00244129747480546/0.00152356602995177/0.0175022373599569/0.0356261159335189/0.0248696746740091/0.000862117279468852/0.00342663504367751/0.00872373923271802}],A2:0.5[&model=LG+F{0.0648865183961666/0.015507440189391/0.0439517617110143/0.29320588436073/0.00110753444743765/0.0595269417453887/0.338515016317571/0.0329526096671638/0.0139120408090514/0.00273015512627011/0.00622999569388734/0.0324986099403826/0.00244129747480546/0.00152356602995177/0.0175022373599569/0.0356261159335189/0.0248696746740091/0.000862117279468852/0.00342663504367751/0.00872373923271802}]):0.001[&model=LG+F{0.0648865183961666/0.015507440189391/0.0439517617110143/0.29320588436073/0.00110753444743765/0.0595269417453887/0.338515016317571/0.0329526096671638/0.0139120408090514/0.00273015512627011/0.00622999569388734/0.0324986099403826/0.00244129747480546/0.00152356602995177/0.0175022373599569/0.0356261159335189/0.0248696746740091/0.000862117279468852/0.00342663504367751/0.00872373923271802}],(A3:0.5[&model=LG+F{0.0648865183961666/0.015507440189391/0.0439517617110143/0.29320588436073/0.00110753444743765/0.0595269417453887/0.338515016317571/0.0329526096671638/0.0139120408090514/0.00273015512627011/0.00622999569388734/0.0324986099403826/0.00244129747480546/0.00152356602995177/0.0175022373599569/0.0356261159335189/0.0248696746740091/0.000862117279468852/0.00342663504367751/0.00872373923271802}],A4:0.5[&model=LG+F{0.0648865183961666/0.015507440189391/0.0439517617110143/0.29320588436073/0.00110753444743765/0.0595269417453887/0.338515016317571/0.0329526096671638/0.0139120408090514/0.00273015512627011/0.00622999569388734/0.0324986099403826/0.00244129747480546/0.00152356602995177/0.0175022373599569/0.0356261159335189/0.0248696746740091/0.000862117279468852/0.00342663504367751/0.00872373923271802}]):0.001[&model=LG+F{0.0648865183961666/0.015507440189391/0.0439517617110143/0.29320588436073/0.00110753444743765/0.0595269417453887/0.338515016317571/0.0329526096671638/0.0139120408090514/0.00273015512627011/0.00622999569388734/0.0324986099403826/0.00244129747480546/0.00152356602995177/0.0175022373599569/0.0356261159335189/0.0248696746740091/0.000862117279468852/0.00342663504367751/0.00872373923271802}]):0.5[&model=LG+F{0.0648865183961666/0.015507440189391/0.0439517617110143/0.29320588436073/0.00110753444743765/0.0595269417453887/0.338515016317571/0.0329526096671638/0.0139120408090514/0.00273015512627011/0.00622999569388734/0.0324986099403826/0.00244129747480546/0.00152356602995177/0.0175022373599569/0.0356261159335189/0.0248696746740091/0.000862117279468852/0.00342663504367751/0.00872373923271802}],((B1:0.5[&model=LG+F{0.00881498622546951/0.0021067222443214/0.106216806904791/0.289619911961453/0.00109398905775893/0.0587989141664821/0.334374903277541/0.00447668957264447/0.0137418934927121/0.00659787795933752/0.00615380147747657/0.0785383439100391/0.00589980497672705/0.00368195295274208/0.00237772013441905/0.0351904007066245/0.0245655130875033/0.000851573395686113/0.00828103854313246/0.00861704598481401}],B2:0.5[&model=LG+F{0.00881498622546951/0.0021067222443214/0.106216806904791/0.289619911961453/0.00109398905775893/0.0587989141664821/0.334374903277541/0.00447668957264447/0.0137418934927121/0.00659787795933752/0.00615380147747657/0.0785383439100391/0.00589980497672705/0.00368195295274208/0.00237772013441905/0.0351904007066245/0.0245655130875033/0.000851573395686113/0.00828103854313246/0.00861704598481401}]):0.001[&model=LG+F{0.00881498622546951/0.0021067222443214/0.106216806904791/0.289619911961453/0.00109398905775893/0.0587989141664821/0.334374903277541/0.00447668957264447/0.0137418934927121/0.00659787795933752/0.00615380147747657/0.0785383439100391/0.00589980497672705/0.00368195295274208/0.00237772013441905/0.0351904007066245/0.0245655130875033/0.000851573395686113/0.00828103854313246/0.00861704598481401}],(B3:0.5[&model=LG+F{0.00881498622546951/0.0021067222443214/0.106216806904791/0.289619911961453/0.00109398905775893/0.0587989141664821/0.334374903277541/0.00447668957264447/0.0137418934927121/0.00659787795933752/0.00615380147747657/0.0785383439100391/0.00589980497672705/0.00368195295274208/0.00237772013441905/0.0351904007066245/0.0245655130875033/0.000851573395686113/0.00828103854313246/0.00861704598481401}],B4:0.5[&model=LG+F{0.00881498622546951/0.0021067222443214/0.106216806904791/0.289619911961453/0.00109398905775893/0.0587989141664821/0.334374903277541/0.00447668957264447/0.0137418934927121/0.00659787795933752/0.00615380147747657/0.0785383439100391/0.00589980497672705/0.00368195295274208/0.00237772013441905/0.0351904007066245/0.0245655130875033/0.000851573395686113/0.00828103854313246/0.00861704598481401}]):0.001[&model=LG+F{0.00881498622546951/0.0021067222443214/0.106216806904791/0.289619911961453/0.00109398905775893/0.0587989141664821/0.334374903277541/0.00447668957264447/0.0137418934927121/0.00659787795933752/0.00615380147747657/0.0785383439100391/0.00589980497672705/0.00368195295274208/0.00237772013441905/0.0351904007066245/0.0245655130875033/0.000851573395686113/0.00828103854313246/0.00861704598481401}]):0.5[&model=LG+F{0.00881498622546951/0.0021067222443214/0.106216806904791/0.289619911961453/0.00109398905775893/0.0587989141664821/0.334374903277541/0.00447668957264447/0.0137418934927121/0.00659787795933752/0.00615380147747657/0.0785383439100391/0.00589980497672705/0.00368195295274208/0.00237772013441905/0.0351904007066245/0.0245655130875033/0.000851573395686113/0.00828103854313246/0.00861704598481401}]):0.25[&model=LG+F{0.0648865183961666/0.015507440189391/0.0439517617110143/0.29320588436073/0.00110753444743765/0.0595269417453887/0.338515016317571/0.0329526096671638/0.0139120408090514/0.00273015512627011/0.00622999569388734/0.0324986099403826/0.00244129747480546/0.00152356602995177/0.0175022373599569/0.0356261159335189/0.0248696746740091/0.000862117279468852/0.00342663504367751/0.00872373923271802}],(((C1:0.5[&model=LG+F{0.0648865183961666/0.015507440189391/0.0439517617110143/0.29320588436073/0.00110753444743765/0.0595269417453887/0.338515016317571/0.0329526096671638/0.0139120408090514/0.00273015512627011/0.00622999569388734/0.0324986099403826/0.00244129747480546/0.00152356602995177/0.0175022373599569/0.0356261159335189/0.0248696746740091/0.000862117279468852/0.00342663504367751/0.00872373923271802}],C2:0.5[&model=LG+F{0.0648865183961666/0.015507440189391/0.0439517617110143/0.29320588436073/0.00110753444743765/0.0595269417453887/0.338515016317571/0.0329526096671638/0.0139120408090514/0.00273015512627011/0.00622999569388734/0.0324986099403826/0.00244129747480546/0.00152356602995177/0.0175022373599569/0.0356261159335189/0.0248696746740091/0.000862117279468852/0.00342663504367751/0.00872373923271802}]):0.001[&model=LG+F{0.0648865183961666/0.015507440189391/0.0439517617110143/0.29320588436073/0.00110753444743765/0.0595269417453887/0.338515016317571/0.0329526096671638/0.0139120408090514/0.00273015512627011/0.00622999569388734/0.0324986099403826/0.00244129747480546/0.00152356602995177/0.0175022373599569/0.0356261159335189/0.0248696746740091/0.000862117279468852/0.00342663504367751/0.00872373923271802}],(C3:0.5[&model=LG+F{0.0648865183961666/0.015507440189391/0.0439517617110143/0.29320588436073/0.00110753444743765/0.0595269417453887/0.338515016317571/0.0329526096671638/0.0139120408090514/0.00273015512627011/0.00622999569388734/0.0324986099403826/0.00244129747480546/0.00152356602995177/0.0175022373599569/0.0356261159335189/0.0248696746740091/0.000862117279468852/0.00342663504367751/0.00872373923271802}],C4:0.5[&model=LG+F{0.0648865183961666/0.015507440189391/0.0439517617110143/0.29320588436073/0.00110753444743765/0.0595269417453887/0.338515016317571/0.0329526096671638/0.0139120408090514/0.00273015512627011/0.00622999569388734/0.0324986099403826/0.00244129747480546/0.00152356602995177/0.0175022373599569/0.0356261159335189/0.0248696746740091/0.000862117279468852/0.00342663504367751/0.00872373923271802}]):0.001[&model=LG+F{0.0648865183961666/0.015507440189391/0.0439517617110143/0.29320588436073/0.00110753444743765/0.0595269417453887/0.338515016317571/0.0329526096671638/0.0139120408090514/0.00273015512627011/0.00622999569388734/0.0324986099403826/0.00244129747480546/0.00152356602995177/0.0175022373599569/0.0356261159335189/0.0248696746740091/0.000862117279468852/0.00342663504367751/0.00872373923271802}]):0.5[&model=LG+F{0.0648865183961666/0.015507440189391/0.0439517617110143/0.29320588436073/0.00110753444743765/0.0595269417453887/0.338515016317571/0.0329526096671638/0.0139120408090514/0.00273015512627011/0.00622999569388734/0.0324986099403826/0.00244129747480546/0.00152356602995177/0.0175022373599569/0.0356261159335189/0.0248696746740091/0.000862117279468852/0.00342663504367751/0.00872373923271802}],((D1:0.5[&model=LG+F{0.00881498622546951/0.0021067222443214/0.106216806904791/0.289619911961453/0.00109398905775893/0.0587989141664821/0.334374903277541/0.00447668957264447/0.0137418934927121/0.00659787795933752/0.00615380147747657/0.0785383439100391/0.00589980497672705/0.00368195295274208/0.00237772013441905/0.0351904007066245/0.0245655130875033/0.000851573395686113/0.00828103854313246/0.00861704598481401}],D2:0.5[&model=LG+F{0.00881498622546951/0.0021067222443214/0.106216806904791/0.289619911961453/0.00109398905775893/0.0587989141664821/0.334374903277541/0.00447668957264447/0.0137418934927121/0.00659787795933752/0.00615380147747657/0.0785383439100391/0.00589980497672705/0.00368195295274208/0.00237772013441905/0.0351904007066245/0.0245655130875033/0.000851573395686113/0.00828103854313246/0.00861704598481401}]):0.001[&model=LG+F{0.00881498622546951/0.0021067222443214/0.106216806904791/0.289619911961453/0.00109398905775893/0.0587989141664821/0.334374903277541/0.00447668957264447/0.0137418934927121/0.00659787795933752/0.00615380147747657/0.0785383439100391/0.00589980497672705/0.00368195295274208/0.00237772013441905/0.0351904007066245/0.0245655130875033/0.000851573395686113/0.00828103854313246/0.00861704598481401}],(D3:0.5[&model=LG+F{0.00881498622546951/0.0021067222443214/0.106216806904791/0.289619911961453/0.00109398905775893/0.0587989141664821/0.334374903277541/0.00447668957264447/0.0137418934927121/0.00659787795933752/0.00615380147747657/0.0785383439100391/0.00589980497672705/0.00368195295274208/0.00237772013441905/0.0351904007066245/0.0245655130875033/0.000851573395686113/0.00828103854313246/0.00861704598481401}],D4:0.5[&model=LG+F{0.00881498622546951/0.0021067222443214/0.106216806904791/0.289619911961453/0.00109398905775893/0.0587989141664821/0.334374903277541/0.00447668957264447/0.0137418934927121/0.00659787795933752/0.00615380147747657/0.0785383439100391/0.00589980497672705/0.00368195295274208/0.00237772013441905/0.0351904007066245/0.0245655130875033/0.000851573395686113/0.00828103854313246/0.00861704598481401}]):0.001[&model=LG+F{0.00881498622546951/0.0021067222443214/0.106216806904791/0.289619911961453/0.00109398905775893/0.0587989141664821/0.334374903277541/0.00447668957264447/0.0137418934927121/0.00659787795933752/0.00615380147747657/0.0785383439100391/0.00589980497672705/0.00368195295274208/0.00237772013441905/0.0351904007066245/0.0245655130875033/0.000851573395686113/0.00828103854313246/0.00861704598481401}]):0.5[&model=LG+F{0.00881498622546951/0.0021067222443214/0.106216806904791/0.289619911961453/0.00109398905775893/0.0587989141664821/0.334374903277541/0.00447668957264447/0.0137418934927121/0.00659787795933752/0.00615380147747657/0.0785383439100391/0.00589980497672705/0.00368195295274208/0.00237772013441905/0.0351904007066245/0.0245655130875033/0.000851573395686113/0.00828103854313246/0.00861704598481401}]):0.25[&model=LG+F{0.0648865183961666/0.015507440189391/0.0439517617110143/0.29320588436073/0.00110753444743765/0.0595269417453887/0.338515016317571/0.0329526096671638/0.0139120408090514/0.00273015512627011/0.00622999569388734/0.0324986099403826/0.00244129747480546/0.00152356602995177/0.0175022373599569/0.0356261159335189/0.0248696746740091/0.000862117279468852/0.00342663504367751/0.00872373923271802}]);
```
