## Supplementary material for "Modeling site-and-branch-heterogeneity with GFmix": 004_downsampled.phy.utreecu

```
2 3 1.0721815763 1.0160661333
1 4 0.9622977711 0.4000261093
0 5 1.2070340559 0.0000000000
```
