## Supplementary material for "Modeling site-and-branch-heterogeneity with GFmix": 004_downsampled_iqtree.ckp

```
--- # IQ-TREE Checkpoint ver >= 1.6
CandidateSet:
 0: -75618.3593182 (0:1.2070340559,1:0.9622977711,(2:1.0721815763,3:1.0160661333):0.4000261093);
PhyloTree:
 newick: (0:1.2070340559,1:0.9622977711,(2:1.0721815763,3:1.0160661333):0.4000261093);
RateGamma:
 gamma_shape: 0.5016666535
StopRule:
 curIteration: 0
 start_real_time: 39402239.27
 time_vec: 
boot_consense_logl: 0
contree_rfdist: -1
finished: true
finishedModelInit: true
initTree: ((0:0.5148596007,1:0.4889349490):0.3012130875,(2:0.4977061277,3:0.5077612664):0.3012130875):0;
iqtree:
 command:  -s Simulations/004_downsampled.phy -m LG+C20+G -te sim_topologies/4_taxa.tree -nt 30 --prefix Simulations/004_downsampled_iqtree/004_downsampled_iqtree
 seed: 429953
 start_time: 1750784226
 version: 3.0.0
```
