## Supplementary material for "Modeling site-and-branch-heterogeneity with GFmix": 004_downsampled_iqtree.treefile

```
(A:1.2070340559,B:0.9622977711,(C:1.0721815763,D:1.0160661333):0.4000261093);
```
