## Supplementary material for "Modeling site-and-branch-heterogeneity with GFmix": GFF.iterations

```
Warning message:
In readLines(rootfile) :
  incomplete final line found on 'sim_topologies/4_taxa.rootfile'
    5

At X0         0 variables are exactly at the bounds

At iterate    0    f=  7.56183D+04    |proj g|=  9.00749D+02

At iterate    1    f=  7.56076D+04    |proj g|=  1.41127D+02

At iterate    2    f=  7.55776D+04    |proj g|=  1.12092D+02

At iterate    3    f=  7.55497D+04    |proj g|=  4.46470D+02

At iterate    4    f=  7.55204D+04    |proj g|=  7.11978D+02

At iterate    5    f=  7.53956D+04    |proj g|=  1.20920D+03

At iterate    6    f=  7.51729D+04    |proj g|=  1.98334D+03

At iterate    7    f=  7.49750D+04    |proj g|=  5.28587D+03

At iterate    8    f=  7.47941D+04    |proj g|=  1.23708D+03

At iterate    9    f=  7.47494D+04    |proj g|=  9.50989D+02

At iterate   10    f=  7.46665D+04    |proj g|=  1.02604D+03

At iterate   11    f=  7.46568D+04    |proj g|=  8.60871D+02

At iterate   12    f=  7.46376D+04    |proj g|=  2.07409D+02

At iterate   13    f=  7.46328D+04    |proj g|=  2.03525D+02

At iterate   14    f=  7.46263D+04    |proj g|=  2.89505D+02

At iterate   15    f=  7.46176D+04    |proj g|=  2.70454D+02

At iterate   16    f=  7.46071D+04    |proj g|=  4.37901D+02

At iterate   17    f=  7.45949D+04    |proj g|=  3.88072D+02

At iterate   18    f=  7.45874D+04    |proj g|=  1.85980D+02

At iterate   19    f=  7.45792D+04    |proj g|=  2.57486D+02

At iterate   20    f=  7.45714D+04    |proj g|=  2.47587D+02

At iterate   21    f=  7.45631D+04    |proj g|=  1.94184D+02

At iterate   22    f=  7.45553D+04    |proj g|=  1.77100D+02

At iterate   23    f=  7.45526D+04    |proj g|=  1.96116D+02

At iterate   24    f=  7.45492D+04    |proj g|=  9.85162D+01

At iterate   25    f=  7.45464D+04    |proj g|=  2.18498D+02

At iterate   26    f=  7.45451D+04    |proj g|=  1.45243D+02

At iterate   27    f=  7.45431D+04    |proj g|=  6.89439D+01

At iterate   28    f=  7.45418D+04    |proj g|=  3.48216D+01

At iterate   29    f=  7.45403D+04    |proj g|=  5.54533D+01

At iterate   30    f=  7.45388D+04    |proj g|=  7.62009D+01

At iterate   31    f=  7.45377D+04    |proj g|=  1.29976D+02

At iterate   32    f=  7.45361D+04    |proj g|=  1.06428D+02

At iterate   33    f=  7.45353D+04    |proj g|=  3.55594D+02

At iterate   34    f=  7.45343D+04    |proj g|=  1.00886D+02

At iterate   35    f=  7.45337D+04    |proj g|=  4.52337D+01

At iterate   36    f=  7.45332D+04    |proj g|=  4.91363D+01

At iterate   37    f=  7.45319D+04    |proj g|=  3.20033D+01

At iterate   38    f=  7.45306D+04    |proj g|=  1.51762D+02

At iterate   39    f=  7.45293D+04    |proj g|=  8.56923D+01

At iterate   40    f=  7.45283D+04    |proj g|=  5.32940D+01

At iterate   41    f=  7.45279D+04    |proj g|=  2.73253D+01

At iterate   42    f=  7.45272D+04    |proj g|=  1.06551D+02

At iterate   43    f=  7.45266D+04    |proj g|=  3.64038D+01

At iterate   44    f=  7.45262D+04    |proj g|=  5.12990D+01

At iterate   45    f=  7.45259D+04    |proj g|=  3.54439D+01

At iterate   46    f=  7.45256D+04    |proj g|=  5.31514D+01

At iterate   47    f=  7.45254D+04    |proj g|=  5.61793D+01

At iterate   48    f=  7.45248D+04    |proj g|=  4.20132D+01

At iterate   49    f=  7.45246D+04    |proj g|=  1.38822D+02

At iterate   50    f=  7.45242D+04    |proj g|=  5.93275D+01

At iterate   51    f=  7.45239D+04    |proj g|=  3.39067D+01

At iterate   52    f=  7.45236D+04    |proj g|=  4.24570D+01

At iterate   53    f=  7.45235D+04    |proj g|=  2.91429D+01

At iterate   54    f=  7.45230D+04    |proj g|=  3.31675D+01

At iterate   55    f=  7.45227D+04    |proj g|=  4.68151D+01

At iterate   56    f=  7.45224D+04    |proj g|=  5.38120D+01

At iterate   57    f=  7.45219D+04    |proj g|=  5.30767D+01

At iterate   58    f=  7.45218D+04    |proj g|=  7.97137D+01

At iterate   59    f=  7.45216D+04    |proj g|=  2.88922D+01

At iterate   60    f=  7.45215D+04    |proj g|=  1.40270D+01

At iterate   61    f=  7.45214D+04    |proj g|=  1.97314D+01

At iterate   62    f=  7.45213D+04    |proj g|=  7.58730D+00

At iterate   63    f=  7.45211D+04    |proj g|=  7.10251D+00

At iterate   64    f=  7.45209D+04    |proj g|=  2.53068D+01

At iterate   65    f=  7.45208D+04    |proj g|=  3.98765D+01

At iterate   66    f=  7.45206D+04    |proj g|=  4.33977D+01

At iterate   67    f=  7.45206D+04    |proj g|=  4.82681D+01

At iterate   68    f=  7.45204D+04    |proj g|=  3.00323D+01

At iterate   69    f=  7.45203D+04    |proj g|=  1.96300D+01

At iterate   70    f=  7.45202D+04    |proj g|=  2.98325D+01

At iterate   71    f=  7.45202D+04    |proj g|=  1.56939D+01

At iterate   72    f=  7.45202D+04    |proj g|=  8.73817D+00

At iterate   73    f=  7.45202D+04    |proj g|=  9.42504D+00

At iterate   74    f=  7.45201D+04    |proj g|=  9.99930D+00

At iterate   75    f=  7.45201D+04    |proj g|=  1.50920D+01

At iterate   76    f=  7.45201D+04    |proj g|=  3.41614D+01

At iterate   77    f=  7.45200D+04    |proj g|=  8.75275D+00

At iterate   78    f=  7.45200D+04    |proj g|=  1.26242D+01

At iterate   79    f=  7.45199D+04    |proj g|=  1.22576D+01

At iterate   80    f=  7.45199D+04    |proj g|=  3.26779D+01

At iterate   81    f=  7.45198D+04    |proj g|=  1.58086D+01

At iterate   82    f=  7.45197D+04    |proj g|=  2.28154D+01

At iterate   83    f=  7.45197D+04    |proj g|=  1.64780D+01

At iterate   84    f=  7.45196D+04    |proj g|=  3.74167D+01

At iterate   85    f=  7.45196D+04    |proj g|=  2.20725D+01

At iterate   86    f=  7.45195D+04    |proj g|=  1.36732D+01

At iterate   87    f=  7.45195D+04    |proj g|=  1.34360D+01

At iterate   88    f=  7.45194D+04    |proj g|=  1.43704D+01

At iterate   89    f=  7.45194D+04    |proj g|=  1.07771D+01

At iterate   90    f=  7.45194D+04    |proj g|=  1.02504D+01

At iterate   91    f=  7.45193D+04    |proj g|=  1.67008D+01

At iterate   92    f=  7.45193D+04    |proj g|=  1.98928D+01

At iterate   93    f=  7.45193D+04    |proj g|=  4.52195D+01

At iterate   94    f=  7.45192D+04    |proj g|=  2.94703D+01

At iterate   95    f=  7.45192D+04    |proj g|=  1.04502D+01

At iterate   96    f=  7.45191D+04    |proj g|=  1.04992D+01

At iterate   97    f=  7.45191D+04    |proj g|=  7.77422D+00

At iterate   98    f=  7.45190D+04    |proj g|=  1.95987D+01

At iterate   99    f=  7.45190D+04    |proj g|=  7.26152D+00

At iterate  100    f=  7.45190D+04    |proj g|=  7.51565D+00

At iterate  101    f=  7.45189D+04    |proj g|=  3.07799D+01

At iterate  102    f=  7.45189D+04    |proj g|=  1.16087D+01

At iterate  103    f=  7.45189D+04    |proj g|=  1.11535D+01

At iterate  104    f=  7.45189D+04    |proj g|=  1.49538D+01

At iterate  105    f=  7.45188D+04    |proj g|=  1.88822D+01

At iterate  106    f=  7.45188D+04    |proj g|=  2.67286D+01

At iterate  107    f=  7.45187D+04    |proj g|=  2.32437D+01

At iterate  108    f=  7.45187D+04    |proj g|=  2.43247D+01

At iterate  109    f=  7.45187D+04    |proj g|=  1.62888D+01

At iterate  110    f=  7.45186D+04    |proj g|=  7.29734D+00

At iterate  111    f=  7.45186D+04    |proj g|=  6.68620D+00

At iterate  112    f=  7.45186D+04    |proj g|=  6.29520D+00

At iterate  113    f=  7.45186D+04    |proj g|=  3.43030D+01

At iterate  114    f=  7.45186D+04    |proj g|=  1.13639D+01

At iterate  115    f=  7.45186D+04    |proj g|=  9.71091D+00

At iterate  116    f=  7.45186D+04    |proj g|=  1.02263D+01

At iterate  117    f=  7.45185D+04    |proj g|=  2.34379D+01

At iterate  118    f=  7.45185D+04    |proj g|=  1.04791D+01

At iterate  119    f=  7.45185D+04    |proj g|=  8.14262D+00

At iterate  120    f=  7.45184D+04    |proj g|=  1.00613D+01

At iterate  121    f=  7.45184D+04    |proj g|=  2.20288D+01

At iterate  122    f=  7.45184D+04    |proj g|=  2.81999D+00

At iterate  123    f=  7.45184D+04    |proj g|=  7.52487D+00

At iterate  124    f=  7.45183D+04    |proj g|=  1.34409D+01

At iterate  125    f=  7.45183D+04    |proj g|=  1.71375D+01

At iterate  126    f=  7.45183D+04    |proj g|=  4.20520D+01

At iterate  127    f=  7.45183D+04    |proj g|=  2.31552D+01

At iterate  128    f=  7.45182D+04    |proj g|=  1.32757D+01

At iterate  129    f=  7.45182D+04    |proj g|=  9.06422D+00

At iterate  130    f=  7.45182D+04    |proj g|=  6.41756D+00

At iterate  131    f=  7.45182D+04    |proj g|=  7.97024D+00

At iterate  132    f=  7.45182D+04    |proj g|=  7.94837D+00

At iterate  133    f=  7.45182D+04    |proj g|=  8.56372D+00

At iterate  134    f=  7.45181D+04    |proj g|=  1.34864D+01

At iterate  135    f=  7.45181D+04    |proj g|=  3.66223D+01

At iterate  136    f=  7.45181D+04    |proj g|=  1.36714D+01

At iterate  137    f=  7.45181D+04    |proj g|=  7.80473D+00

At iterate  138    f=  7.45181D+04    |proj g|=  7.27616D+00

At iterate  139    f=  7.45181D+04    |proj g|=  6.30379D+00

At iterate  140    f=  7.45180D+04    |proj g|=  2.64519D+01

At iterate  141    f=  7.45180D+04    |proj g|=  1.80565D+01

At iterate  142    f=  7.45180D+04    |proj g|=  1.31313D+01

At iterate  143    f=  7.45180D+04    |proj g|=  6.00630D+00

At iterate  144    f=  7.45180D+04    |proj g|=  2.32654D+01

At iterate  145    f=  7.45180D+04    |proj g|=  8.79372D+00

At iterate  146    f=  7.45180D+04    |proj g|=  5.34861D+00

At iterate  147    f=  7.45179D+04    |proj g|=  4.83892D+00

At iterate  148    f=  7.45179D+04    |proj g|=  3.37674D+00

At iterate  149    f=  7.45179D+04    |proj g|=  2.80876D+00

At iterate  150    f=  7.45179D+04    |proj g|=  6.81345D+00

At iterate  151    f=  7.45179D+04    |proj g|=  8.85906D+00

At iterate  152    f=  7.45179D+04    |proj g|=  1.39209D+01

At iterate  153    f=  7.45179D+04    |proj g|=  8.11763D+00

At iterate  154    f=  7.45179D+04    |proj g|=  4.11143D+00

At iterate  155    f=  7.45179D+04    |proj g|=  3.06683D+00

At iterate  156    f=  7.45179D+04    |proj g|=  3.83359D+00

At iterate  157    f=  7.45179D+04    |proj g|=  1.05907D+01

At iterate  158    f=  7.45179D+04    |proj g|=  4.26252D+00

At iterate  159    f=  7.45179D+04    |proj g|=  4.91282D+00

At iterate  160    f=  7.45179D+04    |proj g|=  4.56483D+00

At iterate  161    f=  7.45179D+04    |proj g|=  8.66004D+00

At iterate  162    f=  7.45179D+04    |proj g|=  6.34788D+00

At iterate  163    f=  7.45179D+04    |proj g|=  5.02027D+00

At iterate  164    f=  7.45179D+04    |proj g|=  4.03436D+00

At iterate  165    f=  7.45179D+04    |proj g|=  4.59852D+00

At iterate  166    f=  7.45179D+04    |proj g|=  4.36265D+00

At iterate  167    f=  7.45179D+04    |proj g|=  3.52191D+00

At iterate  168    f=  7.45179D+04    |proj g|=  4.03760D+00

At iterate  169    f=  7.45179D+04    |proj g|=  2.05831D+00

At iterate  170    f=  7.45179D+04    |proj g|=  4.86641D+00

At iterate  171    f=  7.45178D+04    |proj g|=  4.57164D+00

At iterate  172    f=  7.45178D+04    |proj g|=  5.08391D+00

At iterate  173    f=  7.45178D+04    |proj g|=  9.54007D+00

At iterate  174    f=  7.45178D+04    |proj g|=  8.45825D+00

At iterate  175    f=  7.45178D+04    |proj g|=  5.84254D+00

At iterate  176    f=  7.45178D+04    |proj g|=  4.06615D+00

At iterate  177    f=  7.45178D+04    |proj g|=  2.65829D+00

At iterate  178    f=  7.45178D+04    |proj g|=  7.55194D+00

At iterate  179    f=  7.45178D+04    |proj g|=  3.58546D+00

At iterate  180    f=  7.45178D+04    |proj g|=  3.27284D+00

At iterate  181    f=  7.45178D+04    |proj g|=  3.27641D+00

At iterate  182    f=  7.45178D+04    |proj g|=  3.57906D+00

At iterate  183    f=  7.45178D+04    |proj g|=  4.89037D+00

At iterate  184    f=  7.45178D+04    |proj g|=  2.64747D+00

At iterate  185    f=  7.45178D+04    |proj g|=  2.13673D+00

At iterate  186    f=  7.45178D+04    |proj g|=  2.08328D+00

At iterate  187    f=  7.45178D+04    |proj g|=  2.98936D+00

At iterate  188    f=  7.45178D+04    |proj g|=  3.81570D+00

At iterate  189    f=  7.45178D+04    |proj g|=  5.98444D+00

At iterate  190    f=  7.45178D+04    |proj g|=  5.02709D+00

At iterate  191    f=  7.45178D+04    |proj g|=  3.00777D+00

At iterate  192    f=  7.45178D+04    |proj g|=  4.94930D+00

At iterate  193    f=  7.45178D+04    |proj g|=  2.93580D+00

At iterate  194    f=  7.45178D+04    |proj g|=  4.43438D+00

At iterate  195    f=  7.45178D+04    |proj g|=  2.32754D+00

At iterate  196    f=  7.45178D+04    |proj g|=  2.26932D+00

At iterate  197    f=  7.45178D+04    |proj g|=  4.15480D+00

At iterate  198    f=  7.45178D+04    |proj g|=  2.94404D+00

At iterate  199    f=  7.45178D+04    |proj g|=  7.62146D+00

At iterate  200    f=  7.45178D+04    |proj g|=  2.27317D+00

At iterate  201    f=  7.45178D+04    |proj g|=  1.62416D+00

At iterate  202    f=  7.45178D+04    |proj g|=  1.55759D+00

At iterate  203    f=  7.45178D+04    |proj g|=  1.39698D+00

At iterate  204    f=  7.45178D+04    |proj g|=  1.19788D+00

At iterate  205    f=  7.45178D+04    |proj g|=  6.23017D+00

At iterate  206    f=  7.45178D+04    |proj g|=  3.95554D+00

At iterate  207    f=  7.45178D+04    |proj g|=  1.81288D+00

At iterate  208    f=  7.45178D+04    |proj g|=  1.08242D+01

At iterate  209    f=  7.45178D+04    |proj g|=  5.27332D+00

At iterate  210    f=  7.45178D+04    |proj g|=  2.08786D+00

At iterate  211    f=  7.45177D+04    |proj g|=  1.90427D+00

At iterate  212    f=  7.45177D+04    |proj g|=  4.27698D+00

At iterate  213    f=  7.45177D+04    |proj g|=  1.54424D+00

At iterate  214    f=  7.45177D+04    |proj g|=  2.55901D+00

At iterate  215    f=  7.45177D+04    |proj g|=  2.94911D+00

At iterate  216    f=  7.45177D+04    |proj g|=  1.88436D+00

At iterate  217    f=  7.45177D+04    |proj g|=  2.04624D+00

At iterate  218    f=  7.45177D+04    |proj g|=  1.23948D+00

At iterate  219    f=  7.45177D+04    |proj g|=  1.23952D+00

At iterate  220    f=  7.45177D+04    |proj g|=  3.12320D+00

At iterate  221    f=  7.45177D+04    |proj g|=  2.95402D+00

At iterate  222    f=  7.45177D+04    |proj g|=  2.80366D+00

At iterate  223    f=  7.45177D+04    |proj g|=  4.05632D+00

At iterate  224    f=  7.45177D+04    |proj g|=  5.67345D+00

At iterate  225    f=  7.45177D+04    |proj g|=  2.16963D+00

At iterate  226    f=  7.45177D+04    |proj g|=  1.46714D+00

At iterate  227    f=  7.45177D+04    |proj g|=  1.11260D+00

At iterate  228    f=  7.45177D+04    |proj g|=  8.32433D+00

           * * *

Tit   = total number of iterations
Tnf   = total number of function evaluations
Tnint = total number of segments explored during Cauchy searches
Skip  = number of BFGS updates skipped
Nact  = number of active bounds at final generalized Cauchy point
Projg = norm of the final projected gradient
F     = final function value

           * * *

   N    Tit     Tnf  Tnint  Skip  Nact     Projg        F
   41    228    245    250     0     0   8.324D+00   7.452D+04
  F =   74517.733488784739     

CONVERGENCE: REL_REDUCTION_OF_F_<=_FACTR*EPSMCH             

 Cauchy                time 9.665E-04 seconds.
 Subspace minimization time 1.591E-03 seconds.
 Line search           time 2.620E+02 seconds.

 Total User time 2.648E+02 seconds.

-7.4517733488784739e+04
```
