## Supplementary material for "Modeling site-and-branch-heterogeneity with GFmix": GFF.params

```
5.0134173098654633e-01
2 3 9.6857092878021955e-01 1.0507964338653966e+00
0 1 1.0800278498617808e+00 9.7868827649932477e-01
4 5 4.6764915055133000e-01 1.8285987246875043e-03
6.0068205603380873e-02 5.7576427762567259e-02 8.0120209489584496e-02 6.2326302976675414e-02 5.9980373357693614e-02 3.9531826012487850e-02 5.8640156060076810e-02 2.2260249903370648e-02 3.0273161334053306e-02 3.4463204262008502e-02 2.2784853529664327e-02 8.7811593899356874e-02 2.0715190890309858e-02 5.6479413564776447e-02 4.0712141711437638e-02 6.0940448990527897e-02 5.2092205103024800e-02 4.5043481505594396e-02 5.1900007684140506e-02 5.6078402982465470e-02 
1.0594954789262934e+00 8.8227536799997475e-01 
1.5305816332566391e-01 2.3140019974684334e+00 
1.1826318898536017e+00 9.8069101318522700e-01 
2.1268805882364999e-01 2.3073667825026614e+00 
7.1542910984949604e-01 8.5109513486562605e-01 
1.2568058169382779e+00 1.0027217243491462e+00 
1.2383603726471666e+00 9.3729074046992722e-01 
```
