## Supplementary material for "Modeling site-and-branch-heterogeneity with GFmix": GFF.txt

```
Alignment	Mixture	+F	Tree	Method	G	F	Likelihood	Runtime	NewGFmixInfo
Simulations/004_downsampled.phy	bin/C20.aafreq.dat	FALSE	Simulations/004_downsampled_iqtree/004_downsampled_iqtree.treefile	GFF	GARP	FYMINK	-74517.7334887847	263.236505031586	           * * *;;   N    Tit     Tnf  Tnint  Skip  Nact     Projg        F;   41    228    245    250     0     0   8.324D+00   7.452D+04;  F =   74517.733488784739     ;;CONVERGENCE: REL_REDUCTION_OF_F_<=_FACTR*EPSMCH             ;; Cauchy                time 9.665E-04 seconds.; Subspace minimization time 1.591E-03 seconds.; Line search           time 2.620E+02 seconds.;; Total User time 2.648E+02 seconds.;;-7.4517733488784739e+04
```
