## Supplementary material for "Modeling site-and-branch-heterogeneity with GFmix": GFP.iterations

```
Warning message:
In readLines(rootfile) :
  incomplete final line found on 'sim_topologies/4_taxa.rootfile'
    5

At X0         0 variables are exactly at the bounds

At iterate    0    f=  7.56183D+04    |proj g|=  1.56380D+02

At iterate    1    f=  7.52400D+04    |proj g|=  9.86097D+01

At iterate    2    f=  7.47617D+04    |proj g|=  9.83790D+01

At iterate    3    f=  7.46889D+04    |proj g|=  9.83214D+01

At iterate    4    f=  7.46193D+04    |proj g|=  8.35990D+01

At iterate    5    f=  7.45563D+04    |proj g|=  6.78527D+01

At iterate    6    f=  7.45449D+04    |proj g|=  9.98867D+01

At iterate    7    f=  7.45410D+04    |proj g|=  2.97275D+01

At iterate    8    f=  7.45392D+04    |proj g|=  2.17547D+01

At iterate    9    f=  7.45369D+04    |proj g|=  2.38509D+01

At iterate   10    f=  7.45353D+04    |proj g|=  2.24335D+01

At iterate   11    f=  7.45350D+04    |proj g|=  6.95272D+01

At iterate   12    f=  7.45339D+04    |proj g|=  8.35537D+00

At iterate   13    f=  7.45338D+04    |proj g|=  8.11365D+00

At iterate   14    f=  7.45335D+04    |proj g|=  7.77816D+00

At iterate   15    f=  7.45332D+04    |proj g|=  7.25443D+00

At iterate   16    f=  7.45323D+04    |proj g|=  9.01631D+00

At iterate   17    f=  7.45314D+04    |proj g|=  2.09197D+01

At iterate   18    f=  7.45302D+04    |proj g|=  7.91107D+00

At iterate   19    f=  7.45287D+04    |proj g|=  2.15447D+01

At iterate   20    f=  7.45281D+04    |proj g|=  8.18676D+00

At iterate   21    f=  7.45277D+04    |proj g|=  1.92761D+01

At iterate   22    f=  7.45274D+04    |proj g|=  2.35366D+00

At iterate   23    f=  7.45274D+04    |proj g|=  2.35031D+00

At iterate   24    f=  7.45274D+04    |proj g|=  2.17639D+00

At iterate   25    f=  7.45273D+04    |proj g|=  3.50941D+00

At iterate   26    f=  7.45273D+04    |proj g|=  8.05031D+00

At iterate   27    f=  7.45273D+04    |proj g|=  3.04020D+00

At iterate   28    f=  7.45273D+04    |proj g|=  1.77246D+00

At iterate   29    f=  7.45272D+04    |proj g|=  1.75235D+00

At iterate   30    f=  7.45272D+04    |proj g|=  1.74704D+00

At iterate   31    f=  7.45272D+04    |proj g|=  1.66813D+00

At iterate   32    f=  7.45271D+04    |proj g|=  1.57549D+00

At iterate   33    f=  7.45271D+04    |proj g|=  4.19183D+00

At iterate   34    f=  7.45271D+04    |proj g|=  1.65198D+00

At iterate   35    f=  7.45271D+04    |proj g|=  8.54633D-01

At iterate   36    f=  7.45271D+04    |proj g|=  8.05217D-01

At iterate   37    f=  7.45270D+04    |proj g|=  1.36857D+00

At iterate   38    f=  7.45270D+04    |proj g|=  2.30019D+00

At iterate   39    f=  7.45270D+04    |proj g|=  1.02265D+00

At iterate   40    f=  7.45270D+04    |proj g|=  1.32532D+00

At iterate   41    f=  7.45270D+04    |proj g|=  1.01773D+00

At iterate   42    f=  7.45270D+04    |proj g|=  9.61902D-01

At iterate   43    f=  7.45270D+04    |proj g|=  7.38077D-01

At iterate   44    f=  7.45270D+04    |proj g|=  8.57043D-01

At iterate   45    f=  7.45270D+04    |proj g|=  8.09827D-01

At iterate   46    f=  7.45270D+04    |proj g|=  1.30699D+00

At iterate   47    f=  7.45270D+04    |proj g|=  5.04350D-01

At iterate   48    f=  7.45270D+04    |proj g|=  2.57696D-01

At iterate   49    f=  7.45270D+04    |proj g|=  3.27536D-01

At iterate   50    f=  7.45270D+04    |proj g|=  2.60261D-01

At iterate   51    f=  7.45270D+04    |proj g|=  2.83910D-01

At iterate   52    f=  7.45270D+04    |proj g|=  3.67808D-01

At iterate   53    f=  7.45270D+04    |proj g|=  8.06035D-01

At iterate   54    f=  7.45270D+04    |proj g|=  6.05945D-01

At iterate   55    f=  7.45270D+04    |proj g|=  5.80961D-01

At iterate   56    f=  7.45270D+04    |proj g|=  8.96895D-01

At iterate   57    f=  7.45270D+04    |proj g|=  1.09388D+00

At iterate   58    f=  7.45270D+04    |proj g|=  4.37965D-01

At iterate   59    f=  7.45270D+04    |proj g|=  3.33832D-01

At iterate   60    f=  7.45270D+04    |proj g|=  4.45139D-01

At iterate   61    f=  7.45270D+04    |proj g|=  3.00963D-01

At iterate   62    f=  7.45270D+04    |proj g|=  1.28276D+00

At iterate   63    f=  7.45270D+04    |proj g|=  3.78784D-01

At iterate   64    f=  7.45270D+04    |proj g|=  3.34922D-01

At iterate   65    f=  7.45270D+04    |proj g|=  2.42538D-01

At iterate   66    f=  7.45270D+04    |proj g|=  7.16816D-01

At iterate   67    f=  7.45270D+04    |proj g|=  2.60616D-01

At iterate   68    f=  7.45270D+04    |proj g|=  1.99917D-01

At iterate   69    f=  7.45270D+04    |proj g|=  2.07052D-01

At iterate   70    f=  7.45270D+04    |proj g|=  2.00918D-01

At iterate   71    f=  7.45270D+04    |proj g|=  2.32936D-01

At iterate   72    f=  7.45270D+04    |proj g|=  3.29807D-01

At iterate   73    f=  7.45270D+04    |proj g|=  5.17142D-01

At iterate   74    f=  7.45270D+04    |proj g|=  1.55349D+00

At iterate   75    f=  7.45270D+04    |proj g|=  7.94401D-01

At iterate   76    f=  7.45270D+04    |proj g|=  1.71872D-01

At iterate   77    f=  7.45270D+04    |proj g|=  1.08809D-01

           * * *

Tit   = total number of iterations
Tnf   = total number of function evaluations
Tnint = total number of segments explored during Cauchy searches
Skip  = number of BFGS updates skipped
Nact  = number of active bounds at final generalized Cauchy point
Projg = norm of the final projected gradient
F     = final function value

           * * *

   N    Tit     Tnf  Tnint  Skip  Nact     Projg        F
   14     77     86     94     0     0   1.088D-01   7.453D+04
  F =   74526.981662850041     

CONVERGENCE: REL_REDUCTION_OF_F_<=_FACTR*EPSMCH             

 Cauchy                time 2.506E-04 seconds.
 Subspace minimization time 3.693E-04 seconds.
 Line search           time 7.218E+01 seconds.

 Total User time 7.472E+01 seconds.

-7.4526981662850041e+04
```
