## Supplementary material for "Modeling site-and-branch-heterogeneity with GFmix": GFP.params

```
5.0170000000000003e-01
2 3 1.0721820000000000e+00 1.0160659999999999e+00
0 1 1.2070339999999999e+00 9.6229799999999999e-01
4 5 2.0001300000000000e-01 2.0001300000000000e-01
5.6000000000000001e-02 5.1499999999999997e-02 8.1299999999999997e-02 7.2200000000000000e-02 5.5700000000000000e-02 3.3099999999999997e-02 5.8999999999999997e-02 2.6400000000000000e-02 3.0800000000000001e-02 3.7699999999999997e-02 3.0300000000000001e-02 8.0900000000000000e-02 2.6300000000000000e-02 5.7900000000000000e-02 3.7100000000000001e-02 5.8700000000000002e-02 5.6099999999999997e-02 3.5000000000000003e-02 5.4500000000000000e-02 5.9600000000000000e-02 
1.0011748416204858e+00 8.8179994003917472e-01 
1.1839698431272427e-01 2.2975770418653032e+00 
1.1472964689909264e+00 9.8462865595715698e-01 
2.0431043081317204e-01 2.3306324537416883e+00 
4.6815267739527516e-01 6.1759182160732862e-01 
2.6863686051146942e+00 9.0832389506889433e-01 
1.1620676067442923e+00 9.2590176853405515e-01 
```
