## Supplementary material for "Modeling site-and-branch-heterogeneity with GFmix": GFP.txt

```
Alignment	Mixture	+F	Tree	Method	G	F	Likelihood	Runtime	NewGFmixInfo
Simulations/004_downsampled.phy	bin/C20.aafreq.dat	FALSE	Simulations/004_downsampled_iqtree/004_downsampled_iqtree.treefile	GFP	GARP	FYMINK	-74526.98166285	73.1585252285004	           * * *;;   N    Tit     Tnf  Tnint  Skip  Nact     Projg        F;   14     77     86     94     0     0   1.088D-01   7.453D+04;  F =   74526.981662850041     ;;CONVERGENCE: REL_REDUCTION_OF_F_<=_FACTR*EPSMCH             ;; Cauchy                time 2.506E-04 seconds.; Subspace minimization time 3.693E-04 seconds.; Line search           time 7.218E+01 seconds.;; Total User time 7.472E+01 seconds.;;-7.4526981662850041e+04
```
