## Supplementary material for "Modeling site-and-branch-heterogeneity with GFmix": 004_iqtree.ckp

```
--- # IQ-TREE Checkpoint ver >= 1.6
CandidateSet:
 0: -197672.386852 (0:0.4996242025,1:0.4637202492,((2:0.4556917249,3:0.5016315527):0.007091544488,(((4:0.4105467961,5:0.4221938956):2.775303613e-06,(6:0.4303067256,7:0.4459229547):0.001925285121):0.4641499013,(((8:0.4932486063,9:0.4969996092):2.117161259e-06,(10:0.4910916280,11:0.4893344828):0.001664142243):0.5424411682,((12:0.4293114293,13:0.4283465129):2.433750896e-06,(14:0.4420248674,15:0.4515280530):0.006981332852):0.4769252227):0.4316049207):0.5600344971):0.009656564848);
PhyloTree:
 newick: (0:0.4996242025,1:0.4637202492,((2:0.4556917249,3:0.5016315527):0.007091544488,(((4:0.4105467961,5:0.4221938956):2.775303613e-06,(6:0.4303067256,7:0.4459229547):0.001925285121):0.4641499013,(((8:0.4932486063,9:0.4969996092):2.117161259e-06,(10:0.4910916280,11:0.4893344828):0.001664142243):0.5424411682,((12:0.4293114293,13:0.4283465129):2.433750896e-06,(14:0.4420248674,15:0.4515280530):0.006981332852):0.4769252227):0.4316049207):0.5600344971):0.009656564848);
RateGamma:
 gamma_shape: 0.5264313039
StopRule:
 curIteration: 0
 start_real_time: 39402229.85
 time_vec: 
boot_consense_logl: 0
contree_rfdist: -1
finished: true
finishedModelInit: true
initTree: ((((0:0.3136516382,1:0.3057395297):0.1357795958,(2:0.2987892625,3:0.3102988409):0.1391865798):0.2720717671,((4:0.2944842802,5:0.3000000000):0.1317451756,(6:0.3043432940,7:0.3080150544):0.1285133843):0.2699243039):0.2196474857,(((8:0.3182686903,9:0.3196961171):0.1322640604,(10:0.3154234436,11:0.3147141256):0.1408981023):0.2785597604,((12:0.3138285954,13:0.3039947200):0.1329133669,(14:0.3110032136,15:0.3118847875):0.1363023592):0.2712449256):0.2196474857):0;
iqtree:
 command:  -s Simulations/004.phy -m LG+C20+G -te sim_topologies/16_taxa.tree -nt 30 --prefix Simulations/004_iqtree/004_iqtree
 seed: 6055
 start_time: 1750784217
 version: 3.0.0
```
