## Supplementary material for "Modeling site-and-branch-heterogeneity with GFmix": 004_iqtree.treefile

```
(A1:0.4996242025,A2:0.4637202492,((A3:0.4556917249,A4:0.5016315527):0.0070915445,(((B1:0.4105467961,B2:0.4221938956):0.0000027753,(B3:0.4303067256,B4:0.4459229547):0.0019252851):0.4641499013,(((C1:0.4932486063,C2:0.4969996092):0.0000021172,(C3:0.4910916280,C4:0.4893344828):0.0016641422):0.5424411682,((D1:0.4293114293,D2:0.4283465129):0.0000024338,(D3:0.4420248674,D4:0.4515280530):0.0069813329):0.4769252227):0.4316049207):0.5600344971):0.0096565648);
```
