## Supplementary material for "Modeling site-and-branch-heterogeneity with GFmix": GFF.iterations

```
Warning message:
In readLines(rootfile) :
  incomplete final line found on 'sim_topologies/16_taxa.rootfile'
   5

At X0         0 variables are exactly at the bounds

At iterate    0    f=  1.97672D+05    |proj g|=  1.59032D+03

At iterate    1    f=  1.97646D+05    |proj g|=  2.64175D+02

At iterate    2    f=  1.97576D+05    |proj g|=  2.26470D+02

At iterate    3    f=  1.97516D+05    |proj g|=  1.03788D+03

At iterate    4    f=  1.97466D+05    |proj g|=  1.14071D+03

At iterate    5    f=  1.97126D+05    |proj g|=  3.17040D+03

At iterate    6    f=  1.96366D+05    |proj g|=  9.20029D+02

At iterate    7    f=  1.95655D+05    |proj g|=  3.59598D+03

At iterate    8    f=  1.94800D+05    |proj g|=  3.07693D+03

At iterate    9    f=  1.94382D+05    |proj g|=  2.86633D+03

At iterate   10    f=  1.94075D+05    |proj g|=  2.30281D+03

At iterate   11    f=  1.93765D+05    |proj g|=  1.65774D+02

At iterate   12    f=  1.93693D+05    |proj g|=  1.09459D+03

At iterate   13    f=  1.93668D+05    |proj g|=  1.74216D+02

At iterate   14    f=  1.93656D+05    |proj g|=  2.49776D+02

At iterate   15    f=  1.93648D+05    |proj g|=  2.02555D+02

At iterate   16    f=  1.93637D+05    |proj g|=  2.09279D+02

At iterate   17    f=  1.93619D+05    |proj g|=  4.76828D+02

At iterate   18    f=  1.93599D+05    |proj g|=  4.12974D+02

At iterate   19    f=  1.93579D+05    |proj g|=  4.63308D+02

At iterate   20    f=  1.93571D+05    |proj g|=  2.37576D+02

At iterate   21    f=  1.93566D+05    |proj g|=  1.82148D+02

At iterate   22    f=  1.93561D+05    |proj g|=  2.11534D+02

At iterate   23    f=  1.93555D+05    |proj g|=  2.63795D+02

At iterate   24    f=  1.93546D+05    |proj g|=  3.93613D+02

At iterate   25    f=  1.93538D+05    |proj g|=  6.55401D+02

At iterate   26    f=  1.93525D+05    |proj g|=  1.66820D+02

At iterate   27    f=  1.93515D+05    |proj g|=  1.10876D+02

At iterate   28    f=  1.93509D+05    |proj g|=  1.53907D+02

At iterate   29    f=  1.93502D+05    |proj g|=  1.88209D+02

At iterate   30    f=  1.93500D+05    |proj g|=  1.28278D+02

At iterate   31    f=  1.93498D+05    |proj g|=  1.12254D+02

At iterate   32    f=  1.93496D+05    |proj g|=  1.70624D+02

At iterate   33    f=  1.93492D+05    |proj g|=  1.59372D+02

At iterate   34    f=  1.93491D+05    |proj g|=  1.84678D+02

At iterate   35    f=  1.93489D+05    |proj g|=  4.33515D+01

At iterate   36    f=  1.93488D+05    |proj g|=  2.92700D+01

At iterate   37    f=  1.93488D+05    |proj g|=  1.06339D+02

At iterate   38    f=  1.93488D+05    |proj g|=  7.62648D+01

At iterate   39    f=  1.93487D+05    |proj g|=  4.11564D+01

At iterate   40    f=  1.93485D+05    |proj g|=  2.15887D+01

At iterate   41    f=  1.93483D+05    |proj g|=  2.16340D+01

At iterate   42    f=  1.93482D+05    |proj g|=  4.51189D+01

At iterate   43    f=  1.93480D+05    |proj g|=  5.28426D+01

At iterate   44    f=  1.93480D+05    |proj g|=  8.03694D+01

At iterate   45    f=  1.93479D+05    |proj g|=  1.22257D+02

At iterate   46    f=  1.93478D+05    |proj g|=  2.15435D+02

At iterate   47    f=  1.93476D+05    |proj g|=  2.09390D+02

At iterate   48    f=  1.93474D+05    |proj g|=  1.89174D+02

At iterate   49    f=  1.93473D+05    |proj g|=  8.69932D+01

At iterate   50    f=  1.93472D+05    |proj g|=  1.05986D+02

At iterate   51    f=  1.93472D+05    |proj g|=  4.10803D+01

At iterate   52    f=  1.93471D+05    |proj g|=  4.89804D+01

At iterate   53    f=  1.93471D+05    |proj g|=  8.82807D+01

At iterate   54    f=  1.93470D+05    |proj g|=  1.10566D+02

At iterate   55    f=  1.93469D+05    |proj g|=  1.18718D+02

At iterate   56    f=  1.93468D+05    |proj g|=  1.58443D+02

At iterate   57    f=  1.93468D+05    |proj g|=  3.33247D+01

At iterate   58    f=  1.93468D+05    |proj g|=  3.25987D+01

At iterate   59    f=  1.93467D+05    |proj g|=  3.34444D+01

At iterate   60    f=  1.93467D+05    |proj g|=  6.84256D+01

At iterate   61    f=  1.93466D+05    |proj g|=  4.17038D+01

At iterate   62    f=  1.93466D+05    |proj g|=  8.17605D+01

At iterate   63    f=  1.93465D+05    |proj g|=  2.60881D+01

At iterate   64    f=  1.93465D+05    |proj g|=  2.28436D+01

At iterate   65    f=  1.93465D+05    |proj g|=  2.28829D+01

At iterate   66    f=  1.93465D+05    |proj g|=  5.91351D+01

At iterate   67    f=  1.93465D+05    |proj g|=  8.46353D+01

At iterate   68    f=  1.93464D+05    |proj g|=  8.79585D+01

At iterate   69    f=  1.93464D+05    |proj g|=  5.54525D+01

At iterate   70    f=  1.93464D+05    |proj g|=  2.41652D+01

At iterate   71    f=  1.93464D+05    |proj g|=  2.53063D+01

At iterate   72    f=  1.93464D+05    |proj g|=  4.66819D+01

At iterate   73    f=  1.93464D+05    |proj g|=  5.77896D+01

At iterate   74    f=  1.93464D+05    |proj g|=  2.85424D+01

At iterate   75    f=  1.93463D+05    |proj g|=  1.66404D+01

At iterate   76    f=  1.93463D+05    |proj g|=  3.58994D+01

At iterate   77    f=  1.93463D+05    |proj g|=  3.08530D+01

At iterate   78    f=  1.93463D+05    |proj g|=  5.78650D+01

At iterate   79    f=  1.93463D+05    |proj g|=  2.17103D+01

At iterate   80    f=  1.93463D+05    |proj g|=  1.46392D+01

At iterate   81    f=  1.93463D+05    |proj g|=  1.07426D+01

At iterate   82    f=  1.93463D+05    |proj g|=  2.84291D+01

At iterate   83    f=  1.93463D+05    |proj g|=  2.77620D+01

At iterate   84    f=  1.93463D+05    |proj g|=  2.01796D+01

At iterate   85    f=  1.93463D+05    |proj g|=  2.09676D+01

At iterate   86    f=  1.93463D+05    |proj g|=  2.86154D+01

At iterate   87    f=  1.93463D+05    |proj g|=  2.71758D+01

At iterate   88    f=  1.93463D+05    |proj g|=  1.14325D+01

At iterate   89    f=  1.93463D+05    |proj g|=  1.18676D+01

At iterate   90    f=  1.93463D+05    |proj g|=  2.37136D+01

At iterate   91    f=  1.93463D+05    |proj g|=  1.93482D+01

At iterate   92    f=  1.93463D+05    |proj g|=  3.72801D+01

At iterate   93    f=  1.93462D+05    |proj g|=  1.39666D+01

At iterate   94    f=  1.93462D+05    |proj g|=  1.52296D+01

At iterate   95    f=  1.93462D+05    |proj g|=  2.09784D+01

At iterate   96    f=  1.93462D+05    |proj g|=  3.11880D+01

At iterate   97    f=  1.93462D+05    |proj g|=  1.35456D+01

At iterate   98    f=  1.93462D+05    |proj g|=  1.91332D+01

At iterate   99    f=  1.93462D+05    |proj g|=  2.04062D+01

At iterate  100    f=  1.93462D+05    |proj g|=  4.96112D+01

At iterate  101    f=  1.93462D+05    |proj g|=  2.16031D+01

At iterate  102    f=  1.93462D+05    |proj g|=  1.01207D+01

At iterate  103    f=  1.93462D+05    |proj g|=  1.11653D+01

At iterate  104    f=  1.93462D+05    |proj g|=  1.03981D+01

At iterate  105    f=  1.93462D+05    |proj g|=  1.39568D+01

At iterate  106    f=  1.93462D+05    |proj g|=  7.72062D+00

At iterate  107    f=  1.93462D+05    |proj g|=  7.96983D+00

At iterate  108    f=  1.93462D+05    |proj g|=  1.33020D+01

At iterate  109    f=  1.93462D+05    |proj g|=  5.97490D+01

At iterate  110    f=  1.93462D+05    |proj g|=  3.66213D+01

At iterate  111    f=  1.93462D+05    |proj g|=  2.10046D+01

At iterate  112    f=  1.93462D+05    |proj g|=  1.07607D+01

At iterate  113    f=  1.93462D+05    |proj g|=  6.94272D+00

At iterate  114    f=  1.93462D+05    |proj g|=  7.23903D+00

At iterate  115    f=  1.93462D+05    |proj g|=  9.02120D+00

At iterate  116    f=  1.93461D+05    |proj g|=  1.72452D+01

At iterate  117    f=  1.93461D+05    |proj g|=  2.66415D+01

At iterate  118    f=  1.93461D+05    |proj g|=  5.64007D+01

At iterate  119    f=  1.93461D+05    |proj g|=  2.14511D+01

At iterate  120    f=  1.93461D+05    |proj g|=  6.46274D+00

At iterate  121    f=  1.93461D+05    |proj g|=  6.38028D+00

At iterate  122    f=  1.93461D+05    |proj g|=  6.86719D+00

At iterate  123    f=  1.93461D+05    |proj g|=  2.48852D+01

At iterate  124    f=  1.93461D+05    |proj g|=  2.58876D+01

At iterate  125    f=  1.93461D+05    |proj g|=  1.49448D+01

At iterate  126    f=  1.93461D+05    |proj g|=  4.72296D+01

At iterate  127    f=  1.93461D+05    |proj g|=  1.55085D+01

At iterate  128    f=  1.93461D+05    |proj g|=  1.21460D+01

At iterate  129    f=  1.93461D+05    |proj g|=  4.40805D+00

At iterate  130    f=  1.93461D+05    |proj g|=  1.19412D+01

At iterate  131    f=  1.93461D+05    |proj g|=  1.48311D+01

At iterate  132    f=  1.93461D+05    |proj g|=  1.34642D+01

At iterate  133    f=  1.93461D+05    |proj g|=  1.49143D+01

At iterate  134    f=  1.93461D+05    |proj g|=  2.58050D+01

At iterate  135    f=  1.93461D+05    |proj g|=  4.30328D+01

At iterate  136    f=  1.93461D+05    |proj g|=  1.54449D+01

At iterate  137    f=  1.93461D+05    |proj g|=  3.69943D+00

At iterate  138    f=  1.93461D+05    |proj g|=  5.28699D+00

At iterate  139    f=  1.93461D+05    |proj g|=  9.16500D+00

At iterate  140    f=  1.93461D+05    |proj g|=  1.68239D+01

At iterate  141    f=  1.93461D+05    |proj g|=  6.56488D+00

At iterate  142    f=  1.93461D+05    |proj g|=  6.70015D+00

At iterate  143    f=  1.93461D+05    |proj g|=  9.59652D+00

At iterate  144    f=  1.93461D+05    |proj g|=  2.70105D+01

At iterate  145    f=  1.93461D+05    |proj g|=  2.19850D+01

At iterate  146    f=  1.93461D+05    |proj g|=  8.86517D+00

At iterate  147    f=  1.93461D+05    |proj g|=  5.16825D+00

At iterate  148    f=  1.93461D+05    |proj g|=  1.90085D+01

At iterate  149    f=  1.93461D+05    |proj g|=  1.12133D+01

At iterate  150    f=  1.93461D+05    |proj g|=  6.95380D+00

At iterate  151    f=  1.93461D+05    |proj g|=  7.26166D+00

At iterate  152    f=  1.93461D+05    |proj g|=  1.82217D+01

At iterate  153    f=  1.93461D+05    |proj g|=  2.81644D+01

At iterate  154    f=  1.93460D+05    |proj g|=  1.75687D+01

At iterate  155    f=  1.93460D+05    |proj g|=  1.26932D+01

At iterate  156    f=  1.93460D+05    |proj g|=  6.18961D+00

At iterate  157    f=  1.93460D+05    |proj g|=  1.14821D+01

At iterate  158    f=  1.93460D+05    |proj g|=  5.68983D+00

At iterate  159    f=  1.93460D+05    |proj g|=  9.97179D+00

At iterate  160    f=  1.93460D+05    |proj g|=  1.99482D+01

At iterate  161    f=  1.93460D+05    |proj g|=  2.66793D+01

At iterate  162    f=  1.93460D+05    |proj g|=  1.74233D+01

At iterate  163    f=  1.93460D+05    |proj g|=  8.42351D+00

At iterate  164    f=  1.93460D+05    |proj g|=  4.64754D+00

At iterate  165    f=  1.93460D+05    |proj g|=  4.72678D+00

At iterate  166    f=  1.93460D+05    |proj g|=  7.92225D+00

At iterate  167    f=  1.93460D+05    |proj g|=  1.20020D+01

At iterate  168    f=  1.93460D+05    |proj g|=  2.02269D+01

At iterate  169    f=  1.93460D+05    |proj g|=  9.26555D+00

At iterate  170    f=  1.93460D+05    |proj g|=  6.47516D+00

At iterate  171    f=  1.93460D+05    |proj g|=  4.42540D+00

At iterate  172    f=  1.93460D+05    |proj g|=  5.48365D+00

At iterate  173    f=  1.93460D+05    |proj g|=  1.41094D+01

At iterate  174    f=  1.93460D+05    |proj g|=  1.03599D+01

At iterate  175    f=  1.93460D+05    |proj g|=  7.62902D+00

At iterate  176    f=  1.93460D+05    |proj g|=  1.46584D+01

At iterate  177    f=  1.93460D+05    |proj g|=  1.76652D+00

At iterate  178    f=  1.93460D+05    |proj g|=  1.70681D+00

At iterate  179    f=  1.93460D+05    |proj g|=  3.57275D+00

At iterate  180    f=  1.93460D+05    |proj g|=  4.68906D+00

At iterate  181    f=  1.93460D+05    |proj g|=  6.08361D+00

At iterate  182    f=  1.93460D+05    |proj g|=  2.18773D+01

At iterate  183    f=  1.93460D+05    |proj g|=  8.07916D+00

At iterate  184    f=  1.93460D+05    |proj g|=  2.39245D+00

At iterate  185    f=  1.93460D+05    |proj g|=  2.45235D+00

At iterate  186    f=  1.93460D+05    |proj g|=  2.23472D+00

At iterate  187    f=  1.93460D+05    |proj g|=  2.19905D+00

At iterate  188    f=  1.93460D+05    |proj g|=  2.16170D+00

At iterate  189    f=  1.93460D+05    |proj g|=  8.98318D+00

At iterate  190    f=  1.93460D+05    |proj g|=  4.20990D+00

At iterate  191    f=  1.93460D+05    |proj g|=  4.22857D+00

At iterate  192    f=  1.93460D+05    |proj g|=  4.64905D+00

At iterate  193    f=  1.93460D+05    |proj g|=  7.44091D+00

At iterate  194    f=  1.93460D+05    |proj g|=  2.90244D+00

At iterate  195    f=  1.93460D+05    |proj g|=  2.58206D+00

At iterate  196    f=  1.93460D+05    |proj g|=  2.48959D+00

At iterate  197    f=  1.93460D+05    |proj g|=  4.58470D+00

At iterate  198    f=  1.93460D+05    |proj g|=  5.01302D+00

At iterate  199    f=  1.93460D+05    |proj g|=  7.60267D+00

At iterate  200    f=  1.93460D+05    |proj g|=  8.88258D+00

At iterate  201    f=  1.93460D+05    |proj g|=  9.13798D+00

At iterate  202    f=  1.93460D+05    |proj g|=  5.27567D+00

At iterate  203    f=  1.93460D+05    |proj g|=  5.28879D+00

At iterate  204    f=  1.93460D+05    |proj g|=  3.78338D+00

At iterate  205    f=  1.93460D+05    |proj g|=  3.83802D+00

At iterate  206    f=  1.93460D+05    |proj g|=  3.84810D+00

At iterate  207    f=  1.93460D+05    |proj g|=  6.61627D+00

At iterate  208    f=  1.93460D+05    |proj g|=  1.13026D+01

At iterate  209    f=  1.93460D+05    |proj g|=  1.87926D+01

At iterate  210    f=  1.93460D+05    |proj g|=  7.40642D+00

At iterate  211    f=  1.93460D+05    |proj g|=  3.62144D+00

At iterate  212    f=  1.93460D+05    |proj g|=  3.12161D+00

At iterate  213    f=  1.93460D+05    |proj g|=  2.93718D+00

At iterate  214    f=  1.93460D+05    |proj g|=  4.83619D+00

At iterate  215    f=  1.93460D+05    |proj g|=  6.45456D+00

At iterate  216    f=  1.93460D+05    |proj g|=  6.08706D+00

At iterate  217    f=  1.93460D+05    |proj g|=  1.25922D+01

At iterate  218    f=  1.93460D+05    |proj g|=  4.36192D+00

At iterate  219    f=  1.93460D+05    |proj g|=  3.13326D+00

At iterate  220    f=  1.93460D+05    |proj g|=  3.08341D+00

At iterate  221    f=  1.93460D+05    |proj g|=  5.13496D+00

At iterate  222    f=  1.93460D+05    |proj g|=  5.97341D+00

At iterate  223    f=  1.93460D+05    |proj g|=  6.20862D+00

At iterate  224    f=  1.93460D+05    |proj g|=  7.31659D+00

At iterate  225    f=  1.93460D+05    |proj g|=  2.50747D+01

At iterate  226    f=  1.93460D+05    |proj g|=  6.74166D+00

At iterate  227    f=  1.93460D+05    |proj g|=  2.52621D+00

At iterate  228    f=  1.93460D+05    |proj g|=  3.46736D+00

At iterate  229    f=  1.93460D+05    |proj g|=  3.28776D+00

At iterate  230    f=  1.93460D+05    |proj g|=  7.50183D+00

At iterate  231    f=  1.93460D+05    |proj g|=  4.18377D+00

At iterate  232    f=  1.93460D+05    |proj g|=  4.81237D+00

At iterate  233    f=  1.93460D+05    |proj g|=  1.92858D+00

At iterate  234    f=  1.93460D+05    |proj g|=  1.57153D+00

At iterate  235    f=  1.93460D+05    |proj g|=  1.89324D+00

At iterate  236    f=  1.93460D+05    |proj g|=  5.46363D+00

At iterate  237    f=  1.93460D+05    |proj g|=  4.70198D+00

At iterate  238    f=  1.93460D+05    |proj g|=  5.19846D+00

At iterate  239    f=  1.93460D+05    |proj g|=  5.75420D+00

At iterate  240    f=  1.93460D+05    |proj g|=  2.78736D+00

At iterate  241    f=  1.93460D+05    |proj g|=  3.49476D+00

At iterate  242    f=  1.93460D+05    |proj g|=  7.83844D+00

At iterate  243    f=  1.93460D+05    |proj g|=  7.97014D+00

At iterate  244    f=  1.93460D+05    |proj g|=  7.28891D+00

At iterate  245    f=  1.93460D+05    |proj g|=  4.40260D+00

At iterate  246    f=  1.93460D+05    |proj g|=  2.47471D+00

At iterate  247    f=  1.93460D+05    |proj g|=  5.14648D+00

At iterate  248    f=  1.93460D+05    |proj g|=  5.76853D+00

At iterate  249    f=  1.93460D+05    |proj g|=  4.69270D+00

At iterate  250    f=  1.93460D+05    |proj g|=  6.09469D+00

At iterate  251    f=  1.93460D+05    |proj g|=  8.56760D+00

At iterate  252    f=  1.93460D+05    |proj g|=  1.94385D+01

At iterate  253    f=  1.93460D+05    |proj g|=  8.00851D+00

At iterate  254    f=  1.93460D+05    |proj g|=  2.17034D+00

At iterate  255    f=  1.93460D+05    |proj g|=  2.21238D+00

At iterate  256    f=  1.93460D+05    |proj g|=  2.15302D+00

At iterate  257    f=  1.93460D+05    |proj g|=  6.15762D+00

At iterate  258    f=  1.93460D+05    |proj g|=  1.10221D+01

At iterate  259    f=  1.93460D+05    |proj g|=  6.87026D+00

At iterate  260    f=  1.93460D+05    |proj g|=  4.95632D+00

At iterate  261    f=  1.93460D+05    |proj g|=  2.51679D+00

At iterate  262    f=  1.93460D+05    |proj g|=  5.01621D+00

At iterate  263    f=  1.93460D+05    |proj g|=  7.08520D+00

At iterate  264    f=  1.93460D+05    |proj g|=  5.27439D+00

At iterate  265    f=  1.93460D+05    |proj g|=  1.64307D+01

At iterate  266    f=  1.93460D+05    |proj g|=  6.69519D+00

At iterate  267    f=  1.93460D+05    |proj g|=  6.60683D+00

At iterate  268    f=  1.93460D+05    |proj g|=  4.70932D+00

At iterate  269    f=  1.93460D+05    |proj g|=  7.21388D+00

At iterate  270    f=  1.93460D+05    |proj g|=  6.32857D+00

At iterate  271    f=  1.93460D+05    |proj g|=  4.66335D+00

At iterate  272    f=  1.93460D+05    |proj g|=  4.42877D+00

At iterate  273    f=  1.93460D+05    |proj g|=  7.60247D+00

At iterate  274    f=  1.93460D+05    |proj g|=  2.00876D+00

At iterate  275    f=  1.93460D+05    |proj g|=  1.99794D+00

At iterate  276    f=  1.93460D+05    |proj g|=  5.79034D+00

At iterate  277    f=  1.93460D+05    |proj g|=  5.52927D+00

At iterate  278    f=  1.93460D+05    |proj g|=  7.41426D+00

At iterate  279    f=  1.93460D+05    |proj g|=  8.48075D+00

At iterate  280    f=  1.93460D+05    |proj g|=  7.39080D+00

At iterate  281    f=  1.93460D+05    |proj g|=  1.26923D+01

At iterate  282    f=  1.93460D+05    |proj g|=  4.64851D+00

At iterate  283    f=  1.93460D+05    |proj g|=  2.00557D+00

At iterate  284    f=  1.93460D+05    |proj g|=  3.40474D+00

At iterate  285    f=  1.93460D+05    |proj g|=  6.83762D+00

At iterate  286    f=  1.93460D+05    |proj g|=  4.73840D+00

At iterate  287    f=  1.93460D+05    |proj g|=  5.46082D+00

At iterate  288    f=  1.93460D+05    |proj g|=  3.43700D+00

At iterate  289    f=  1.93460D+05    |proj g|=  8.42928D+00

           * * *

Tit   = total number of iterations
Tnf   = total number of function evaluations
Tnint = total number of segments explored during Cauchy searches
Skip  = number of BFGS updates skipped
Nact  = number of active bounds at final generalized Cauchy point
Projg = norm of the final projected gradient
F     = final function value

           * * *

   N    Tit     Tnf  Tnint  Skip  Nact     Projg        F
  113    289    306    353     0     5   8.429D+00   1.935D+05
  F =   193459.88517260796     

CONVERGENCE: REL_REDUCTION_OF_F_<=_FACTR*EPSMCH             

 Cauchy                time 1.078E-03 seconds.
 Subspace minimization time 2.991E-03 seconds.
 Line search           time 5.292E+03 seconds.

 Total User time 5.310E+03 seconds.

-1.9345988517260796e+05
```
