## Supplementary material for "Modeling site-and-branch-heterogeneity with GFmix": GFF.params

```
5.0381916810168892e-01
8 9 4.9356407289549320e-01 4.9291119391065025e-01
10 11 4.8128258332345969e-01 4.8294950801812464e-01
12 13 4.9337913125133132e-01 4.9790045860305610e-01
14 15 5.0307585726979809e-01 5.2302713101673937e-01
4 5 4.7158438033768474e-01 4.8681038246994807e-01
6 7 5.0096314430930722e-01 5.1031130951256864e-01
16 17 6.7854027765230549e-04 9.9999999999999994e-12
18 19 9.9999999999999994e-12 9.9999999999999994e-12
2 3 4.5492162047848234e-01 4.9717994697896234e-01
20 21 9.9999999999999994e-12 9.9999999999999994e-12
22 23 5.0329377796766284e-01 4.9771958373050113e-01
0 1 4.9407518166246850e-01 4.5887457293104328e-01
24 27 4.0079846593214412e-03 8.2949174677895889e-03
25 28 4.8310056450104466e-01 5.1998793933787757e-01
26 29 3.3364660240521010e-01 1.5226486832431133e-01
5.7077970463536777e-02 5.8332906266984841e-02 7.9638441661887188e-02 6.3291143498703281e-02 5.9139775345356006e-02 3.2602655481305101e-02 5.8414662969022695e-02 2.6340638708243110e-02 3.2687257738537139e-02 3.8408250235475491e-02 2.4314050470944929e-02 7.9836382947126000e-02 2.7635569921239875e-02 5.7279339093967922e-02 3.6429858381469692e-02 5.9876416104893533e-02 5.2287564437404774e-02 4.0577590798697452e-02 5.2157980902399627e-02 6.3190307080318142e-02 
1.1273292654126807e+00 8.6750030731109484e-01 
1.1235179169413383e+00 8.2695192202745238e-01 
1.1407865262971393e+00 9.1971256762526432e-01 
1.2139843943430331e+00 8.9350439632878742e-01 
1.7106608825966596e-01 2.2191044695545443e+00 
1.6751138124307374e-01 2.1475791463167231e+00 
1.5506176535064120e-01 2.1087150782298023e+00 
1.6053496914317464e-01 2.0644704147180644e+00 
1.1792984832906666e+00 9.4714632355722450e-01 
1.1479202026820867e+00 8.9837562918518765e-01 
1.2631228634246434e+00 8.5972682690867508e-01 
1.2189204303400163e+00 8.9319631080795625e-01 
1.6827604616447089e-01 2.2962378889631947e+00 
1.5237188798718063e-01 2.0132762799788479e+00 
1.6049251399836820e-01 2.2027876362902981e+00 
1.6712465522031394e-01 2.2256902513212955e+00 
1.0052113470217618e+00 1.0005780056244449e+00 
1.0008736408813390e+00 1.0000097529641192e+00 
9.9999890335172104e-01 1.0000008459807501e+00 
9.8773991619136314e-01 1.0155842497779097e+00 
9.9999893686060692e-01 1.0000017855351742e+00 
9.9688181420918309e-01 1.0047777395283697e+00 
1.1056174977830429e+00 1.0820775813178332e+00 
1.9541412165413774e-01 2.2801312425943587e+00 
1.0922115480300723e+00 9.4341808104552638e-01 
1.1005351404959601e-01 2.5273406854849405e+00 
8.8401593744672213e-01 8.0008620785089646e-01 
9.5094988071025999e-01 8.8298387909553089e-01 
1.0526796608038214e+00 9.0338631061217312e-01 
1.0401926226043530e+00 7.3535497996177157e-01 
1.2238939643718141e+00 9.4496866855097628e-01 
```
