## Supplementary material for "Modeling site-and-branch-heterogeneity with GFmix": GFF.txt

```
Alignment	Mixture	+F	Tree	Method	G	F	Likelihood	Runtime	NewGFmixInfo
Simulations/004.phy	bin/C20.aafreq.dat	FALSE	Simulations/004_iqtree/004_iqtree.treefile	GFF	GARP	FYMINK	-193459.885172608	5310.03567576408	           * * *;;   N    Tit     Tnf  Tnint  Skip  Nact     Projg        F;  113    289    306    353     0     5   8.429D+00   1.935D+05;  F =   193459.88517260796     ;;CONVERGENCE: REL_REDUCTION_OF_F_<=_FACTR*EPSMCH             ;; Cauchy                time 1.078E-03 seconds.; Subspace minimization time 2.991E-03 seconds.; Line search           time 5.292E+03 seconds.;; Total User time 5.310E+03 seconds.;;-1.9345988517260796e+05
```
