## Supplementary material for "Modeling site-and-branch-heterogeneity with GFmix": GFP.iterations

```
Warning message:
In readLines(rootfile) :
  incomplete final line found on 'sim_topologies/16_taxa.rootfile'
   5

At X0         0 variables are exactly at the bounds

At iterate    0    f=  1.97672D+05    |proj g|=  1.20014D+02

At iterate    1    f=  1.96795D+05    |proj g|=  9.87856D+01

At iterate    2    f=  1.94586D+05    |proj g|=  1.35518D+02

At iterate    3    f=  1.93776D+05    |proj g|=  1.02753D+02

At iterate    4    f=  1.93650D+05    |proj g|=  6.19634D+01

At iterate    5    f=  1.93615D+05    |proj g|=  9.98673D+01

At iterate    6    f=  1.93588D+05    |proj g|=  9.99723D+01

At iterate    7    f=  1.93571D+05    |proj g|=  1.92530D+01

At iterate    8    f=  1.93562D+05    |proj g|=  1.83707D+01

At iterate    9    f=  1.93551D+05    |proj g|=  6.29053D+01

At iterate   10    f=  1.93548D+05    |proj g|=  8.54141D+01

At iterate   11    f=  1.93547D+05    |proj g|=  1.24239D+01

At iterate   12    f=  1.93546D+05    |proj g|=  7.15368D+00

At iterate   13    f=  1.93546D+05    |proj g|=  6.56438D+00

At iterate   14    f=  1.93545D+05    |proj g|=  2.00524D+01

At iterate   15    f=  1.93544D+05    |proj g|=  2.46777D+01

At iterate   16    f=  1.93544D+05    |proj g|=  2.52773D+01

At iterate   17    f=  1.93544D+05    |proj g|=  4.07274D+00

At iterate   18    f=  1.93543D+05    |proj g|=  4.35839D+00

At iterate   19    f=  1.93543D+05    |proj g|=  5.89150D+00

At iterate   20    f=  1.93543D+05    |proj g|=  2.77442D+01

At iterate   21    f=  1.93542D+05    |proj g|=  1.23571D+01

At iterate   22    f=  1.93541D+05    |proj g|=  9.71482D+00

At iterate   23    f=  1.93541D+05    |proj g|=  7.57317D+00

At iterate   24    f=  1.93541D+05    |proj g|=  2.27379D+01

At iterate   25    f=  1.93540D+05    |proj g|=  3.14018D+00

At iterate   26    f=  1.93540D+05    |proj g|=  2.18550D+00

At iterate   27    f=  1.93540D+05    |proj g|=  1.95395D+00

At iterate   28    f=  1.93540D+05    |proj g|=  3.37297D+00

At iterate   29    f=  1.93540D+05    |proj g|=  2.90615D+00

At iterate   30    f=  1.93540D+05    |proj g|=  2.52497D+00

At iterate   31    f=  1.93540D+05    |proj g|=  2.04020D+00

At iterate   32    f=  1.93540D+05    |proj g|=  3.67686D+00

At iterate   33    f=  1.93540D+05    |proj g|=  1.27802D+00

At iterate   34    f=  1.93540D+05    |proj g|=  2.07154D+00

At iterate   35    f=  1.93540D+05    |proj g|=  3.24431D+00

At iterate   36    f=  1.93540D+05    |proj g|=  5.71531D+00

At iterate   37    f=  1.93540D+05    |proj g|=  2.40976D+00

At iterate   38    f=  1.93540D+05    |proj g|=  2.35981D+00

At iterate   39    f=  1.93540D+05    |proj g|=  4.41160D+00

At iterate   40    f=  1.93540D+05    |proj g|=  5.72484D+00

At iterate   41    f=  1.93540D+05    |proj g|=  1.53228D+00

At iterate   42    f=  1.93540D+05    |proj g|=  1.88008D+00

At iterate   43    f=  1.93540D+05    |proj g|=  2.88238D+00

At iterate   44    f=  1.93540D+05    |proj g|=  5.55656D+00

At iterate   45    f=  1.93540D+05    |proj g|=  7.33725D-01

At iterate   46    f=  1.93540D+05    |proj g|=  6.94069D-01

At iterate   47    f=  1.93540D+05    |proj g|=  1.13536D+00

At iterate   48    f=  1.93540D+05    |proj g|=  2.75159D+00

At iterate   49    f=  1.93540D+05    |proj g|=  1.48765D+00

At iterate   50    f=  1.93540D+05    |proj g|=  1.84073D+00

At iterate   51    f=  1.93540D+05    |proj g|=  1.37814D+00

At iterate   52    f=  1.93540D+05    |proj g|=  1.20041D+00

At iterate   53    f=  1.93540D+05    |proj g|=  1.26757D+00

At iterate   54    f=  1.93540D+05    |proj g|=  3.87381D+00

At iterate   55    f=  1.93540D+05    |proj g|=  4.27954D+00

At iterate   56    f=  1.93540D+05    |proj g|=  6.16828D+00

At iterate   57    f=  1.93539D+05    |proj g|=  2.53043D+00

At iterate   58    f=  1.93539D+05    |proj g|=  2.30744D+00

At iterate   59    f=  1.93539D+05    |proj g|=  2.72263D+00

At iterate   60    f=  1.93539D+05    |proj g|=  2.53214D+00

At iterate   61    f=  1.93539D+05    |proj g|=  6.14350D+00

At iterate   62    f=  1.93539D+05    |proj g|=  5.48136D+00

At iterate   63    f=  1.93539D+05    |proj g|=  4.35605D+00

At iterate   64    f=  1.93539D+05    |proj g|=  5.70715D+00

At iterate   65    f=  1.93539D+05    |proj g|=  1.25287D+01

At iterate   66    f=  1.93539D+05    |proj g|=  3.15857D+00

At iterate   67    f=  1.93539D+05    |proj g|=  1.60797D+00

At iterate   68    f=  1.93539D+05    |proj g|=  1.41499D+00

At iterate   69    f=  1.93539D+05    |proj g|=  1.05959D+01

At iterate   70    f=  1.93539D+05    |proj g|=  1.91801D+00

At iterate   71    f=  1.93539D+05    |proj g|=  1.76681D+00

At iterate   72    f=  1.93539D+05    |proj g|=  2.07630D+00

At iterate   73    f=  1.93539D+05    |proj g|=  5.53801D+00

At iterate   74    f=  1.93538D+05    |proj g|=  1.98955D+00

At iterate   75    f=  1.93538D+05    |proj g|=  2.38851D+00

At iterate   76    f=  1.93538D+05    |proj g|=  2.25092D+00

At iterate   77    f=  1.93538D+05    |proj g|=  3.27604D+00

At iterate   78    f=  1.93538D+05    |proj g|=  1.89531D+00

At iterate   79    f=  1.93538D+05    |proj g|=  9.47652D-01

At iterate   80    f=  1.93538D+05    |proj g|=  1.59443D+00

At iterate   81    f=  1.93538D+05    |proj g|=  2.52273D+00

At iterate   82    f=  1.93538D+05    |proj g|=  1.30497D+00

At iterate   83    f=  1.93538D+05    |proj g|=  9.77382D-01

At iterate   84    f=  1.93538D+05    |proj g|=  1.04529D+00

At iterate   85    f=  1.93538D+05    |proj g|=  1.04318D+00

At iterate   86    f=  1.93538D+05    |proj g|=  2.56066D+00

At iterate   87    f=  1.93538D+05    |proj g|=  1.97763D+00

At iterate   88    f=  1.93538D+05    |proj g|=  7.36912D-01

At iterate   89    f=  1.93538D+05    |proj g|=  6.62612D-01

At iterate   90    f=  1.93538D+05    |proj g|=  1.46950D+00

At iterate   91    f=  1.93538D+05    |proj g|=  1.77220D+00

At iterate   92    f=  1.93538D+05    |proj g|=  5.02906D+00

At iterate   93    f=  1.93538D+05    |proj g|=  2.47025D+00

At iterate   94    f=  1.93538D+05    |proj g|=  1.45136D+00

At iterate   95    f=  1.93538D+05    |proj g|=  1.55748D+00

At iterate   96    f=  1.93538D+05    |proj g|=  2.71021D+00

At iterate   97    f=  1.93538D+05    |proj g|=  1.70814D+00

At iterate   98    f=  1.93538D+05    |proj g|=  2.29772D+00

At iterate   99    f=  1.93538D+05    |proj g|=  7.19708D+00

At iterate  100    f=  1.93538D+05    |proj g|=  2.58359D+00

At iterate  101    f=  1.93538D+05    |proj g|=  1.38968D+00

At iterate  102    f=  1.93538D+05    |proj g|=  2.15500D+00

At iterate  103    f=  1.93538D+05    |proj g|=  1.18991D+00

At iterate  104    f=  1.93538D+05    |proj g|=  1.09446D+00

At iterate  105    f=  1.93538D+05    |proj g|=  1.77153D+00

At iterate  106    f=  1.93538D+05    |proj g|=  1.07083D+00

At iterate  107    f=  1.93538D+05    |proj g|=  1.02068D+00

At iterate  108    f=  1.93538D+05    |proj g|=  2.11188D+00

At iterate  109    f=  1.93538D+05    |proj g|=  2.20537D+00

At iterate  110    f=  1.93538D+05    |proj g|=  8.85213D-01

At iterate  111    f=  1.93538D+05    |proj g|=  3.72141D-01

At iterate  112    f=  1.93538D+05    |proj g|=  6.20684D-01

At iterate  113    f=  1.93538D+05    |proj g|=  6.90774D-01

At iterate  114    f=  1.93538D+05    |proj g|=  9.28065D-01

At iterate  115    f=  1.93538D+05    |proj g|=  7.00424D-01

At iterate  116    f=  1.93538D+05    |proj g|=  6.80996D-01

At iterate  117    f=  1.93538D+05    |proj g|=  1.09270D+00

At iterate  118    f=  1.93538D+05    |proj g|=  6.79529D-01

At iterate  119    f=  1.93538D+05    |proj g|=  5.12196D-01

At iterate  120    f=  1.93538D+05    |proj g|=  1.03082D+00

At iterate  121    f=  1.93538D+05    |proj g|=  7.02507D-01

At iterate  122    f=  1.93538D+05    |proj g|=  1.69127D+00

At iterate  123    f=  1.93538D+05    |proj g|=  1.00601D+00

At iterate  124    f=  1.93538D+05    |proj g|=  1.03930D+00

At iterate  125    f=  1.93538D+05    |proj g|=  9.14997D-01

At iterate  126    f=  1.93538D+05    |proj g|=  8.66022D-01

At iterate  127    f=  1.93538D+05    |proj g|=  6.97451D-01

At iterate  128    f=  1.93538D+05    |proj g|=  7.54599D-01

At iterate  129    f=  1.93538D+05    |proj g|=  1.12855D+00

At iterate  130    f=  1.93538D+05    |proj g|=  8.69649D-01

At iterate  131    f=  1.93538D+05    |proj g|=  1.34189D+00

At iterate  132    f=  1.93538D+05    |proj g|=  1.78929D+00

At iterate  133    f=  1.93538D+05    |proj g|=  1.90310D+00

At iterate  134    f=  1.93538D+05    |proj g|=  2.37817D+00

At iterate  135    f=  1.93538D+05    |proj g|=  8.65514D-01

At iterate  136    f=  1.93538D+05    |proj g|=  8.65332D-01

At iterate  137    f=  1.93538D+05    |proj g|=  6.05420D-01

At iterate  138    f=  1.93538D+05    |proj g|=  2.11840D+00

At iterate  139    f=  1.93538D+05    |proj g|=  6.48355D-01

At iterate  140    f=  1.93538D+05    |proj g|=  6.94393D-01

At iterate  141    f=  1.93538D+05    |proj g|=  7.60717D-01

At iterate  142    f=  1.93538D+05    |proj g|=  1.07534D+00

At iterate  143    f=  1.93538D+05    |proj g|=  9.70178D-01

At iterate  144    f=  1.93538D+05    |proj g|=  1.59341D+00

At iterate  145    f=  1.93538D+05    |proj g|=  1.62346D+00

At iterate  146    f=  1.93538D+05    |proj g|=  3.60369D+00

At iterate  147    f=  1.93538D+05    |proj g|=  1.14656D+00

At iterate  148    f=  1.93538D+05    |proj g|=  9.32905D-01

At iterate  149    f=  1.93538D+05    |proj g|=  1.00853D+00

At iterate  150    f=  1.93538D+05    |proj g|=  1.45143D+00

At iterate  151    f=  1.93538D+05    |proj g|=  1.10829D+00

At iterate  152    f=  1.93538D+05    |proj g|=  9.65952D-01

At iterate  153    f=  1.93538D+05    |proj g|=  1.02121D+00

At iterate  154    f=  1.93538D+05    |proj g|=  1.95847D+00

At iterate  155    f=  1.93538D+05    |proj g|=  9.48183D-01

At iterate  156    f=  1.93538D+05    |proj g|=  9.97907D-01

At iterate  157    f=  1.93538D+05    |proj g|=  1.62576D+00

At iterate  158    f=  1.93538D+05    |proj g|=  1.30457D+00

At iterate  159    f=  1.93538D+05    |proj g|=  1.38952D+00

At iterate  160    f=  1.93538D+05    |proj g|=  2.83788D+00

At iterate  161    f=  1.93538D+05    |proj g|=  9.15185D-01

At iterate  162    f=  1.93538D+05    |proj g|=  6.93568D-01

At iterate  163    f=  1.93538D+05    |proj g|=  6.58978D-01

At iterate  164    f=  1.93538D+05    |proj g|=  2.30904D+00

At iterate  165    f=  1.93538D+05    |proj g|=  6.59688D-01

At iterate  166    f=  1.93538D+05    |proj g|=  4.41919D-01

At iterate  167    f=  1.93538D+05    |proj g|=  4.00160D-01

At iterate  168    f=  1.93538D+05    |proj g|=  9.79835D-01

At iterate  169    f=  1.93538D+05    |proj g|=  3.87886D-01

At iterate  170    f=  1.93538D+05    |proj g|=  2.47578D-01

At iterate  171    f=  1.93538D+05    |proj g|=  2.57748D-01

           * * *

Tit   = total number of iterations
Tnf   = total number of function evaluations
Tnint = total number of segments explored during Cauchy searches
Skip  = number of BFGS updates skipped
Nact  = number of active bounds at final generalized Cauchy point
Projg = norm of the final projected gradient
F     = final function value

           * * *

   N    Tit     Tnf  Tnint  Skip  Nact     Projg        F
   62    171    181    232     0     1   2.577D-01   1.935D+05
  F =   193537.65283362730     

CONVERGENCE: REL_REDUCTION_OF_F_<=_FACTR*EPSMCH             

 Cauchy                time 1.130E-03 seconds.
 Subspace minimization time 1.610E-03 seconds.
 Line search           time 2.267E+03 seconds.

 Total User time 2.280E+03 seconds.

-1.9353765283362730e+05
```
