## Supplementary material for "Modeling site-and-branch-heterogeneity with GFmix": GFP.params

```
5.2639999999999998e-01
8 9 4.9324899999999999e-01 4.9700000000000000e-01
10 11 4.9109199999999997e-01 4.8933399999999999e-01
12 13 4.2931100000000000e-01 4.2834699999999998e-01
14 15 4.4202500000000000e-01 4.5152799999999998e-01
4 5 4.1054700000000000e-01 4.2219400000000001e-01
6 7 4.3030700000000000e-01 4.4592300000000001e-01
16 17 1.9999999999999999e-06 1.6639999999999999e-03
18 19 1.9999999999999999e-06 6.9810000000000002e-03
2 3 4.5569199999999999e-01 5.0163199999999997e-01
20 21 3.0000000000000001e-06 1.9250000000000001e-03
22 23 5.4244099999999995e-01 4.7692499999999999e-01
0 1 4.9962400000000001e-01 4.6372000000000002e-01
24 27 7.0920000000000002e-03 9.6570000000000007e-03
25 28 4.6415000000000001e-01 5.6003400000000003e-01
26 29 2.1580199999999999e-01 2.1580199999999999e-01
5.6000000000000001e-02 5.1499999999999997e-02 8.1299999999999997e-02 7.2200000000000000e-02 5.5700000000000000e-02 3.3099999999999997e-02 5.8999999999999997e-02 2.6400000000000000e-02 3.0800000000000001e-02 3.7699999999999997e-02 3.0300000000000001e-02 8.0900000000000000e-02 2.6300000000000000e-02 5.7900000000000000e-02 3.7100000000000001e-02 5.8700000000000002e-02 5.6099999999999997e-02 3.5000000000000003e-02 5.4500000000000000e-02 5.9600000000000000e-02 
1.1134731641918996e+00 8.7251166319425888e-01 
1.1118434167765507e+00 8.3033193201175337e-01 
1.1160978318462775e+00 9.2468557391638206e-01 
1.1853178867754124e+00 9.0490147861173675e-01 
1.7475737581618228e-01 2.2385265403065042e+00 
1.7191345070390476e-01 2.1645865674792777e+00 
1.5764436715265434e-01 2.1243736343297486e+00 
1.6299076947897476e-01 2.0727376470722270e+00 
1.1621515931895912e+00 9.4072105666200645e-01 
1.1281622841384245e+00 8.9700640322034941e-01 
1.2397708654453425e+00 8.6144580160021900e-01 
1.1984189212963272e+00 8.9087951617296834e-01 
1.7255774516937403e-01 2.3180615482141098e+00 
1.5606222057668667e-01 2.0199257765011018e+00 
1.6658323925234469e-01 2.2418446930368434e+00 
1.7264336258546201e-01 2.2717612752790548e+00 
1.0002479789554124e+00 1.0000140809100508e+00 
9.5130449622975100e-01 1.1177573045496656e+00 
9.9866347326351512e-01 1.0003093618037082e+00 
1.0000000000000000e-02 2.4967847347769576e-01 
9.9904292270595840e-01 1.0002877048476824e+00 
4.5847138093554923e-01 1.5259469144905897e+00 
1.0537928576722375e+00 1.0805565139869708e+00 
1.7439328977928981e-01 2.2643898458067340e+00 
2.1456987050040888e+00 8.5626198529626815e-02 
9.5873083903512402e-02 2.4914510668728704e+00 
8.0361489945278941e-01 6.6247272702443927e-01 
4.0646499882267428e-01 4.0904007554681038e-01 
1.0084008344273232e+00 9.3380795749718459e-01 
1.1199476866768332e+00 6.7362591480720968e-01 
1.1846964663211195e+00 9.4953071255629962e-01 
```
