## Supplementary material for "Modeling site-and-branch-heterogeneity with GFmix": GFP.txt

```
Alignment	Mixture	+F	Tree	Method	G	F	Likelihood	Runtime	NewGFmixInfo
Simulations/004.phy	bin/C20.aafreq.dat	FALSE	Simulations/004_iqtree/004_iqtree.treefile	GFP	GARP	FYMINK	-193537.652833627	2279.67416238785	           * * *;;   N    Tit     Tnf  Tnint  Skip  Nact     Projg        F;   62    171    181    232     0     1   2.577D-01   1.935D+05;  F =   193537.65283362730     ;;CONVERGENCE: REL_REDUCTION_OF_F_<=_FACTR*EPSMCH             ;; Cauchy                time 1.130E-03 seconds.; Subspace minimization time 1.610E-03 seconds.; Line search           time 2.267E+03 seconds.;; Total User time 2.280E+03 seconds.;;-1.9353765283362730e+05
```
