## Supplementary material for "Modeling site-and-branch-heterogeneity with GFmix": OGF.params

```
5.2639999999999998e-01
8 9 0.49324899999999999 0.49700000000000000
10 11 0.49109199999999997 0.48933399999999999
12 13 0.42931100000000000 0.42834699999999998
14 15 0.44202500000000000 0.45152799999999998
4 5 0.41054700000000000 0.42219400000000001
6 7 0.43030700000000000 0.44592300000000001
16 17 0.00000200000000000 0.00166400000000000
18 19 0.00000200000000000 0.00698100000000000
2 3 0.45569199999999999 0.50163199999999997
20 21 0.00000300000000000 0.00192500000000000
22 23 0.54244099999999995 0.47692499999999999
0 1 0.49962400000000001 0.46372000000000002
24 27 0.00709200000000000 0.00965700000000000
25 28 0.46415000000000001 0.56003400000000003
26 29 0.21580299999999999 0.21580299999999999
5.5994400559944008e-02 5.1494850514948502e-02 8.1291870812918707e-02 7.2192780721927807e-02 5.5694430556944306e-02 3.3096690330966898e-02 5.8994100589941006e-02 2.6397360263973602e-02 3.0796920307969204e-02 3.7696230376962299e-02 3.0296970302969704e-02 8.0891910808919110e-02 2.6297370262973702e-02 5.7894210578942104e-02 3.7096290370962903e-02 5.8694130586941312e-02 5.6094390560943903e-02 3.4996500349965008e-02 5.4494550544945508e-02 5.9594040595940409e-02
1.00633412509897
1.02372336147969
0.996067636649626
1.02141157811261
0.502405887347863
0.500992344768925
0.498858447488585
0.500570776255708
0.965729688101656
0.979012825495531
1.00078678206137
0.985586287495131
0.490196078431373
0.504600345025877
0.503554165481945
0.494775487150522
0.972340425531915
0.993149344294383
0.497304199772985
0.499149900821763
0.501699716713881
0.499714611872146
0.982683140383306
0.498227704522898
1.00868706811451
0.500710833096389
0.70244002460529
1.01496110113704
1.01180789839254
0.71403130953367
0.708207125342564
```
