## Supplementary material for "Modeling site-and-branch-heterogeneity with GFmix": OGF.txt

```
Alignment	Mixture	+F	Tree	Method	G	F	Likelihood	Runtime	NewGFmixInfo
Simulations/004.phy	bin/C20.aafreq.dat	FALSE	Simulations/004_iqtree/004_iqtree.treefile	OGF	GARP	FYMINK	-195475.567361712	3.13179326057434	NA
```
