## Supplementary material for "Modeling site-and-branch-heterogeneity with GFmix": 005.phy.utreec

```
8 9 0.477319 0.480863
10 11 0.495282 0.459193
12 13 0.424054 0.430774
14 15 0.416279 0.413204
4 5 0.434411 0.409859
6 7 0.425562 0.427247
16 17 0.002410 0.008233
18 19 0.000003 0.010763
2 3 0.455307 0.483650
20 21 0.004867 0.000003
22 23 0.523750 0.421925
0 1 0.480428 0.479352
24 27 0.002753 0.005612
25 28 0.446586 0.565498
26 29 0.208124 0.208124
```
