## Supplementary material for "Modeling site-and-branch-heterogeneity with GFmix": 005.phy.utreecu

```
14 15 0.4162790948 0.4132039325
12 13 0.4240540695 0.4307743303
10 11 0.4952818489 0.4591930957
8 9 0.4773186607 0.4808631720
16 17 0.0107627443 0.0000027088
18 19 0.0082329978 0.0024103545
6 7 0.4255621412 0.4272472250
4 5 0.4344109231 0.4098590858
20 21 0.4219254674 0.5237498680
22 23 0.0000025925 0.0048667461
24 25 0.4162482854 0.4465858815
2 3 0.4553073631 0.4836495109
26 27 0.5654980645 0.0027528465
1 28 0.4793524460 0.0056116029
0 29 0.4804282929 0.0000000000
```
