## Supplementary material for "Modeling site-and-branch-heterogeneity with GFmix": C20pi1.nwk

```
((((A1:0.5[&model=LG+F{0.0959827472002689/0.0191366056455585/0.0709837274771238/0.0327735942620468/0.0129645384611163/0.016793351467272/0.0183311550409134/0.0408349014468876/0.0107301535787943/0.00878285401801293/0.0112082833333122/0.0197528120074679/0.00787811521475892/0.00396099520894365/0.0210652465939596/0.315721603848104/0.2693838469408/0.00152164074150766/0.00433664804194381/0.0178568995977245}],A2:0.5[&model=LG+F{0.0959827472002689/0.0191366056455585/0.0709837274771238/0.0327735942620468/0.0129645384611163/0.016793351467272/0.0183311550409134/0.0408349014468876/0.0107301535787943/0.00878285401801293/0.0112082833333122/0.0197528120074679/0.00787811521475892/0.00396099520894365/0.0210652465939596/0.315721603848104/0.2693838469408/0.00152164074150766/0.00433664804194381/0.0178568995977245}]):0.001[&model=LG+F{0.0959827472002689/0.0191366056455585/0.0709837274771238/0.0327735942620468/0.0129645384611163/0.016793351467272/0.0183311550409134/0.0408349014468876/0.0107301535787943/0.00878285401801293/0.0112082833333122/0.0197528120074679/0.00787811521475892/0.00396099520894365/0.0210652465939596/0.315721603848104/0.2693838469408/0.00152164074150766/0.00433664804194381/0.0178568995977245}],(A3:0.5[&model=LG+F{0.0959827472002689/0.0191366056455585/0.0709837274771238/0.0327735942620468/0.0129645384611163/0.016793351467272/0.0183311550409134/0.0408349014468876/0.0107301535787943/0.00878285401801293/0.0112082833333122/0.0197528120074679/0.00787811521475892/0.00396099520894365/0.0210652465939596/0.315721603848104/0.2693838469408/0.00152164074150766/0.00433664804194381/0.0178568995977245}],A4:0.5[&model=LG+F{0.0959827472002689/0.0191366056455585/0.0709837274771238/0.0327735942620468/0.0129645384611163/0.016793351467272/0.0183311550409134/0.0408349014468876/0.0107301535787943/0.00878285401801293/0.0112082833333122/0.0197528120074679/0.00787811521475892/0.00396099520894365/0.0210652465939596/0.315721603848104/0.2693838469408/0.00152164074150766/0.00433664804194381/0.0178568995977245}]):0.001[&model=LG+F{0.0959827472002689/0.0191366056455585/0.0709837274771238/0.0327735942620468/0.0129645384611163/0.016793351467272/0.0183311550409134/0.0408349014468876/0.0107301535787943/0.00878285401801293/0.0112082833333122/0.0197528120074679/0.00787811521475892/0.00396099520894365/0.0210652465939596/0.315721603848104/0.2693838469408/0.00152164074150766/0.00433664804194381/0.0178568995977245}]):0.5[&model=LG+F{0.0959827472002689/0.0191366056455585/0.0709837274771238/0.0327735942620468/0.0129645384611163/0.016793351467272/0.0183311550409134/0.0408349014468876/0.0107301535787943/0.00878285401801293/0.0112082833333122/0.0197528120074679/0.00787811521475892/0.00396099520894365/0.0210652465939596/0.315721603848104/0.2693838469408/0.00152164074150766/0.00433664804194381/0.0178568995977245}],((B1:0.5[&model=LG+F{0.0130909897298324/0.0026100222725148/0.170649702374754/0.0323302465841356/0.0127891595272109/0.0165661779287875/0.0180831787293793/0.00556943087224354/0.0105850004828369/0.0211145776284831/0.0110566622950622/0.0474871017618114/0.0189395240917138/0.00952250153011335/0.00287306765915469/0.311450652093063/0.265739733266447/0.00150105661259068/0.0104255964566002/0.0176153388183957}],B2:0.5[&model=LG+F{0.0130909897298324/0.0026100222725148/0.170649702374754/0.0323302465841356/0.0127891595272109/0.0165661779287875/0.0180831787293793/0.00556943087224354/0.0105850004828369/0.0211145776284831/0.0110566622950622/0.0474871017618114/0.0189395240917138/0.00952250153011335/0.00287306765915469/0.311450652093063/0.265739733266447/0.00150105661259068/0.0104255964566002/0.0176153388183957}]):0.001[&model=LG+F{0.0130909897298324/0.0026100222725148/0.170649702374754/0.0323302465841356/0.0127891595272109/0.0165661779287875/0.0180831787293793/0.00556943087224354/0.0105850004828369/0.0211145776284831/0.0110566622950622/0.0474871017618114/0.0189395240917138/0.00952250153011335/0.00287306765915469/0.311450652093063/0.265739733266447/0.00150105661259068/0.0104255964566002/0.0176153388183957}],(B3:0.5[&model=LG+F{0.0130909897298324/0.0026100222725148/0.170649702374754/0.0323302465841356/0.0127891595272109/0.0165661779287875/0.0180831787293793/0.00556943087224354/0.0105850004828369/0.0211145776284831/0.0110566622950622/0.0474871017618114/0.0189395240917138/0.00952250153011335/0.00287306765915469/0.311450652093063/0.265739733266447/0.00150105661259068/0.0104255964566002/0.0176153388183957}],B4:0.5[&model=LG+F{0.0130909897298324/0.0026100222725148/0.170649702374754/0.0323302465841356/0.0127891595272109/0.0165661779287875/0.0180831787293793/0.00556943087224354/0.0105850004828369/0.0211145776284831/0.0110566622950622/0.0474871017618114/0.0189395240917138/0.00952250153011335/0.00287306765915469/0.311450652093063/0.265739733266447/0.00150105661259068/0.0104255964566002/0.0176153388183957}]):0.001[&model=LG+F{0.0130909897298324/0.0026100222725148/0.170649702374754/0.0323302465841356/0.0127891595272109/0.0165661779287875/0.0180831787293793/0.00556943087224354/0.0105850004828369/0.0211145776284831/0.0110566622950622/0.0474871017618114/0.0189395240917138/0.00952250153011335/0.00287306765915469/0.311450652093063/0.265739733266447/0.00150105661259068/0.0104255964566002/0.0176153388183957}]):0.5[&model=LG+F{0.0130909897298324/0.0026100222725148/0.170649702374754/0.0323302465841356/0.0127891595272109/0.0165661779287875/0.0180831787293793/0.00556943087224354/0.0105850004828369/0.0211145776284831/0.0110566622950622/0.0474871017618114/0.0189395240917138/0.00952250153011335/0.00287306765915469/0.311450652093063/0.265739733266447/0.00150105661259068/0.0104255964566002/0.0176153388183957}]):0.25[&model=LG+F{0.0959827472002689/0.0191366056455585/0.0709837274771238/0.0327735942620468/0.0129645384611163/0.016793351467272/0.0183311550409134/0.0408349014468876/0.0107301535787943/0.00878285401801293/0.0112082833333122/0.0197528120074679/0.00787811521475892/0.00396099520894365/0.0210652465939596/0.315721603848104/0.2693838469408/0.00152164074150766/0.00433664804194381/0.0178568995977245}],(((C1:0.5[&model=LG+F{0.0959827472002689/0.0191366056455585/0.0709837274771238/0.0327735942620468/0.0129645384611163/0.016793351467272/0.0183311550409134/0.0408349014468876/0.0107301535787943/0.00878285401801293/0.0112082833333122/0.0197528120074679/0.00787811521475892/0.00396099520894365/0.0210652465939596/0.315721603848104/0.2693838469408/0.00152164074150766/0.00433664804194381/0.0178568995977245}],C2:0.5[&model=LG+F{0.0959827472002689/0.0191366056455585/0.0709837274771238/0.0327735942620468/0.0129645384611163/0.016793351467272/0.0183311550409134/0.0408349014468876/0.0107301535787943/0.00878285401801293/0.0112082833333122/0.0197528120074679/0.00787811521475892/0.00396099520894365/0.0210652465939596/0.315721603848104/0.2693838469408/0.00152164074150766/0.00433664804194381/0.0178568995977245}]):0.001[&model=LG+F{0.0959827472002689/0.0191366056455585/0.0709837274771238/0.0327735942620468/0.0129645384611163/0.016793351467272/0.0183311550409134/0.0408349014468876/0.0107301535787943/0.00878285401801293/0.0112082833333122/0.0197528120074679/0.00787811521475892/0.00396099520894365/0.0210652465939596/0.315721603848104/0.2693838469408/0.00152164074150766/0.00433664804194381/0.0178568995977245}],(C3:0.5[&model=LG+F{0.0959827472002689/0.0191366056455585/0.0709837274771238/0.0327735942620468/0.0129645384611163/0.016793351467272/0.0183311550409134/0.0408349014468876/0.0107301535787943/0.00878285401801293/0.0112082833333122/0.0197528120074679/0.00787811521475892/0.00396099520894365/0.0210652465939596/0.315721603848104/0.2693838469408/0.00152164074150766/0.00433664804194381/0.0178568995977245}],C4:0.5[&model=LG+F{0.0959827472002689/0.0191366056455585/0.0709837274771238/0.0327735942620468/0.0129645384611163/0.016793351467272/0.0183311550409134/0.0408349014468876/0.0107301535787943/0.00878285401801293/0.0112082833333122/0.0197528120074679/0.00787811521475892/0.00396099520894365/0.0210652465939596/0.315721603848104/0.2693838469408/0.00152164074150766/0.00433664804194381/0.0178568995977245}]):0.001[&model=LG+F{0.0959827472002689/0.0191366056455585/0.0709837274771238/0.0327735942620468/0.0129645384611163/0.016793351467272/0.0183311550409134/0.0408349014468876/0.0107301535787943/0.00878285401801293/0.0112082833333122/0.0197528120074679/0.00787811521475892/0.00396099520894365/0.0210652465939596/0.315721603848104/0.2693838469408/0.00152164074150766/0.00433664804194381/0.0178568995977245}]):0.5[&model=LG+F{0.0959827472002689/0.0191366056455585/0.0709837274771238/0.0327735942620468/0.0129645384611163/0.016793351467272/0.0183311550409134/0.0408349014468876/0.0107301535787943/0.00878285401801293/0.0112082833333122/0.0197528120074679/0.00787811521475892/0.00396099520894365/0.0210652465939596/0.315721603848104/0.2693838469408/0.00152164074150766/0.00433664804194381/0.0178568995977245}],((D1:0.5[&model=LG+F{0.0130909897298324/0.0026100222725148/0.170649702374754/0.0323302465841356/0.0127891595272109/0.0165661779287875/0.0180831787293793/0.00556943087224354/0.0105850004828369/0.0211145776284831/0.0110566622950622/0.0474871017618114/0.0189395240917138/0.00952250153011335/0.00287306765915469/0.311450652093063/0.265739733266447/0.00150105661259068/0.0104255964566002/0.0176153388183957}],D2:0.5[&model=LG+F{0.0130909897298324/0.0026100222725148/0.170649702374754/0.0323302465841356/0.0127891595272109/0.0165661779287875/0.0180831787293793/0.00556943087224354/0.0105850004828369/0.0211145776284831/0.0110566622950622/0.0474871017618114/0.0189395240917138/0.00952250153011335/0.00287306765915469/0.311450652093063/0.265739733266447/0.00150105661259068/0.0104255964566002/0.0176153388183957}]):0.001[&model=LG+F{0.0130909897298324/0.0026100222725148/0.170649702374754/0.0323302465841356/0.0127891595272109/0.0165661779287875/0.0180831787293793/0.00556943087224354/0.0105850004828369/0.0211145776284831/0.0110566622950622/0.0474871017618114/0.0189395240917138/0.00952250153011335/0.00287306765915469/0.311450652093063/0.265739733266447/0.00150105661259068/0.0104255964566002/0.0176153388183957}],(D3:0.5[&model=LG+F{0.0130909897298324/0.0026100222725148/0.170649702374754/0.0323302465841356/0.0127891595272109/0.0165661779287875/0.0180831787293793/0.00556943087224354/0.0105850004828369/0.0211145776284831/0.0110566622950622/0.0474871017618114/0.0189395240917138/0.00952250153011335/0.00287306765915469/0.311450652093063/0.265739733266447/0.00150105661259068/0.0104255964566002/0.0176153388183957}],D4:0.5[&model=LG+F{0.0130909897298324/0.0026100222725148/0.170649702374754/0.0323302465841356/0.0127891595272109/0.0165661779287875/0.0180831787293793/0.00556943087224354/0.0105850004828369/0.0211145776284831/0.0110566622950622/0.0474871017618114/0.0189395240917138/0.00952250153011335/0.00287306765915469/0.311450652093063/0.265739733266447/0.00150105661259068/0.0104255964566002/0.0176153388183957}]):0.001[&model=LG+F{0.0130909897298324/0.0026100222725148/0.170649702374754/0.0323302465841356/0.0127891595272109/0.0165661779287875/0.0180831787293793/0.00556943087224354/0.0105850004828369/0.0211145776284831/0.0110566622950622/0.0474871017618114/0.0189395240917138/0.00952250153011335/0.00287306765915469/0.311450652093063/0.265739733266447/0.00150105661259068/0.0104255964566002/0.0176153388183957}]):0.5[&model=LG+F{0.0130909897298324/0.0026100222725148/0.170649702374754/0.0323302465841356/0.0127891595272109/0.0165661779287875/0.0180831787293793/0.00556943087224354/0.0105850004828369/0.0211145776284831/0.0110566622950622/0.0474871017618114/0.0189395240917138/0.00952250153011335/0.00287306765915469/0.311450652093063/0.265739733266447/0.00150105661259068/0.0104255964566002/0.0176153388183957}]):0.25[&model=LG+F{0.0959827472002689/0.0191366056455585/0.0709837274771238/0.0327735942620468/0.0129645384611163/0.016793351467272/0.0183311550409134/0.0408349014468876/0.0107301535787943/0.00878285401801293/0.0112082833333122/0.0197528120074679/0.00787811521475892/0.00396099520894365/0.0210652465939596/0.315721603848104/0.2693838469408/0.00152164074150766/0.00433664804194381/0.0178568995977245}]);
```
