## Supplementary material for "Modeling site-and-branch-heterogeneity with GFmix": C20pi2.nwk

```
((((A1:0.5[&model=LG+F{0.225229457324454/0.00564083844308086/0.00687174098592925/0.00312641375124034/0.0344349842022143/0.00632511127162889/0.00699820263913242/0.0216021469704935/0.00240899808315789/0.102789303229393/0.0779998064579446/0.00377963412400484/0.0275741311135864/0.0100267216505526/0.01816691034921/0.0490625959641245/0.11050952792512/0.0017542665362373/0.00432074123109076/0.281378323991547}],A2:0.5[&model=LG+F{0.225229457324454/0.00564083844308086/0.00687174098592925/0.00312641375124034/0.0344349842022143/0.00632511127162889/0.00699820263913242/0.0216021469704935/0.00240899808315789/0.102789303229393/0.0779998064579446/0.00377963412400484/0.0275741311135864/0.0100267216505526/0.01816691034921/0.0490625959641245/0.11050952792512/0.0017542665362373/0.00432074123109076/0.281378323991547}]):0.001[&model=LG+F{0.225229457324454/0.00564083844308086/0.00687174098592925/0.00312641375124034/0.0344349842022143/0.00632511127162889/0.00699820263913242/0.0216021469704935/0.00240899808315789/0.102789303229393/0.0779998064579446/0.00377963412400484/0.0275741311135864/0.0100267216505526/0.01816691034921/0.0490625959641245/0.11050952792512/0.0017542665362373/0.00432074123109076/0.281378323991547}],(A3:0.5[&model=LG+F{0.225229457324454/0.00564083844308086/0.00687174098592925/0.00312641375124034/0.0344349842022143/0.00632511127162889/0.00699820263913242/0.0216021469704935/0.00240899808315789/0.102789303229393/0.0779998064579446/0.00377963412400484/0.0275741311135864/0.0100267216505526/0.01816691034921/0.0490625959641245/0.11050952792512/0.0017542665362373/0.00432074123109076/0.281378323991547}],A4:0.5[&model=LG+F{0.225229457324454/0.00564083844308086/0.00687174098592925/0.00312641375124034/0.0344349842022143/0.00632511127162889/0.00699820263913242/0.0216021469704935/0.00240899808315789/0.102789303229393/0.0779998064579446/0.00377963412400484/0.0275741311135864/0.0100267216505526/0.01816691034921/0.0490625959641245/0.11050952792512/0.0017542665362373/0.00432074123109076/0.281378323991547}]):0.001[&model=LG+F{0.225229457324454/0.00564083844308086/0.00687174098592925/0.00312641375124034/0.0344349842022143/0.00632511127162889/0.00699820263913242/0.0216021469704935/0.00240899808315789/0.102789303229393/0.0779998064579446/0.00377963412400484/0.0275741311135864/0.0100267216505526/0.01816691034921/0.0490625959641245/0.11050952792512/0.0017542665362373/0.00432074123109076/0.281378323991547}]):0.5[&model=LG+F{0.225229457324454/0.00564083844308086/0.00687174098592925/0.00312641375124034/0.0344349842022143/0.00632511127162889/0.00699820263913242/0.0216021469704935/0.00240899808315789/0.102789303229393/0.0779998064579446/0.00377963412400484/0.0275741311135864/0.0100267216505526/0.01816691034921/0.0490625959641245/0.11050952792512/0.0017542665362373/0.00432074123109076/0.281378323991547}],((B1:0.5[&model=LG+F{0.0314533396167288/0.000787744238169234/0.0169151472664452/0.00315786575885592/0.0347814032854021/0.00638874246817342/0.00706860519625208/0.00301674422690912/0.00243323282369002/0.253021207449563/0.0787844916282156/0.00930376566167647/0.0678751555807527/0.0246812960014116/0.00253701273265167/0.0495561701563733/0.111621263859788/0.00177191461766466/0.0106357289038912/0.28420901560603}],B2:0.5[&model=LG+F{0.0314533396167288/0.000787744238169234/0.0169151472664452/0.00315786575885592/0.0347814032854021/0.00638874246817342/0.00706860519625208/0.00301674422690912/0.00243323282369002/0.253021207449563/0.0787844916282156/0.00930376566167647/0.0678751555807527/0.0246812960014116/0.00253701273265167/0.0495561701563733/0.111621263859788/0.00177191461766466/0.0106357289038912/0.28420901560603}]):0.001[&model=LG+F{0.0314533396167288/0.000787744238169234/0.0169151472664452/0.00315786575885592/0.0347814032854021/0.00638874246817342/0.00706860519625208/0.00301674422690912/0.00243323282369002/0.253021207449563/0.0787844916282156/0.00930376566167647/0.0678751555807527/0.0246812960014116/0.00253701273265167/0.0495561701563733/0.111621263859788/0.00177191461766466/0.0106357289038912/0.28420901560603}],(B3:0.5[&model=LG+F{0.0314533396167288/0.000787744238169234/0.0169151472664452/0.00315786575885592/0.0347814032854021/0.00638874246817342/0.00706860519625208/0.00301674422690912/0.00243323282369002/0.253021207449563/0.0787844916282156/0.00930376566167647/0.0678751555807527/0.0246812960014116/0.00253701273265167/0.0495561701563733/0.111621263859788/0.00177191461766466/0.0106357289038912/0.28420901560603}],B4:0.5[&model=LG+F{0.0314533396167288/0.000787744238169234/0.0169151472664452/0.00315786575885592/0.0347814032854021/0.00638874246817342/0.00706860519625208/0.00301674422690912/0.00243323282369002/0.253021207449563/0.0787844916282156/0.00930376566167647/0.0678751555807527/0.0246812960014116/0.00253701273265167/0.0495561701563733/0.111621263859788/0.00177191461766466/0.0106357289038912/0.28420901560603}]):0.001[&model=LG+F{0.0314533396167288/0.000787744238169234/0.0169151472664452/0.00315786575885592/0.0347814032854021/0.00638874246817342/0.00706860519625208/0.00301674422690912/0.00243323282369002/0.253021207449563/0.0787844916282156/0.00930376566167647/0.0678751555807527/0.0246812960014116/0.00253701273265167/0.0495561701563733/0.111621263859788/0.00177191461766466/0.0106357289038912/0.28420901560603}]):0.5[&model=LG+F{0.0314533396167288/0.000787744238169234/0.0169151472664452/0.00315786575885592/0.0347814032854021/0.00638874246817342/0.00706860519625208/0.00301674422690912/0.00243323282369002/0.253021207449563/0.0787844916282156/0.00930376566167647/0.0678751555807527/0.0246812960014116/0.00253701273265167/0.0495561701563733/0.111621263859788/0.00177191461766466/0.0106357289038912/0.28420901560603}]):0.25[&model=LG+F{0.225229457324454/0.00564083844308086/0.00687174098592925/0.00312641375124034/0.0344349842022143/0.00632511127162889/0.00699820263913242/0.0216021469704935/0.00240899808315789/0.102789303229393/0.0779998064579446/0.00377963412400484/0.0275741311135864/0.0100267216505526/0.01816691034921/0.0490625959641245/0.11050952792512/0.0017542665362373/0.00432074123109076/0.281378323991547}],(((C1:0.5[&model=LG+F{0.225229457324454/0.00564083844308086/0.00687174098592925/0.00312641375124034/0.0344349842022143/0.00632511127162889/0.00699820263913242/0.0216021469704935/0.00240899808315789/0.102789303229393/0.0779998064579446/0.00377963412400484/0.0275741311135864/0.0100267216505526/0.01816691034921/0.0490625959641245/0.11050952792512/0.0017542665362373/0.00432074123109076/0.281378323991547}],C2:0.5[&model=LG+F{0.225229457324454/0.00564083844308086/0.00687174098592925/0.00312641375124034/0.0344349842022143/0.00632511127162889/0.00699820263913242/0.0216021469704935/0.00240899808315789/0.102789303229393/0.0779998064579446/0.00377963412400484/0.0275741311135864/0.0100267216505526/0.01816691034921/0.0490625959641245/0.11050952792512/0.0017542665362373/0.00432074123109076/0.281378323991547}]):0.001[&model=LG+F{0.225229457324454/0.00564083844308086/0.00687174098592925/0.00312641375124034/0.0344349842022143/0.00632511127162889/0.00699820263913242/0.0216021469704935/0.00240899808315789/0.102789303229393/0.0779998064579446/0.00377963412400484/0.0275741311135864/0.0100267216505526/0.01816691034921/0.0490625959641245/0.11050952792512/0.0017542665362373/0.00432074123109076/0.281378323991547}],(C3:0.5[&model=LG+F{0.225229457324454/0.00564083844308086/0.00687174098592925/0.00312641375124034/0.0344349842022143/0.00632511127162889/0.00699820263913242/0.0216021469704935/0.00240899808315789/0.102789303229393/0.0779998064579446/0.00377963412400484/0.0275741311135864/0.0100267216505526/0.01816691034921/0.0490625959641245/0.11050952792512/0.0017542665362373/0.00432074123109076/0.281378323991547}],C4:0.5[&model=LG+F{0.225229457324454/0.00564083844308086/0.00687174098592925/0.00312641375124034/0.0344349842022143/0.00632511127162889/0.00699820263913242/0.0216021469704935/0.00240899808315789/0.102789303229393/0.0779998064579446/0.00377963412400484/0.0275741311135864/0.0100267216505526/0.01816691034921/0.0490625959641245/0.11050952792512/0.0017542665362373/0.00432074123109076/0.281378323991547}]):0.001[&model=LG+F{0.225229457324454/0.00564083844308086/0.00687174098592925/0.00312641375124034/0.0344349842022143/0.00632511127162889/0.00699820263913242/0.0216021469704935/0.00240899808315789/0.102789303229393/0.0779998064579446/0.00377963412400484/0.0275741311135864/0.0100267216505526/0.01816691034921/0.0490625959641245/0.11050952792512/0.0017542665362373/0.00432074123109076/0.281378323991547}]):0.5[&model=LG+F{0.225229457324454/0.00564083844308086/0.00687174098592925/0.00312641375124034/0.0344349842022143/0.00632511127162889/0.00699820263913242/0.0216021469704935/0.00240899808315789/0.102789303229393/0.0779998064579446/0.00377963412400484/0.0275741311135864/0.0100267216505526/0.01816691034921/0.0490625959641245/0.11050952792512/0.0017542665362373/0.00432074123109076/0.281378323991547}],((D1:0.5[&model=LG+F{0.0314533396167288/0.000787744238169234/0.0169151472664452/0.00315786575885592/0.0347814032854021/0.00638874246817342/0.00706860519625208/0.00301674422690912/0.00243323282369002/0.253021207449563/0.0787844916282156/0.00930376566167647/0.0678751555807527/0.0246812960014116/0.00253701273265167/0.0495561701563733/0.111621263859788/0.00177191461766466/0.0106357289038912/0.28420901560603}],D2:0.5[&model=LG+F{0.0314533396167288/0.000787744238169234/0.0169151472664452/0.00315786575885592/0.0347814032854021/0.00638874246817342/0.00706860519625208/0.00301674422690912/0.00243323282369002/0.253021207449563/0.0787844916282156/0.00930376566167647/0.0678751555807527/0.0246812960014116/0.00253701273265167/0.0495561701563733/0.111621263859788/0.00177191461766466/0.0106357289038912/0.28420901560603}]):0.001[&model=LG+F{0.0314533396167288/0.000787744238169234/0.0169151472664452/0.00315786575885592/0.0347814032854021/0.00638874246817342/0.00706860519625208/0.00301674422690912/0.00243323282369002/0.253021207449563/0.0787844916282156/0.00930376566167647/0.0678751555807527/0.0246812960014116/0.00253701273265167/0.0495561701563733/0.111621263859788/0.00177191461766466/0.0106357289038912/0.28420901560603}],(D3:0.5[&model=LG+F{0.0314533396167288/0.000787744238169234/0.0169151472664452/0.00315786575885592/0.0347814032854021/0.00638874246817342/0.00706860519625208/0.00301674422690912/0.00243323282369002/0.253021207449563/0.0787844916282156/0.00930376566167647/0.0678751555807527/0.0246812960014116/0.00253701273265167/0.0495561701563733/0.111621263859788/0.00177191461766466/0.0106357289038912/0.28420901560603}],D4:0.5[&model=LG+F{0.0314533396167288/0.000787744238169234/0.0169151472664452/0.00315786575885592/0.0347814032854021/0.00638874246817342/0.00706860519625208/0.00301674422690912/0.00243323282369002/0.253021207449563/0.0787844916282156/0.00930376566167647/0.0678751555807527/0.0246812960014116/0.00253701273265167/0.0495561701563733/0.111621263859788/0.00177191461766466/0.0106357289038912/0.28420901560603}]):0.001[&model=LG+F{0.0314533396167288/0.000787744238169234/0.0169151472664452/0.00315786575885592/0.0347814032854021/0.00638874246817342/0.00706860519625208/0.00301674422690912/0.00243323282369002/0.253021207449563/0.0787844916282156/0.00930376566167647/0.0678751555807527/0.0246812960014116/0.00253701273265167/0.0495561701563733/0.111621263859788/0.00177191461766466/0.0106357289038912/0.28420901560603}]):0.5[&model=LG+F{0.0314533396167288/0.000787744238169234/0.0169151472664452/0.00315786575885592/0.0347814032854021/0.00638874246817342/0.00706860519625208/0.00301674422690912/0.00243323282369002/0.253021207449563/0.0787844916282156/0.00930376566167647/0.0678751555807527/0.0246812960014116/0.00253701273265167/0.0495561701563733/0.111621263859788/0.00177191461766466/0.0106357289038912/0.28420901560603}]):0.25[&model=LG+F{0.225229457324454/0.00564083844308086/0.00687174098592925/0.00312641375124034/0.0344349842022143/0.00632511127162889/0.00699820263913242/0.0216021469704935/0.00240899808315789/0.102789303229393/0.0779998064579446/0.00377963412400484/0.0275741311135864/0.0100267216505526/0.01816691034921/0.0490625959641245/0.11050952792512/0.0017542665362373/0.00432074123109076/0.281378323991547}]);
```
