## Supplementary material for "Modeling site-and-branch-heterogeneity with GFmix": C20pi3.nwk

```
((((A1:0.5[&model=LG+F{0.0246590954198547/0.00174221223635519/0.0011983793832747/0.000571507085055718/0.0050137953963804/0.00128275319645922/0.00151277645636546/0.00133244930835614/0.00118053913343593/0.369093333752986/0.130123163456278/0.00127588178650977/0.019710451778739/0.0120497493268324/0.00236012629243091/0.00273022044337871/0.0178868367575182/0.00120599900845812/0.00338496373348655/0.401685452802071}],A2:0.5[&model=LG+F{0.0246590954198547/0.00174221223635519/0.0011983793832747/0.000571507085055718/0.0050137953963804/0.00128275319645922/0.00151277645636546/0.00133244930835614/0.00118053913343593/0.369093333752986/0.130123163456278/0.00127588178650977/0.019710451778739/0.0120497493268324/0.00236012629243091/0.00273022044337871/0.0178868367575182/0.00120599900845812/0.00338496373348655/0.401685452802071}]):0.001[&model=LG+F{0.0246590954198547/0.00174221223635519/0.0011983793832747/0.000571507085055718/0.0050137953963804/0.00128275319645922/0.00151277645636546/0.00133244930835614/0.00118053913343593/0.369093333752986/0.130123163456278/0.00127588178650977/0.019710451778739/0.0120497493268324/0.00236012629243091/0.00273022044337871/0.0178868367575182/0.00120599900845812/0.00338496373348655/0.401685452802071}],(A3:0.5[&model=LG+F{0.0246590954198547/0.00174221223635519/0.0011983793832747/0.000571507085055718/0.0050137953963804/0.00128275319645922/0.00151277645636546/0.00133244930835614/0.00118053913343593/0.369093333752986/0.130123163456278/0.00127588178650977/0.019710451778739/0.0120497493268324/0.00236012629243091/0.00273022044337871/0.0178868367575182/0.00120599900845812/0.00338496373348655/0.401685452802071}],A4:0.5[&model=LG+F{0.0246590954198547/0.00174221223635519/0.0011983793832747/0.000571507085055718/0.0050137953963804/0.00128275319645922/0.00151277645636546/0.00133244930835614/0.00118053913343593/0.369093333752986/0.130123163456278/0.00127588178650977/0.019710451778739/0.0120497493268324/0.00236012629243091/0.00273022044337871/0.0178868367575182/0.00120599900845812/0.00338496373348655/0.401685452802071}]):0.001[&model=LG+F{0.0246590954198547/0.00174221223635519/0.0011983793832747/0.000571507085055718/0.0050137953963804/0.00128275319645922/0.00151277645636546/0.00133244930835614/0.00118053913343593/0.369093333752986/0.130123163456278/0.00127588178650977/0.019710451778739/0.0120497493268324/0.00236012629243091/0.00273022044337871/0.0178868367575182/0.00120599900845812/0.00338496373348655/0.401685452802071}]):0.5[&model=LG+F{0.0246590954198547/0.00174221223635519/0.0011983793832747/0.000571507085055718/0.0050137953963804/0.00128275319645922/0.00151277645636546/0.00133244930835614/0.00118053913343593/0.369093333752986/0.130123163456278/0.00127588178650977/0.019710451778739/0.0120497493268324/0.00236012629243091/0.00273022044337871/0.0178868367575182/0.00120599900845812/0.00338496373348655/0.401685452802071}],((B1:0.5[&model=LG+F{0.00218754539674014/0.000154554264578356/0.00187387962948504/0.000366696859168244/0.00321700827940855/0.000823054657640441/0.000970644791076905/0.000118203579703786/0.000757470910993081/0.57714317281433/0.0834911002718384/0.00199506844221433/0.0308208023198774/0.0188419294583077/0.000209370348702071/0.00175179501287599/0.0114767551110894/0.000773806764825134/0.00529299375077121/0.25773397700176}],B2:0.5[&model=LG+F{0.00218754539674014/0.000154554264578356/0.00187387962948504/0.000366696859168244/0.00321700827940855/0.000823054657640441/0.000970644791076905/0.000118203579703786/0.000757470910993081/0.57714317281433/0.0834911002718384/0.00199506844221433/0.0308208023198774/0.0188419294583077/0.000209370348702071/0.00175179501287599/0.0114767551110894/0.000773806764825134/0.00529299375077121/0.25773397700176}]):0.001[&model=LG+F{0.00218754539674014/0.000154554264578356/0.00187387962948504/0.000366696859168244/0.00321700827940855/0.000823054657640441/0.000970644791076905/0.000118203579703786/0.000757470910993081/0.57714317281433/0.0834911002718384/0.00199506844221433/0.0308208023198774/0.0188419294583077/0.000209370348702071/0.00175179501287599/0.0114767551110894/0.000773806764825134/0.00529299375077121/0.25773397700176}],(B3:0.5[&model=LG+F{0.00218754539674014/0.000154554264578356/0.00187387962948504/0.000366696859168244/0.00321700827940855/0.000823054657640441/0.000970644791076905/0.000118203579703786/0.000757470910993081/0.57714317281433/0.0834911002718384/0.00199506844221433/0.0308208023198774/0.0188419294583077/0.000209370348702071/0.00175179501287599/0.0114767551110894/0.000773806764825134/0.00529299375077121/0.25773397700176}],B4:0.5[&model=LG+F{0.00218754539674014/0.000154554264578356/0.00187387962948504/0.000366696859168244/0.00321700827940855/0.000823054657640441/0.000970644791076905/0.000118203579703786/0.000757470910993081/0.57714317281433/0.0834911002718384/0.00199506844221433/0.0308208023198774/0.0188419294583077/0.000209370348702071/0.00175179501287599/0.0114767551110894/0.000773806764825134/0.00529299375077121/0.25773397700176}]):0.001[&model=LG+F{0.00218754539674014/0.000154554264578356/0.00187387962948504/0.000366696859168244/0.00321700827940855/0.000823054657640441/0.000970644791076905/0.000118203579703786/0.000757470910993081/0.57714317281433/0.0834911002718384/0.00199506844221433/0.0308208023198774/0.0188419294583077/0.000209370348702071/0.00175179501287599/0.0114767551110894/0.000773806764825134/0.00529299375077121/0.25773397700176}]):0.5[&model=LG+F{0.00218754539674014/0.000154554264578356/0.00187387962948504/0.000366696859168244/0.00321700827940855/0.000823054657640441/0.000970644791076905/0.000118203579703786/0.000757470910993081/0.57714317281433/0.0834911002718384/0.00199506844221433/0.0308208023198774/0.0188419294583077/0.000209370348702071/0.00175179501287599/0.0114767551110894/0.000773806764825134/0.00529299375077121/0.25773397700176}]):0.25[&model=LG+F{0.0246590954198547/0.00174221223635519/0.0011983793832747/0.000571507085055718/0.0050137953963804/0.00128275319645922/0.00151277645636546/0.00133244930835614/0.00118053913343593/0.369093333752986/0.130123163456278/0.00127588178650977/0.019710451778739/0.0120497493268324/0.00236012629243091/0.00273022044337871/0.0178868367575182/0.00120599900845812/0.00338496373348655/0.401685452802071}],(((C1:0.5[&model=LG+F{0.0246590954198547/0.00174221223635519/0.0011983793832747/0.000571507085055718/0.0050137953963804/0.00128275319645922/0.00151277645636546/0.00133244930835614/0.00118053913343593/0.369093333752986/0.130123163456278/0.00127588178650977/0.019710451778739/0.0120497493268324/0.00236012629243091/0.00273022044337871/0.0178868367575182/0.00120599900845812/0.00338496373348655/0.401685452802071}],C2:0.5[&model=LG+F{0.0246590954198547/0.00174221223635519/0.0011983793832747/0.000571507085055718/0.0050137953963804/0.00128275319645922/0.00151277645636546/0.00133244930835614/0.00118053913343593/0.369093333752986/0.130123163456278/0.00127588178650977/0.019710451778739/0.0120497493268324/0.00236012629243091/0.00273022044337871/0.0178868367575182/0.00120599900845812/0.00338496373348655/0.401685452802071}]):0.001[&model=LG+F{0.0246590954198547/0.00174221223635519/0.0011983793832747/0.000571507085055718/0.0050137953963804/0.00128275319645922/0.00151277645636546/0.00133244930835614/0.00118053913343593/0.369093333752986/0.130123163456278/0.00127588178650977/0.019710451778739/0.0120497493268324/0.00236012629243091/0.00273022044337871/0.0178868367575182/0.00120599900845812/0.00338496373348655/0.401685452802071}],(C3:0.5[&model=LG+F{0.0246590954198547/0.00174221223635519/0.0011983793832747/0.000571507085055718/0.0050137953963804/0.00128275319645922/0.00151277645636546/0.00133244930835614/0.00118053913343593/0.369093333752986/0.130123163456278/0.00127588178650977/0.019710451778739/0.0120497493268324/0.00236012629243091/0.00273022044337871/0.0178868367575182/0.00120599900845812/0.00338496373348655/0.401685452802071}],C4:0.5[&model=LG+F{0.0246590954198547/0.00174221223635519/0.0011983793832747/0.000571507085055718/0.0050137953963804/0.00128275319645922/0.00151277645636546/0.00133244930835614/0.00118053913343593/0.369093333752986/0.130123163456278/0.00127588178650977/0.019710451778739/0.0120497493268324/0.00236012629243091/0.00273022044337871/0.0178868367575182/0.00120599900845812/0.00338496373348655/0.401685452802071}]):0.001[&model=LG+F{0.0246590954198547/0.00174221223635519/0.0011983793832747/0.000571507085055718/0.0050137953963804/0.00128275319645922/0.00151277645636546/0.00133244930835614/0.00118053913343593/0.369093333752986/0.130123163456278/0.00127588178650977/0.019710451778739/0.0120497493268324/0.00236012629243091/0.00273022044337871/0.0178868367575182/0.00120599900845812/0.00338496373348655/0.401685452802071}]):0.5[&model=LG+F{0.0246590954198547/0.00174221223635519/0.0011983793832747/0.000571507085055718/0.0050137953963804/0.00128275319645922/0.00151277645636546/0.00133244930835614/0.00118053913343593/0.369093333752986/0.130123163456278/0.00127588178650977/0.019710451778739/0.0120497493268324/0.00236012629243091/0.00273022044337871/0.0178868367575182/0.00120599900845812/0.00338496373348655/0.401685452802071}],((D1:0.5[&model=LG+F{0.00218754539674014/0.000154554264578356/0.00187387962948504/0.000366696859168244/0.00321700827940855/0.000823054657640441/0.000970644791076905/0.000118203579703786/0.000757470910993081/0.57714317281433/0.0834911002718384/0.00199506844221433/0.0308208023198774/0.0188419294583077/0.000209370348702071/0.00175179501287599/0.0114767551110894/0.000773806764825134/0.00529299375077121/0.25773397700176}],D2:0.5[&model=LG+F{0.00218754539674014/0.000154554264578356/0.00187387962948504/0.000366696859168244/0.00321700827940855/0.000823054657640441/0.000970644791076905/0.000118203579703786/0.000757470910993081/0.57714317281433/0.0834911002718384/0.00199506844221433/0.0308208023198774/0.0188419294583077/0.000209370348702071/0.00175179501287599/0.0114767551110894/0.000773806764825134/0.00529299375077121/0.25773397700176}]):0.001[&model=LG+F{0.00218754539674014/0.000154554264578356/0.00187387962948504/0.000366696859168244/0.00321700827940855/0.000823054657640441/0.000970644791076905/0.000118203579703786/0.000757470910993081/0.57714317281433/0.0834911002718384/0.00199506844221433/0.0308208023198774/0.0188419294583077/0.000209370348702071/0.00175179501287599/0.0114767551110894/0.000773806764825134/0.00529299375077121/0.25773397700176}],(D3:0.5[&model=LG+F{0.00218754539674014/0.000154554264578356/0.00187387962948504/0.000366696859168244/0.00321700827940855/0.000823054657640441/0.000970644791076905/0.000118203579703786/0.000757470910993081/0.57714317281433/0.0834911002718384/0.00199506844221433/0.0308208023198774/0.0188419294583077/0.000209370348702071/0.00175179501287599/0.0114767551110894/0.000773806764825134/0.00529299375077121/0.25773397700176}],D4:0.5[&model=LG+F{0.00218754539674014/0.000154554264578356/0.00187387962948504/0.000366696859168244/0.00321700827940855/0.000823054657640441/0.000970644791076905/0.000118203579703786/0.000757470910993081/0.57714317281433/0.0834911002718384/0.00199506844221433/0.0308208023198774/0.0188419294583077/0.000209370348702071/0.00175179501287599/0.0114767551110894/0.000773806764825134/0.00529299375077121/0.25773397700176}]):0.001[&model=LG+F{0.00218754539674014/0.000154554264578356/0.00187387962948504/0.000366696859168244/0.00321700827940855/0.000823054657640441/0.000970644791076905/0.000118203579703786/0.000757470910993081/0.57714317281433/0.0834911002718384/0.00199506844221433/0.0308208023198774/0.0188419294583077/0.000209370348702071/0.00175179501287599/0.0114767551110894/0.000773806764825134/0.00529299375077121/0.25773397700176}]):0.5[&model=LG+F{0.00218754539674014/0.000154554264578356/0.00187387962948504/0.000366696859168244/0.00321700827940855/0.000823054657640441/0.000970644791076905/0.000118203579703786/0.000757470910993081/0.57714317281433/0.0834911002718384/0.00199506844221433/0.0308208023198774/0.0188419294583077/0.000209370348702071/0.00175179501287599/0.0114767551110894/0.000773806764825134/0.00529299375077121/0.25773397700176}]):0.25[&model=LG+F{0.0246590954198547/0.00174221223635519/0.0011983793832747/0.000571507085055718/0.0050137953963804/0.00128275319645922/0.00151277645636546/0.00133244930835614/0.00118053913343593/0.369093333752986/0.130123163456278/0.00127588178650977/0.019710451778739/0.0120497493268324/0.00236012629243091/0.00273022044337871/0.0178868367575182/0.00120599900845812/0.00338496373348655/0.401685452802071}]);
```
