## Supplementary material for "Modeling site-and-branch-heterogeneity with GFmix": C20pi4.nwk

```
((((A1:0.5[&model=LG+F{0.0418802834390156/0.320593556391675/0.0327268403741738/0.0108573051573463/0.00635493883374085/0.0886250630371979/0.0355431963634674/0.0212351562392014/0.0326817094484997/0.00910950241820298/0.0235552215298315/0.259516748191536/0.00864529502887047/0.00325555087896408/0.01170468717927/0.0353397750032858/0.0353013917432223/0.00276966463546691/0.0059609778034924/0.014343834203891}],A2:0.5[&model=LG+F{0.0418802834390156/0.320593556391675/0.0327268403741738/0.0108573051573463/0.00635493883374085/0.0886250630371979/0.0355431963634674/0.0212351562392014/0.0326817094484997/0.00910950241820298/0.0235552215298315/0.259516748191536/0.00864529502887047/0.00325555087896408/0.01170468717927/0.0353397750032858/0.0353013917432223/0.00276966463546691/0.0059609778034924/0.014343834203891}]):0.001[&model=LG+F{0.0418802834390156/0.320593556391675/0.0327268403741738/0.0108573051573463/0.00635493883374085/0.0886250630371979/0.0355431963634674/0.0212351562392014/0.0326817094484997/0.00910950241820298/0.0235552215298315/0.259516748191536/0.00864529502887047/0.00325555087896408/0.01170468717927/0.0353397750032858/0.0353013917432223/0.00276966463546691/0.0059609778034924/0.014343834203891}],(A3:0.5[&model=LG+F{0.0418802834390156/0.320593556391675/0.0327268403741738/0.0108573051573463/0.00635493883374085/0.0886250630371979/0.0355431963634674/0.0212351562392014/0.0326817094484997/0.00910950241820298/0.0235552215298315/0.259516748191536/0.00864529502887047/0.00325555087896408/0.01170468717927/0.0353397750032858/0.0353013917432223/0.00276966463546691/0.0059609778034924/0.014343834203891}],A4:0.5[&model=LG+F{0.0418802834390156/0.320593556391675/0.0327268403741738/0.0108573051573463/0.00635493883374085/0.0886250630371979/0.0355431963634674/0.0212351562392014/0.0326817094484997/0.00910950241820298/0.0235552215298315/0.259516748191536/0.00864529502887047/0.00325555087896408/0.01170468717927/0.0353397750032858/0.0353013917432223/0.00276966463546691/0.0059609778034924/0.014343834203891}]):0.001[&model=LG+F{0.0418802834390156/0.320593556391675/0.0327268403741738/0.0108573051573463/0.00635493883374085/0.0886250630371979/0.0355431963634674/0.0212351562392014/0.0326817094484997/0.00910950241820298/0.0235552215298315/0.259516748191536/0.00864529502887047/0.00325555087896408/0.01170468717927/0.0353397750032858/0.0353013917432223/0.00276966463546691/0.0059609778034924/0.014343834203891}]):0.5[&model=LG+F{0.0418802834390156/0.320593556391675/0.0327268403741738/0.0108573051573463/0.00635493883374085/0.0886250630371979/0.0355431963634674/0.0212351562392014/0.0326817094484997/0.00910950241820298/0.0235552215298315/0.259516748191536/0.00864529502887047/0.00325555087896408/0.01170468717927/0.0353397750032858/0.0353013917432223/0.00276966463546691/0.0059609778034924/0.014343834203891}],((B1:0.5[&model=LG+F{0.0051792912632418/0.0396474729711153/0.0713398560411806/0.00971154674564536/0.00568430974861496/0.079272566262831/0.031792365413982/0.00262612977162448/0.0292328477865385/0.0198574192831101/0.0210694672090162/0.565709590189146/0.0188455132161142/0.00709663775618607/0.00144750653693275/0.0316104108663446/0.0315760781457519/0.00247738524314186/0.012994083556609/0.0128301465570045}],B2:0.5[&model=LG+F{0.0051792912632418/0.0396474729711153/0.0713398560411806/0.00971154674564536/0.00568430974861496/0.079272566262831/0.031792365413982/0.00262612977162448/0.0292328477865385/0.0198574192831101/0.0210694672090162/0.565709590189146/0.0188455132161142/0.00709663775618607/0.00144750653693275/0.0316104108663446/0.0315760781457519/0.00247738524314186/0.012994083556609/0.0128301465570045}]):0.001[&model=LG+F{0.0051792912632418/0.0396474729711153/0.0713398560411806/0.00971154674564536/0.00568430974861496/0.079272566262831/0.031792365413982/0.00262612977162448/0.0292328477865385/0.0198574192831101/0.0210694672090162/0.565709590189146/0.0188455132161142/0.00709663775618607/0.00144750653693275/0.0316104108663446/0.0315760781457519/0.00247738524314186/0.012994083556609/0.0128301465570045}],(B3:0.5[&model=LG+F{0.0051792912632418/0.0396474729711153/0.0713398560411806/0.00971154674564536/0.00568430974861496/0.079272566262831/0.031792365413982/0.00262612977162448/0.0292328477865385/0.0198574192831101/0.0210694672090162/0.565709590189146/0.0188455132161142/0.00709663775618607/0.00144750653693275/0.0316104108663446/0.0315760781457519/0.00247738524314186/0.012994083556609/0.0128301465570045}],B4:0.5[&model=LG+F{0.0051792912632418/0.0396474729711153/0.0713398560411806/0.00971154674564536/0.00568430974861496/0.079272566262831/0.031792365413982/0.00262612977162448/0.0292328477865385/0.0198574192831101/0.0210694672090162/0.565709590189146/0.0188455132161142/0.00709663775618607/0.00144750653693275/0.0316104108663446/0.0315760781457519/0.00247738524314186/0.012994083556609/0.0128301465570045}]):0.001[&model=LG+F{0.0051792912632418/0.0396474729711153/0.0713398560411806/0.00971154674564536/0.00568430974861496/0.079272566262831/0.031792365413982/0.00262612977162448/0.0292328477865385/0.0198574192831101/0.0210694672090162/0.565709590189146/0.0188455132161142/0.00709663775618607/0.00144750653693275/0.0316104108663446/0.0315760781457519/0.00247738524314186/0.012994083556609/0.0128301465570045}]):0.5[&model=LG+F{0.0051792912632418/0.0396474729711153/0.0713398560411806/0.00971154674564536/0.00568430974861496/0.079272566262831/0.031792365413982/0.00262612977162448/0.0292328477865385/0.0198574192831101/0.0210694672090162/0.565709590189146/0.0188455132161142/0.00709663775618607/0.00144750653693275/0.0316104108663446/0.0315760781457519/0.00247738524314186/0.012994083556609/0.0128301465570045}]):0.25[&model=LG+F{0.0418802834390156/0.320593556391675/0.0327268403741738/0.0108573051573463/0.00635493883374085/0.0886250630371979/0.0355431963634674/0.0212351562392014/0.0326817094484997/0.00910950241820298/0.0235552215298315/0.259516748191536/0.00864529502887047/0.00325555087896408/0.01170468717927/0.0353397750032858/0.0353013917432223/0.00276966463546691/0.0059609778034924/0.014343834203891}],(((C1:0.5[&model=LG+F{0.0418802834390156/0.320593556391675/0.0327268403741738/0.0108573051573463/0.00635493883374085/0.0886250630371979/0.0355431963634674/0.0212351562392014/0.0326817094484997/0.00910950241820298/0.0235552215298315/0.259516748191536/0.00864529502887047/0.00325555087896408/0.01170468717927/0.0353397750032858/0.0353013917432223/0.00276966463546691/0.0059609778034924/0.014343834203891}],C2:0.5[&model=LG+F{0.0418802834390156/0.320593556391675/0.0327268403741738/0.0108573051573463/0.00635493883374085/0.0886250630371979/0.0355431963634674/0.0212351562392014/0.0326817094484997/0.00910950241820298/0.0235552215298315/0.259516748191536/0.00864529502887047/0.00325555087896408/0.01170468717927/0.0353397750032858/0.0353013917432223/0.00276966463546691/0.0059609778034924/0.014343834203891}]):0.001[&model=LG+F{0.0418802834390156/0.320593556391675/0.0327268403741738/0.0108573051573463/0.00635493883374085/0.0886250630371979/0.0355431963634674/0.0212351562392014/0.0326817094484997/0.00910950241820298/0.0235552215298315/0.259516748191536/0.00864529502887047/0.00325555087896408/0.01170468717927/0.0353397750032858/0.0353013917432223/0.00276966463546691/0.0059609778034924/0.014343834203891}],(C3:0.5[&model=LG+F{0.0418802834390156/0.320593556391675/0.0327268403741738/0.0108573051573463/0.00635493883374085/0.0886250630371979/0.0355431963634674/0.0212351562392014/0.0326817094484997/0.00910950241820298/0.0235552215298315/0.259516748191536/0.00864529502887047/0.00325555087896408/0.01170468717927/0.0353397750032858/0.0353013917432223/0.00276966463546691/0.0059609778034924/0.014343834203891}],C4:0.5[&model=LG+F{0.0418802834390156/0.320593556391675/0.0327268403741738/0.0108573051573463/0.00635493883374085/0.0886250630371979/0.0355431963634674/0.0212351562392014/0.0326817094484997/0.00910950241820298/0.0235552215298315/0.259516748191536/0.00864529502887047/0.00325555087896408/0.01170468717927/0.0353397750032858/0.0353013917432223/0.00276966463546691/0.0059609778034924/0.014343834203891}]):0.001[&model=LG+F{0.0418802834390156/0.320593556391675/0.0327268403741738/0.0108573051573463/0.00635493883374085/0.0886250630371979/0.0355431963634674/0.0212351562392014/0.0326817094484997/0.00910950241820298/0.0235552215298315/0.259516748191536/0.00864529502887047/0.00325555087896408/0.01170468717927/0.0353397750032858/0.0353013917432223/0.00276966463546691/0.0059609778034924/0.014343834203891}]):0.5[&model=LG+F{0.0418802834390156/0.320593556391675/0.0327268403741738/0.0108573051573463/0.00635493883374085/0.0886250630371979/0.0355431963634674/0.0212351562392014/0.0326817094484997/0.00910950241820298/0.0235552215298315/0.259516748191536/0.00864529502887047/0.00325555087896408/0.01170468717927/0.0353397750032858/0.0353013917432223/0.00276966463546691/0.0059609778034924/0.014343834203891}],((D1:0.5[&model=LG+F{0.0051792912632418/0.0396474729711153/0.0713398560411806/0.00971154674564536/0.00568430974861496/0.079272566262831/0.031792365413982/0.00262612977162448/0.0292328477865385/0.0198574192831101/0.0210694672090162/0.565709590189146/0.0188455132161142/0.00709663775618607/0.00144750653693275/0.0316104108663446/0.0315760781457519/0.00247738524314186/0.012994083556609/0.0128301465570045}],D2:0.5[&model=LG+F{0.0051792912632418/0.0396474729711153/0.0713398560411806/0.00971154674564536/0.00568430974861496/0.079272566262831/0.031792365413982/0.00262612977162448/0.0292328477865385/0.0198574192831101/0.0210694672090162/0.565709590189146/0.0188455132161142/0.00709663775618607/0.00144750653693275/0.0316104108663446/0.0315760781457519/0.00247738524314186/0.012994083556609/0.0128301465570045}]):0.001[&model=LG+F{0.0051792912632418/0.0396474729711153/0.0713398560411806/0.00971154674564536/0.00568430974861496/0.079272566262831/0.031792365413982/0.00262612977162448/0.0292328477865385/0.0198574192831101/0.0210694672090162/0.565709590189146/0.0188455132161142/0.00709663775618607/0.00144750653693275/0.0316104108663446/0.0315760781457519/0.00247738524314186/0.012994083556609/0.0128301465570045}],(D3:0.5[&model=LG+F{0.0051792912632418/0.0396474729711153/0.0713398560411806/0.00971154674564536/0.00568430974861496/0.079272566262831/0.031792365413982/0.00262612977162448/0.0292328477865385/0.0198574192831101/0.0210694672090162/0.565709590189146/0.0188455132161142/0.00709663775618607/0.00144750653693275/0.0316104108663446/0.0315760781457519/0.00247738524314186/0.012994083556609/0.0128301465570045}],D4:0.5[&model=LG+F{0.0051792912632418/0.0396474729711153/0.0713398560411806/0.00971154674564536/0.00568430974861496/0.079272566262831/0.031792365413982/0.00262612977162448/0.0292328477865385/0.0198574192831101/0.0210694672090162/0.565709590189146/0.0188455132161142/0.00709663775618607/0.00144750653693275/0.0316104108663446/0.0315760781457519/0.00247738524314186/0.012994083556609/0.0128301465570045}]):0.001[&model=LG+F{0.0051792912632418/0.0396474729711153/0.0713398560411806/0.00971154674564536/0.00568430974861496/0.079272566262831/0.031792365413982/0.00262612977162448/0.0292328477865385/0.0198574192831101/0.0210694672090162/0.565709590189146/0.0188455132161142/0.00709663775618607/0.00144750653693275/0.0316104108663446/0.0315760781457519/0.00247738524314186/0.012994083556609/0.0128301465570045}]):0.5[&model=LG+F{0.0051792912632418/0.0396474729711153/0.0713398560411806/0.00971154674564536/0.00568430974861496/0.079272566262831/0.031792365413982/0.00262612977162448/0.0292328477865385/0.0198574192831101/0.0210694672090162/0.565709590189146/0.0188455132161142/0.00709663775618607/0.00144750653693275/0.0316104108663446/0.0315760781457519/0.00247738524314186/0.012994083556609/0.0128301465570045}]):0.25[&model=LG+F{0.0418802834390156/0.320593556391675/0.0327268403741738/0.0108573051573463/0.00635493883374085/0.0886250630371979/0.0355431963634674/0.0212351562392014/0.0326817094484997/0.00910950241820298/0.0235552215298315/0.259516748191536/0.00864529502887047/0.00325555087896408/0.01170468717927/0.0353397750032858/0.0353013917432223/0.00276966463546691/0.0059609778034924/0.014343834203891}]);
```
