## Supplementary material for "Modeling site-and-branch-heterogeneity with GFmix": C20pi5.nwk

```
((((A1:0.5[&model=LG+F{0.01025835192149/0.00649832564957315/0.0070885147459769/0.00265046513378745/0.00919018552202348/0.00463048583672458/0.00271189972025415/0.00294384765836944/0.0468892229414771/0.00955024400074513/0.041184443609377/0.00261360386871681/0.00788985638462999/0.334307897565203/0.00259723730759924/0.008704196380561/0.00598782652566789/0.0535593565313229/0.427602442901763/0.0131408970100799}],A2:0.5[&model=LG+F{0.01025835192149/0.00649832564957315/0.0070885147459769/0.00265046513378745/0.00919018552202348/0.00463048583672458/0.00271189972025415/0.00294384765836944/0.0468892229414771/0.00955024400074513/0.041184443609377/0.00261360386871681/0.00788985638462999/0.334307897565203/0.00259723730759924/0.008704196380561/0.00598782652566789/0.0535593565313229/0.427602442901763/0.0131408970100799}]):0.001[&model=LG+F{0.01025835192149/0.00649832564957315/0.0070885147459769/0.00265046513378745/0.00919018552202348/0.00463048583672458/0.00271189972025415/0.00294384765836944/0.0468892229414771/0.00955024400074513/0.041184443609377/0.00261360386871681/0.00788985638462999/0.334307897565203/0.00259723730759924/0.008704196380561/0.00598782652566789/0.0535593565313229/0.427602442901763/0.0131408970100799}],(A3:0.5[&model=LG+F{0.01025835192149/0.00649832564957315/0.0070885147459769/0.00265046513378745/0.00919018552202348/0.00463048583672458/0.00271189972025415/0.00294384765836944/0.0468892229414771/0.00955024400074513/0.041184443609377/0.00261360386871681/0.00788985638462999/0.334307897565203/0.00259723730759924/0.008704196380561/0.00598782652566789/0.0535593565313229/0.427602442901763/0.0131408970100799}],A4:0.5[&model=LG+F{0.01025835192149/0.00649832564957315/0.0070885147459769/0.00265046513378745/0.00919018552202348/0.00463048583672458/0.00271189972025415/0.00294384765836944/0.0468892229414771/0.00955024400074513/0.041184443609377/0.00261360386871681/0.00788985638462999/0.334307897565203/0.00259723730759924/0.008704196380561/0.00598782652566789/0.0535593565313229/0.427602442901763/0.0131408970100799}]):0.001[&model=LG+F{0.01025835192149/0.00649832564957315/0.0070885147459769/0.00265046513378745/0.00919018552202348/0.00463048583672458/0.00271189972025415/0.00294384765836944/0.0468892229414771/0.00955024400074513/0.041184443609377/0.00261360386871681/0.00788985638462999/0.334307897565203/0.00259723730759924/0.008704196380561/0.00598782652566789/0.0535593565313229/0.427602442901763/0.0131408970100799}]):0.5[&model=LG+F{0.01025835192149/0.00649832564957315/0.0070885147459769/0.00265046513378745/0.00919018552202348/0.00463048583672458/0.00271189972025415/0.00294384765836944/0.0468892229414771/0.00955024400074513/0.041184443609377/0.00261360386871681/0.00788985638462999/0.334307897565203/0.00259723730759924/0.008704196380561/0.00598782652566789/0.0535593565313229/0.427602442901763/0.0131408970100799}],((B1:0.5[&model=LG+F{0.000670698042069223/0.00042486496108274/0.00816906063796762/0.00125336389014098/0.00434589632218282/0.00218968499814465/0.00128241535409028/0.000192470766818035/0.0221731869332828/0.0110060464209025/0.0194754851884349/0.00301201157820713/0.00909255571027466/0.385268506143912/0.000169809145789466/0.00411607958807651/0.0028315503765847/0.025327389747482/0.492784512720399/0.00621412656463056}],B2:0.5[&model=LG+F{0.000670698042069223/0.00042486496108274/0.00816906063796762/0.00125336389014098/0.00434589632218282/0.00218968499814465/0.00128241535409028/0.000192470766818035/0.0221731869332828/0.0110060464209025/0.0194754851884349/0.00301201157820713/0.00909255571027466/0.385268506143912/0.000169809145789466/0.00411607958807651/0.0028315503765847/0.025327389747482/0.492784512720399/0.00621412656463056}]):0.001[&model=LG+F{0.000670698042069223/0.00042486496108274/0.00816906063796762/0.00125336389014098/0.00434589632218282/0.00218968499814465/0.00128241535409028/0.000192470766818035/0.0221731869332828/0.0110060464209025/0.0194754851884349/0.00301201157820713/0.00909255571027466/0.385268506143912/0.000169809145789466/0.00411607958807651/0.0028315503765847/0.025327389747482/0.492784512720399/0.00621412656463056}],(B3:0.5[&model=LG+F{0.000670698042069223/0.00042486496108274/0.00816906063796762/0.00125336389014098/0.00434589632218282/0.00218968499814465/0.00128241535409028/0.000192470766818035/0.0221731869332828/0.0110060464209025/0.0194754851884349/0.00301201157820713/0.00909255571027466/0.385268506143912/0.000169809145789466/0.00411607958807651/0.0028315503765847/0.025327389747482/0.492784512720399/0.00621412656463056}],B4:0.5[&model=LG+F{0.000670698042069223/0.00042486496108274/0.00816906063796762/0.00125336389014098/0.00434589632218282/0.00218968499814465/0.00128241535409028/0.000192470766818035/0.0221731869332828/0.0110060464209025/0.0194754851884349/0.00301201157820713/0.00909255571027466/0.385268506143912/0.000169809145789466/0.00411607958807651/0.0028315503765847/0.025327389747482/0.492784512720399/0.00621412656463056}]):0.001[&model=LG+F{0.000670698042069223/0.00042486496108274/0.00816906063796762/0.00125336389014098/0.00434589632218282/0.00218968499814465/0.00128241535409028/0.000192470766818035/0.0221731869332828/0.0110060464209025/0.0194754851884349/0.00301201157820713/0.00909255571027466/0.385268506143912/0.000169809145789466/0.00411607958807651/0.0028315503765847/0.025327389747482/0.492784512720399/0.00621412656463056}]):0.5[&model=LG+F{0.000670698042069223/0.00042486496108274/0.00816906063796762/0.00125336389014098/0.00434589632218282/0.00218968499814465/0.00128241535409028/0.000192470766818035/0.0221731869332828/0.0110060464209025/0.0194754851884349/0.00301201157820713/0.00909255571027466/0.385268506143912/0.000169809145789466/0.00411607958807651/0.0028315503765847/0.025327389747482/0.492784512720399/0.00621412656463056}]):0.25[&model=LG+F{0.01025835192149/0.00649832564957315/0.0070885147459769/0.00265046513378745/0.00919018552202348/0.00463048583672458/0.00271189972025415/0.00294384765836944/0.0468892229414771/0.00955024400074513/0.041184443609377/0.00261360386871681/0.00788985638462999/0.334307897565203/0.00259723730759924/0.008704196380561/0.00598782652566789/0.0535593565313229/0.427602442901763/0.0131408970100799}],(((C1:0.5[&model=LG+F{0.01025835192149/0.00649832564957315/0.0070885147459769/0.00265046513378745/0.00919018552202348/0.00463048583672458/0.00271189972025415/0.00294384765836944/0.0468892229414771/0.00955024400074513/0.041184443609377/0.00261360386871681/0.00788985638462999/0.334307897565203/0.00259723730759924/0.008704196380561/0.00598782652566789/0.0535593565313229/0.427602442901763/0.0131408970100799}],C2:0.5[&model=LG+F{0.01025835192149/0.00649832564957315/0.0070885147459769/0.00265046513378745/0.00919018552202348/0.00463048583672458/0.00271189972025415/0.00294384765836944/0.0468892229414771/0.00955024400074513/0.041184443609377/0.00261360386871681/0.00788985638462999/0.334307897565203/0.00259723730759924/0.008704196380561/0.00598782652566789/0.0535593565313229/0.427602442901763/0.0131408970100799}]):0.001[&model=LG+F{0.01025835192149/0.00649832564957315/0.0070885147459769/0.00265046513378745/0.00919018552202348/0.00463048583672458/0.00271189972025415/0.00294384765836944/0.0468892229414771/0.00955024400074513/0.041184443609377/0.00261360386871681/0.00788985638462999/0.334307897565203/0.00259723730759924/0.008704196380561/0.00598782652566789/0.0535593565313229/0.427602442901763/0.0131408970100799}],(C3:0.5[&model=LG+F{0.01025835192149/0.00649832564957315/0.0070885147459769/0.00265046513378745/0.00919018552202348/0.00463048583672458/0.00271189972025415/0.00294384765836944/0.0468892229414771/0.00955024400074513/0.041184443609377/0.00261360386871681/0.00788985638462999/0.334307897565203/0.00259723730759924/0.008704196380561/0.00598782652566789/0.0535593565313229/0.427602442901763/0.0131408970100799}],C4:0.5[&model=LG+F{0.01025835192149/0.00649832564957315/0.0070885147459769/0.00265046513378745/0.00919018552202348/0.00463048583672458/0.00271189972025415/0.00294384765836944/0.0468892229414771/0.00955024400074513/0.041184443609377/0.00261360386871681/0.00788985638462999/0.334307897565203/0.00259723730759924/0.008704196380561/0.00598782652566789/0.0535593565313229/0.427602442901763/0.0131408970100799}]):0.001[&model=LG+F{0.01025835192149/0.00649832564957315/0.0070885147459769/0.00265046513378745/0.00919018552202348/0.00463048583672458/0.00271189972025415/0.00294384765836944/0.0468892229414771/0.00955024400074513/0.041184443609377/0.00261360386871681/0.00788985638462999/0.334307897565203/0.00259723730759924/0.008704196380561/0.00598782652566789/0.0535593565313229/0.427602442901763/0.0131408970100799}]):0.5[&model=LG+F{0.01025835192149/0.00649832564957315/0.0070885147459769/0.00265046513378745/0.00919018552202348/0.00463048583672458/0.00271189972025415/0.00294384765836944/0.0468892229414771/0.00955024400074513/0.041184443609377/0.00261360386871681/0.00788985638462999/0.334307897565203/0.00259723730759924/0.008704196380561/0.00598782652566789/0.0535593565313229/0.427602442901763/0.0131408970100799}],((D1:0.5[&model=LG+F{0.000670698042069223/0.00042486496108274/0.00816906063796762/0.00125336389014098/0.00434589632218282/0.00218968499814465/0.00128241535409028/0.000192470766818035/0.0221731869332828/0.0110060464209025/0.0194754851884349/0.00301201157820713/0.00909255571027466/0.385268506143912/0.000169809145789466/0.00411607958807651/0.0028315503765847/0.025327389747482/0.492784512720399/0.00621412656463056}],D2:0.5[&model=LG+F{0.000670698042069223/0.00042486496108274/0.00816906063796762/0.00125336389014098/0.00434589632218282/0.00218968499814465/0.00128241535409028/0.000192470766818035/0.0221731869332828/0.0110060464209025/0.0194754851884349/0.00301201157820713/0.00909255571027466/0.385268506143912/0.000169809145789466/0.00411607958807651/0.0028315503765847/0.025327389747482/0.492784512720399/0.00621412656463056}]):0.001[&model=LG+F{0.000670698042069223/0.00042486496108274/0.00816906063796762/0.00125336389014098/0.00434589632218282/0.00218968499814465/0.00128241535409028/0.000192470766818035/0.0221731869332828/0.0110060464209025/0.0194754851884349/0.00301201157820713/0.00909255571027466/0.385268506143912/0.000169809145789466/0.00411607958807651/0.0028315503765847/0.025327389747482/0.492784512720399/0.00621412656463056}],(D3:0.5[&model=LG+F{0.000670698042069223/0.00042486496108274/0.00816906063796762/0.00125336389014098/0.00434589632218282/0.00218968499814465/0.00128241535409028/0.000192470766818035/0.0221731869332828/0.0110060464209025/0.0194754851884349/0.00301201157820713/0.00909255571027466/0.385268506143912/0.000169809145789466/0.00411607958807651/0.0028315503765847/0.025327389747482/0.492784512720399/0.00621412656463056}],D4:0.5[&model=LG+F{0.000670698042069223/0.00042486496108274/0.00816906063796762/0.00125336389014098/0.00434589632218282/0.00218968499814465/0.00128241535409028/0.000192470766818035/0.0221731869332828/0.0110060464209025/0.0194754851884349/0.00301201157820713/0.00909255571027466/0.385268506143912/0.000169809145789466/0.00411607958807651/0.0028315503765847/0.025327389747482/0.492784512720399/0.00621412656463056}]):0.001[&model=LG+F{0.000670698042069223/0.00042486496108274/0.00816906063796762/0.00125336389014098/0.00434589632218282/0.00218968499814465/0.00128241535409028/0.000192470766818035/0.0221731869332828/0.0110060464209025/0.0194754851884349/0.00301201157820713/0.00909255571027466/0.385268506143912/0.000169809145789466/0.00411607958807651/0.0028315503765847/0.025327389747482/0.492784512720399/0.00621412656463056}]):0.5[&model=LG+F{0.000670698042069223/0.00042486496108274/0.00816906063796762/0.00125336389014098/0.00434589632218282/0.00218968499814465/0.00128241535409028/0.000192470766818035/0.0221731869332828/0.0110060464209025/0.0194754851884349/0.00301201157820713/0.00909255571027466/0.385268506143912/0.000169809145789466/0.00411607958807651/0.0028315503765847/0.025327389747482/0.492784512720399/0.00621412656463056}]):0.25[&model=LG+F{0.01025835192149/0.00649832564957315/0.0070885147459769/0.00265046513378745/0.00919018552202348/0.00463048583672458/0.00271189972025415/0.00294384765836944/0.0468892229414771/0.00955024400074513/0.041184443609377/0.00261360386871681/0.00788985638462999/0.334307897565203/0.00259723730759924/0.008704196380561/0.00598782652566789/0.0535593565313229/0.427602442901763/0.0131408970100799}]);
```
