## Supplementary material for "Modeling site-and-branch-heterogeneity with GFmix": C20pi6.nwk

```
((((A1:0.5[&model=LG+F{0.192618248134191/0.0317869908445736/0.0293627261808999/0.127123413272511/0.00171535425405226/0.0690866113549232/0.213181761324313/0.0448229525823263/0.0127691983938824/0.00755333781188186/0.0155849908878909/0.0478971498200816/0.00476776655458584/0.00222986495158303/0.0406075472599282/0.0775171857176009/0.0527620878306084/0.00103476930492274/0.00319867453677036/0.0243794700155195}],A2:0.5[&model=LG+F{0.192618248134191/0.0317869908445736/0.0293627261808999/0.127123413272511/0.00171535425405226/0.0690866113549232/0.213181761324313/0.0448229525823263/0.0127691983938824/0.00755333781188186/0.0155849908878909/0.0478971498200816/0.00476776655458584/0.00222986495158303/0.0406075472599282/0.0775171857176009/0.0527620878306084/0.00103476930492274/0.00319867453677036/0.0243794700155195}]):0.001[&model=LG+F{0.192618248134191/0.0317869908445736/0.0293627261808999/0.127123413272511/0.00171535425405226/0.0690866113549232/0.213181761324313/0.0448229525823263/0.0127691983938824/0.00755333781188186/0.0155849908878909/0.0478971498200816/0.00476776655458584/0.00222986495158303/0.0406075472599282/0.0775171857176009/0.0527620878306084/0.00103476930492274/0.00319867453677036/0.0243794700155195}],(A3:0.5[&model=LG+F{0.192618248134191/0.0317869908445736/0.0293627261808999/0.127123413272511/0.00171535425405226/0.0690866113549232/0.213181761324313/0.0448229525823263/0.0127691983938824/0.00755333781188186/0.0155849908878909/0.0478971498200816/0.00476776655458584/0.00222986495158303/0.0406075472599282/0.0775171857176009/0.0527620878306084/0.00103476930492274/0.00319867453677036/0.0243794700155195}],A4:0.5[&model=LG+F{0.192618248134191/0.0317869908445736/0.0293627261808999/0.127123413272511/0.00171535425405226/0.0690866113549232/0.213181761324313/0.0448229525823263/0.0127691983938824/0.00755333781188186/0.0155849908878909/0.0478971498200816/0.00476776655458584/0.00222986495158303/0.0406075472599282/0.0775171857176009/0.0527620878306084/0.00103476930492274/0.00319867453677036/0.0243794700155195}]):0.001[&model=LG+F{0.192618248134191/0.0317869908445736/0.0293627261808999/0.127123413272511/0.00171535425405226/0.0690866113549232/0.213181761324313/0.0448229525823263/0.0127691983938824/0.00755333781188186/0.0155849908878909/0.0478971498200816/0.00476776655458584/0.00222986495158303/0.0406075472599282/0.0775171857176009/0.0527620878306084/0.00103476930492274/0.00319867453677036/0.0243794700155195}]):0.5[&model=LG+F{0.192618248134191/0.0317869908445736/0.0293627261808999/0.127123413272511/0.00171535425405226/0.0690866113549232/0.213181761324313/0.0448229525823263/0.0127691983938824/0.00755333781188186/0.0155849908878909/0.0478971498200816/0.00476776655458584/0.00222986495158303/0.0406075472599282/0.0775171857176009/0.0527620878306084/0.00103476930492274/0.00319867453677036/0.0243794700155195}],((B1:0.5[&model=LG+F{0.0306270548756282/0.00505425587844413/0.0822946516374642/0.146197178570055/0.00197272827825187/0.079452458025211/0.245167835144566/0.0071270247846414/0.0146851058332192/0.0211696727374465/0.0179233835624391/0.13424091600306/0.0133625769378874/0.00624962267667384/0.00645675884990941/0.0891479669312406/0.0606785813700961/0.00119002746194602/0.00896489668852255/0.028037397986331}],B2:0.5[&model=LG+F{0.0306270548756282/0.00505425587844413/0.0822946516374642/0.146197178570055/0.00197272827825187/0.079452458025211/0.245167835144566/0.0071270247846414/0.0146851058332192/0.0211696727374465/0.0179233835624391/0.13424091600306/0.0133625769378874/0.00624962267667384/0.00645675884990941/0.0891479669312406/0.0606785813700961/0.00119002746194602/0.00896489668852255/0.028037397986331}]):0.001[&model=LG+F{0.0306270548756282/0.00505425587844413/0.0822946516374642/0.146197178570055/0.00197272827825187/0.079452458025211/0.245167835144566/0.0071270247846414/0.0146851058332192/0.0211696727374465/0.0179233835624391/0.13424091600306/0.0133625769378874/0.00624962267667384/0.00645675884990941/0.0891479669312406/0.0606785813700961/0.00119002746194602/0.00896489668852255/0.028037397986331}],(B3:0.5[&model=LG+F{0.0306270548756282/0.00505425587844413/0.0822946516374642/0.146197178570055/0.00197272827825187/0.079452458025211/0.245167835144566/0.0071270247846414/0.0146851058332192/0.0211696727374465/0.0179233835624391/0.13424091600306/0.0133625769378874/0.00624962267667384/0.00645675884990941/0.0891479669312406/0.0606785813700961/0.00119002746194602/0.00896489668852255/0.028037397986331}],B4:0.5[&model=LG+F{0.0306270548756282/0.00505425587844413/0.0822946516374642/0.146197178570055/0.00197272827825187/0.079452458025211/0.245167835144566/0.0071270247846414/0.0146851058332192/0.0211696727374465/0.0179233835624391/0.13424091600306/0.0133625769378874/0.00624962267667384/0.00645675884990941/0.0891479669312406/0.0606785813700961/0.00119002746194602/0.00896489668852255/0.028037397986331}]):0.001[&model=LG+F{0.0306270548756282/0.00505425587844413/0.0822946516374642/0.146197178570055/0.00197272827825187/0.079452458025211/0.245167835144566/0.0071270247846414/0.0146851058332192/0.0211696727374465/0.0179233835624391/0.13424091600306/0.0133625769378874/0.00624962267667384/0.00645675884990941/0.0891479669312406/0.0606785813700961/0.00119002746194602/0.00896489668852255/0.028037397986331}]):0.5[&model=LG+F{0.0306270548756282/0.00505425587844413/0.0822946516374642/0.146197178570055/0.00197272827825187/0.079452458025211/0.245167835144566/0.0071270247846414/0.0146851058332192/0.0211696727374465/0.0179233835624391/0.13424091600306/0.0133625769378874/0.00624962267667384/0.00645675884990941/0.0891479669312406/0.0606785813700961/0.00119002746194602/0.00896489668852255/0.028037397986331}]):0.25[&model=LG+F{0.192618248134191/0.0317869908445736/0.0293627261808999/0.127123413272511/0.00171535425405226/0.0690866113549232/0.213181761324313/0.0448229525823263/0.0127691983938824/0.00755333781188186/0.0155849908878909/0.0478971498200816/0.00476776655458584/0.00222986495158303/0.0406075472599282/0.0775171857176009/0.0527620878306084/0.00103476930492274/0.00319867453677036/0.0243794700155195}],(((C1:0.5[&model=LG+F{0.192618248134191/0.0317869908445736/0.0293627261808999/0.127123413272511/0.00171535425405226/0.0690866113549232/0.213181761324313/0.0448229525823263/0.0127691983938824/0.00755333781188186/0.0155849908878909/0.0478971498200816/0.00476776655458584/0.00222986495158303/0.0406075472599282/0.0775171857176009/0.0527620878306084/0.00103476930492274/0.00319867453677036/0.0243794700155195}],C2:0.5[&model=LG+F{0.192618248134191/0.0317869908445736/0.0293627261808999/0.127123413272511/0.00171535425405226/0.0690866113549232/0.213181761324313/0.0448229525823263/0.0127691983938824/0.00755333781188186/0.0155849908878909/0.0478971498200816/0.00476776655458584/0.00222986495158303/0.0406075472599282/0.0775171857176009/0.0527620878306084/0.00103476930492274/0.00319867453677036/0.0243794700155195}]):0.001[&model=LG+F{0.192618248134191/0.0317869908445736/0.0293627261808999/0.127123413272511/0.00171535425405226/0.0690866113549232/0.213181761324313/0.0448229525823263/0.0127691983938824/0.00755333781188186/0.0155849908878909/0.0478971498200816/0.00476776655458584/0.00222986495158303/0.0406075472599282/0.0775171857176009/0.0527620878306084/0.00103476930492274/0.00319867453677036/0.0243794700155195}],(C3:0.5[&model=LG+F{0.192618248134191/0.0317869908445736/0.0293627261808999/0.127123413272511/0.00171535425405226/0.0690866113549232/0.213181761324313/0.0448229525823263/0.0127691983938824/0.00755333781188186/0.0155849908878909/0.0478971498200816/0.00476776655458584/0.00222986495158303/0.0406075472599282/0.0775171857176009/0.0527620878306084/0.00103476930492274/0.00319867453677036/0.0243794700155195}],C4:0.5[&model=LG+F{0.192618248134191/0.0317869908445736/0.0293627261808999/0.127123413272511/0.00171535425405226/0.0690866113549232/0.213181761324313/0.0448229525823263/0.0127691983938824/0.00755333781188186/0.0155849908878909/0.0478971498200816/0.00476776655458584/0.00222986495158303/0.0406075472599282/0.0775171857176009/0.0527620878306084/0.00103476930492274/0.00319867453677036/0.0243794700155195}]):0.001[&model=LG+F{0.192618248134191/0.0317869908445736/0.0293627261808999/0.127123413272511/0.00171535425405226/0.0690866113549232/0.213181761324313/0.0448229525823263/0.0127691983938824/0.00755333781188186/0.0155849908878909/0.0478971498200816/0.00476776655458584/0.00222986495158303/0.0406075472599282/0.0775171857176009/0.0527620878306084/0.00103476930492274/0.00319867453677036/0.0243794700155195}]):0.5[&model=LG+F{0.192618248134191/0.0317869908445736/0.0293627261808999/0.127123413272511/0.00171535425405226/0.0690866113549232/0.213181761324313/0.0448229525823263/0.0127691983938824/0.00755333781188186/0.0155849908878909/0.0478971498200816/0.00476776655458584/0.00222986495158303/0.0406075472599282/0.0775171857176009/0.0527620878306084/0.00103476930492274/0.00319867453677036/0.0243794700155195}],((D1:0.5[&model=LG+F{0.0306270548756282/0.00505425587844413/0.0822946516374642/0.146197178570055/0.00197272827825187/0.079452458025211/0.245167835144566/0.0071270247846414/0.0146851058332192/0.0211696727374465/0.0179233835624391/0.13424091600306/0.0133625769378874/0.00624962267667384/0.00645675884990941/0.0891479669312406/0.0606785813700961/0.00119002746194602/0.00896489668852255/0.028037397986331}],D2:0.5[&model=LG+F{0.0306270548756282/0.00505425587844413/0.0822946516374642/0.146197178570055/0.00197272827825187/0.079452458025211/0.245167835144566/0.0071270247846414/0.0146851058332192/0.0211696727374465/0.0179233835624391/0.13424091600306/0.0133625769378874/0.00624962267667384/0.00645675884990941/0.0891479669312406/0.0606785813700961/0.00119002746194602/0.00896489668852255/0.028037397986331}]):0.001[&model=LG+F{0.0306270548756282/0.00505425587844413/0.0822946516374642/0.146197178570055/0.00197272827825187/0.079452458025211/0.245167835144566/0.0071270247846414/0.0146851058332192/0.0211696727374465/0.0179233835624391/0.13424091600306/0.0133625769378874/0.00624962267667384/0.00645675884990941/0.0891479669312406/0.0606785813700961/0.00119002746194602/0.00896489668852255/0.028037397986331}],(D3:0.5[&model=LG+F{0.0306270548756282/0.00505425587844413/0.0822946516374642/0.146197178570055/0.00197272827825187/0.079452458025211/0.245167835144566/0.0071270247846414/0.0146851058332192/0.0211696727374465/0.0179233835624391/0.13424091600306/0.0133625769378874/0.00624962267667384/0.00645675884990941/0.0891479669312406/0.0606785813700961/0.00119002746194602/0.00896489668852255/0.028037397986331}],D4:0.5[&model=LG+F{0.0306270548756282/0.00505425587844413/0.0822946516374642/0.146197178570055/0.00197272827825187/0.079452458025211/0.245167835144566/0.0071270247846414/0.0146851058332192/0.0211696727374465/0.0179233835624391/0.13424091600306/0.0133625769378874/0.00624962267667384/0.00645675884990941/0.0891479669312406/0.0606785813700961/0.00119002746194602/0.00896489668852255/0.028037397986331}]):0.001[&model=LG+F{0.0306270548756282/0.00505425587844413/0.0822946516374642/0.146197178570055/0.00197272827825187/0.079452458025211/0.245167835144566/0.0071270247846414/0.0146851058332192/0.0211696727374465/0.0179233835624391/0.13424091600306/0.0133625769378874/0.00624962267667384/0.00645675884990941/0.0891479669312406/0.0606785813700961/0.00119002746194602/0.00896489668852255/0.028037397986331}]):0.5[&model=LG+F{0.0306270548756282/0.00505425587844413/0.0822946516374642/0.146197178570055/0.00197272827825187/0.079452458025211/0.245167835144566/0.0071270247846414/0.0146851058332192/0.0211696727374465/0.0179233835624391/0.13424091600306/0.0133625769378874/0.00624962267667384/0.00645675884990941/0.0891479669312406/0.0606785813700961/0.00119002746194602/0.00896489668852255/0.028037397986331}]):0.25[&model=LG+F{0.192618248134191/0.0317869908445736/0.0293627261808999/0.127123413272511/0.00171535425405226/0.0690866113549232/0.213181761324313/0.0448229525823263/0.0127691983938824/0.00755333781188186/0.0155849908878909/0.0478971498200816/0.00476776655458584/0.00222986495158303/0.0406075472599282/0.0775171857176009/0.0527620878306084/0.00103476930492274/0.00319867453677036/0.0243794700155195}]);
```
