## Supplementary material for "Modeling site-and-branch-heterogeneity with GFmix": C20pi7.nwk

```
((((A1:0.5[&model=LG+F{0.16949107865038/0.0202780561737481/0.0366692223526761/0.0346440786664533/0.0082066848267438/0.0127325942319216/0.0204206541288407/0.549282174565002/0.00833129402564615/0.00146855094164856/0.00566085095144245/0.0139686782853384/0.00245665116713175/0.00256117510947079/0.0131139885119736/0.0767670233585441/0.0132214229196376/0.00265108801292717/0.00270803521877882/0.00536736861149311}],A2:0.5[&model=LG+F{0.16949107865038/0.0202780561737481/0.0366692223526761/0.0346440786664533/0.0082066848267438/0.0127325942319216/0.0204206541288407/0.549282174565002/0.00833129402564615/0.00146855094164856/0.00566085095144245/0.0139686782853384/0.00245665116713175/0.00256117510947079/0.0131139885119736/0.0767670233585441/0.0132214229196376/0.00265108801292717/0.00270803521877882/0.00536736861149311}]):0.001[&model=LG+F{0.16949107865038/0.0202780561737481/0.0366692223526761/0.0346440786664533/0.0082066848267438/0.0127325942319216/0.0204206541288407/0.549282174565002/0.00833129402564615/0.00146855094164856/0.00566085095144245/0.0139686782853384/0.00245665116713175/0.00256117510947079/0.0131139885119736/0.0767670233585441/0.0132214229196376/0.00265108801292717/0.00270803521877882/0.00536736861149311}],(A3:0.5[&model=LG+F{0.16949107865038/0.0202780561737481/0.0366692223526761/0.0346440786664533/0.0082066848267438/0.0127325942319216/0.0204206541288407/0.549282174565002/0.00833129402564615/0.00146855094164856/0.00566085095144245/0.0139686782853384/0.00245665116713175/0.00256117510947079/0.0131139885119736/0.0767670233585441/0.0132214229196376/0.00265108801292717/0.00270803521877882/0.00536736861149311}],A4:0.5[&model=LG+F{0.16949107865038/0.0202780561737481/0.0366692223526761/0.0346440786664533/0.0082066848267438/0.0127325942319216/0.0204206541288407/0.549282174565002/0.00833129402564615/0.00146855094164856/0.00566085095144245/0.0139686782853384/0.00245665116713175/0.00256117510947079/0.0131139885119736/0.0767670233585441/0.0132214229196376/0.00265108801292717/0.00270803521877882/0.00536736861149311}]):0.001[&model=LG+F{0.16949107865038/0.0202780561737481/0.0366692223526761/0.0346440786664533/0.0082066848267438/0.0127325942319216/0.0204206541288407/0.549282174565002/0.00833129402564615/0.00146855094164856/0.00566085095144245/0.0139686782853384/0.00245665116713175/0.00256117510947079/0.0131139885119736/0.0767670233585441/0.0132214229196376/0.00265108801292717/0.00270803521877882/0.00536736861149311}]):0.5[&model=LG+F{0.16949107865038/0.0202780561737481/0.0366692223526761/0.0346440786664533/0.0082066848267438/0.0127325942319216/0.0204206541288407/0.549282174565002/0.00833129402564615/0.00146855094164856/0.00566085095144245/0.0139686782853384/0.00245665116713175/0.00256117510947079/0.0131139885119736/0.0767670233585441/0.0132214229196376/0.00265108801292717/0.00270803521877882/0.00536736861149311}],((B1:0.5[&model=LG+F{0.0535248885010552/0.00640376298481695/0.204116473087295/0.0791304402342407/0.018744865160254/0.0290824817884832/0.0466427572412552/0.173462033419793/0.0190294846723303/0.00817457855733486/0.0129299333430338/0.077755598901766/0.0136747642755539/0.0142565889528877/0.00414136707664368/0.175343336802777/0.0301990139852407/0.00605534248961805/0.0150740747250391/0.0122595911762019}],B2:0.5[&model=LG+F{0.0535248885010552/0.00640376298481695/0.204116473087295/0.0791304402342407/0.018744865160254/0.0290824817884832/0.0466427572412552/0.173462033419793/0.0190294846723303/0.00817457855733486/0.0129299333430338/0.077755598901766/0.0136747642755539/0.0142565889528877/0.00414136707664368/0.175343336802777/0.0301990139852407/0.00605534248961805/0.0150740747250391/0.0122595911762019}]):0.001[&model=LG+F{0.0535248885010552/0.00640376298481695/0.204116473087295/0.0791304402342407/0.018744865160254/0.0290824817884832/0.0466427572412552/0.173462033419793/0.0190294846723303/0.00817457855733486/0.0129299333430338/0.077755598901766/0.0136747642755539/0.0142565889528877/0.00414136707664368/0.175343336802777/0.0301990139852407/0.00605534248961805/0.0150740747250391/0.0122595911762019}],(B3:0.5[&model=LG+F{0.0535248885010552/0.00640376298481695/0.204116473087295/0.0791304402342407/0.018744865160254/0.0290824817884832/0.0466427572412552/0.173462033419793/0.0190294846723303/0.00817457855733486/0.0129299333430338/0.077755598901766/0.0136747642755539/0.0142565889528877/0.00414136707664368/0.175343336802777/0.0301990139852407/0.00605534248961805/0.0150740747250391/0.0122595911762019}],B4:0.5[&model=LG+F{0.0535248885010552/0.00640376298481695/0.204116473087295/0.0791304402342407/0.018744865160254/0.0290824817884832/0.0466427572412552/0.173462033419793/0.0190294846723303/0.00817457855733486/0.0129299333430338/0.077755598901766/0.0136747642755539/0.0142565889528877/0.00414136707664368/0.175343336802777/0.0301990139852407/0.00605534248961805/0.0150740747250391/0.0122595911762019}]):0.001[&model=LG+F{0.0535248885010552/0.00640376298481695/0.204116473087295/0.0791304402342407/0.018744865160254/0.0290824817884832/0.0466427572412552/0.173462033419793/0.0190294846723303/0.00817457855733486/0.0129299333430338/0.077755598901766/0.0136747642755539/0.0142565889528877/0.00414136707664368/0.175343336802777/0.0301990139852407/0.00605534248961805/0.0150740747250391/0.0122595911762019}]):0.5[&model=LG+F{0.0535248885010552/0.00640376298481695/0.204116473087295/0.0791304402342407/0.018744865160254/0.0290824817884832/0.0466427572412552/0.173462033419793/0.0190294846723303/0.00817457855733486/0.0129299333430338/0.077755598901766/0.0136747642755539/0.0142565889528877/0.00414136707664368/0.175343336802777/0.0301990139852407/0.00605534248961805/0.0150740747250391/0.0122595911762019}]):0.25[&model=LG+F{0.16949107865038/0.0202780561737481/0.0366692223526761/0.0346440786664533/0.0082066848267438/0.0127325942319216/0.0204206541288407/0.549282174565002/0.00833129402564615/0.00146855094164856/0.00566085095144245/0.0139686782853384/0.00245665116713175/0.00256117510947079/0.0131139885119736/0.0767670233585441/0.0132214229196376/0.00265108801292717/0.00270803521877882/0.00536736861149311}],(((C1:0.5[&model=LG+F{0.16949107865038/0.0202780561737481/0.0366692223526761/0.0346440786664533/0.0082066848267438/0.0127325942319216/0.0204206541288407/0.549282174565002/0.00833129402564615/0.00146855094164856/0.00566085095144245/0.0139686782853384/0.00245665116713175/0.00256117510947079/0.0131139885119736/0.0767670233585441/0.0132214229196376/0.00265108801292717/0.00270803521877882/0.00536736861149311}],C2:0.5[&model=LG+F{0.16949107865038/0.0202780561737481/0.0366692223526761/0.0346440786664533/0.0082066848267438/0.0127325942319216/0.0204206541288407/0.549282174565002/0.00833129402564615/0.00146855094164856/0.00566085095144245/0.0139686782853384/0.00245665116713175/0.00256117510947079/0.0131139885119736/0.0767670233585441/0.0132214229196376/0.00265108801292717/0.00270803521877882/0.00536736861149311}]):0.001[&model=LG+F{0.16949107865038/0.0202780561737481/0.0366692223526761/0.0346440786664533/0.0082066848267438/0.0127325942319216/0.0204206541288407/0.549282174565002/0.00833129402564615/0.00146855094164856/0.00566085095144245/0.0139686782853384/0.00245665116713175/0.00256117510947079/0.0131139885119736/0.0767670233585441/0.0132214229196376/0.00265108801292717/0.00270803521877882/0.00536736861149311}],(C3:0.5[&model=LG+F{0.16949107865038/0.0202780561737481/0.0366692223526761/0.0346440786664533/0.0082066848267438/0.0127325942319216/0.0204206541288407/0.549282174565002/0.00833129402564615/0.00146855094164856/0.00566085095144245/0.0139686782853384/0.00245665116713175/0.00256117510947079/0.0131139885119736/0.0767670233585441/0.0132214229196376/0.00265108801292717/0.00270803521877882/0.00536736861149311}],C4:0.5[&model=LG+F{0.16949107865038/0.0202780561737481/0.0366692223526761/0.0346440786664533/0.0082066848267438/0.0127325942319216/0.0204206541288407/0.549282174565002/0.00833129402564615/0.00146855094164856/0.00566085095144245/0.0139686782853384/0.00245665116713175/0.00256117510947079/0.0131139885119736/0.0767670233585441/0.0132214229196376/0.00265108801292717/0.00270803521877882/0.00536736861149311}]):0.001[&model=LG+F{0.16949107865038/0.0202780561737481/0.0366692223526761/0.0346440786664533/0.0082066848267438/0.0127325942319216/0.0204206541288407/0.549282174565002/0.00833129402564615/0.00146855094164856/0.00566085095144245/0.0139686782853384/0.00245665116713175/0.00256117510947079/0.0131139885119736/0.0767670233585441/0.0132214229196376/0.00265108801292717/0.00270803521877882/0.00536736861149311}]):0.5[&model=LG+F{0.16949107865038/0.0202780561737481/0.0366692223526761/0.0346440786664533/0.0082066848267438/0.0127325942319216/0.0204206541288407/0.549282174565002/0.00833129402564615/0.00146855094164856/0.00566085095144245/0.0139686782853384/0.00245665116713175/0.00256117510947079/0.0131139885119736/0.0767670233585441/0.0132214229196376/0.00265108801292717/0.00270803521877882/0.00536736861149311}],((D1:0.5[&model=LG+F{0.0535248885010552/0.00640376298481695/0.204116473087295/0.0791304402342407/0.018744865160254/0.0290824817884832/0.0466427572412552/0.173462033419793/0.0190294846723303/0.00817457855733486/0.0129299333430338/0.077755598901766/0.0136747642755539/0.0142565889528877/0.00414136707664368/0.175343336802777/0.0301990139852407/0.00605534248961805/0.0150740747250391/0.0122595911762019}],D2:0.5[&model=LG+F{0.0535248885010552/0.00640376298481695/0.204116473087295/0.0791304402342407/0.018744865160254/0.0290824817884832/0.0466427572412552/0.173462033419793/0.0190294846723303/0.00817457855733486/0.0129299333430338/0.077755598901766/0.0136747642755539/0.0142565889528877/0.00414136707664368/0.175343336802777/0.0301990139852407/0.00605534248961805/0.0150740747250391/0.0122595911762019}]):0.001[&model=LG+F{0.0535248885010552/0.00640376298481695/0.204116473087295/0.0791304402342407/0.018744865160254/0.0290824817884832/0.0466427572412552/0.173462033419793/0.0190294846723303/0.00817457855733486/0.0129299333430338/0.077755598901766/0.0136747642755539/0.0142565889528877/0.00414136707664368/0.175343336802777/0.0301990139852407/0.00605534248961805/0.0150740747250391/0.0122595911762019}],(D3:0.5[&model=LG+F{0.0535248885010552/0.00640376298481695/0.204116473087295/0.0791304402342407/0.018744865160254/0.0290824817884832/0.0466427572412552/0.173462033419793/0.0190294846723303/0.00817457855733486/0.0129299333430338/0.077755598901766/0.0136747642755539/0.0142565889528877/0.00414136707664368/0.175343336802777/0.0301990139852407/0.00605534248961805/0.0150740747250391/0.0122595911762019}],D4:0.5[&model=LG+F{0.0535248885010552/0.00640376298481695/0.204116473087295/0.0791304402342407/0.018744865160254/0.0290824817884832/0.0466427572412552/0.173462033419793/0.0190294846723303/0.00817457855733486/0.0129299333430338/0.077755598901766/0.0136747642755539/0.0142565889528877/0.00414136707664368/0.175343336802777/0.0301990139852407/0.00605534248961805/0.0150740747250391/0.0122595911762019}]):0.001[&model=LG+F{0.0535248885010552/0.00640376298481695/0.204116473087295/0.0791304402342407/0.018744865160254/0.0290824817884832/0.0466427572412552/0.173462033419793/0.0190294846723303/0.00817457855733486/0.0129299333430338/0.077755598901766/0.0136747642755539/0.0142565889528877/0.00414136707664368/0.175343336802777/0.0301990139852407/0.00605534248961805/0.0150740747250391/0.0122595911762019}]):0.5[&model=LG+F{0.0535248885010552/0.00640376298481695/0.204116473087295/0.0791304402342407/0.018744865160254/0.0290824817884832/0.0466427572412552/0.173462033419793/0.0190294846723303/0.00817457855733486/0.0129299333430338/0.077755598901766/0.0136747642755539/0.0142565889528877/0.00414136707664368/0.175343336802777/0.0301990139852407/0.00605534248961805/0.0150740747250391/0.0122595911762019}]):0.25[&model=LG+F{0.16949107865038/0.0202780561737481/0.0366692223526761/0.0346440786664533/0.0082066848267438/0.0127325942319216/0.0204206541288407/0.549282174565002/0.00833129402564615/0.00146855094164856/0.00566085095144245/0.0139686782853384/0.00245665116713175/0.00256117510947079/0.0131139885119736/0.0767670233585441/0.0132214229196376/0.00265108801292717/0.00270803521877882/0.00536736861149311}]);
```
