## Supplementary material for "Modeling site-and-branch-heterogeneity with GFmix": C20pi8.nwk

```
((((A1:0.5[&model=LG+F{0.104168818399092/0.0301847723223932/0.0266031750689011/0.0135617628880298/0.0287832377064824/0.0258513535917401/0.019952216279779/0.0283733658021303/0.0455811196249979/0.0534038384394429/0.11705342106355/0.0150922060951805/0.0362392863801027/0.0913753113688773/0.0238337226468292/0.0746381890244646/0.0670409303773281/0.0249776663137175/0.088982024035925/0.0843036775718313}],A2:0.5[&model=LG+F{0.104168818399092/0.0301847723223932/0.0266031750689011/0.0135617628880298/0.0287832377064824/0.0258513535917401/0.019952216279779/0.0283733658021303/0.0455811196249979/0.0534038384394429/0.11705342106355/0.0150922060951805/0.0362392863801027/0.0913753113688773/0.0238337226468292/0.0746381890244646/0.0670409303773281/0.0249776663137175/0.088982024035925/0.0843036775718313}]):0.001[&model=LG+F{0.104168818399092/0.0301847723223932/0.0266031750689011/0.0135617628880298/0.0287832377064824/0.0258513535917401/0.019952216279779/0.0283733658021303/0.0455811196249979/0.0534038384394429/0.11705342106355/0.0150922060951805/0.0362392863801027/0.0913753113688773/0.0238337226468292/0.0746381890244646/0.0670409303773281/0.0249776663137175/0.088982024035925/0.0843036775718313}],(A3:0.5[&model=LG+F{0.104168818399092/0.0301847723223932/0.0266031750689011/0.0135617628880298/0.0287832377064824/0.0258513535917401/0.019952216279779/0.0283733658021303/0.0455811196249979/0.0534038384394429/0.11705342106355/0.0150922060951805/0.0362392863801027/0.0913753113688773/0.0238337226468292/0.0746381890244646/0.0670409303773281/0.0249776663137175/0.088982024035925/0.0843036775718313}],A4:0.5[&model=LG+F{0.104168818399092/0.0301847723223932/0.0266031750689011/0.0135617628880298/0.0287832377064824/0.0258513535917401/0.019952216279779/0.0283733658021303/0.0455811196249979/0.0534038384394429/0.11705342106355/0.0150922060951805/0.0362392863801027/0.0913753113688773/0.0238337226468292/0.0746381890244646/0.0670409303773281/0.0249776663137175/0.088982024035925/0.0843036775718313}]):0.001[&model=LG+F{0.104168818399092/0.0301847723223932/0.0266031750689011/0.0135617628880298/0.0287832377064824/0.0258513535917401/0.019952216279779/0.0283733658021303/0.0455811196249979/0.0534038384394429/0.11705342106355/0.0150922060951805/0.0362392863801027/0.0913753113688773/0.0238337226468292/0.0746381890244646/0.0670409303773281/0.0249776663137175/0.088982024035925/0.0843036775718313}]):0.5[&model=LG+F{0.104168818399092/0.0301847723223932/0.0266031750689011/0.0135617628880298/0.0287832377064824/0.0258513535917401/0.019952216279779/0.0283733658021303/0.0455811196249979/0.0534038384394429/0.11705342106355/0.0150922060951805/0.0362392863801027/0.0913753113688773/0.0238337226468292/0.0746381890244646/0.0670409303773281/0.0249776663137175/0.088982024035925/0.0843036775718313}],((B1:0.5[&model=LG+F{0.0111892925005219/0.00324229699220491/0.0503692853907371/0.0105362647316384/0.0223619757116425/0.0200841665912164/0.0155010697681648/0.00304772478044263/0.0354124126117374/0.101112486473903/0.0909399347453627/0.0285749213774344/0.068613876099694/0.173006008646944/0.00256009906006585/0.0579871308136457/0.0520847471042526/0.0194053904962564/0.168474663332586/0.0654963423325672}],B2:0.5[&model=LG+F{0.0111892925005219/0.00324229699220491/0.0503692853907371/0.0105362647316384/0.0223619757116425/0.0200841665912164/0.0155010697681648/0.00304772478044263/0.0354124126117374/0.101112486473903/0.0909399347453627/0.0285749213774344/0.068613876099694/0.173006008646944/0.00256009906006585/0.0579871308136457/0.0520847471042526/0.0194053904962564/0.168474663332586/0.0654963423325672}]):0.001[&model=LG+F{0.0111892925005219/0.00324229699220491/0.0503692853907371/0.0105362647316384/0.0223619757116425/0.0200841665912164/0.0155010697681648/0.00304772478044263/0.0354124126117374/0.101112486473903/0.0909399347453627/0.0285749213774344/0.068613876099694/0.173006008646944/0.00256009906006585/0.0579871308136457/0.0520847471042526/0.0194053904962564/0.168474663332586/0.0654963423325672}],(B3:0.5[&model=LG+F{0.0111892925005219/0.00324229699220491/0.0503692853907371/0.0105362647316384/0.0223619757116425/0.0200841665912164/0.0155010697681648/0.00304772478044263/0.0354124126117374/0.101112486473903/0.0909399347453627/0.0285749213774344/0.068613876099694/0.173006008646944/0.00256009906006585/0.0579871308136457/0.0520847471042526/0.0194053904962564/0.168474663332586/0.0654963423325672}],B4:0.5[&model=LG+F{0.0111892925005219/0.00324229699220491/0.0503692853907371/0.0105362647316384/0.0223619757116425/0.0200841665912164/0.0155010697681648/0.00304772478044263/0.0354124126117374/0.101112486473903/0.0909399347453627/0.0285749213774344/0.068613876099694/0.173006008646944/0.00256009906006585/0.0579871308136457/0.0520847471042526/0.0194053904962564/0.168474663332586/0.0654963423325672}]):0.001[&model=LG+F{0.0111892925005219/0.00324229699220491/0.0503692853907371/0.0105362647316384/0.0223619757116425/0.0200841665912164/0.0155010697681648/0.00304772478044263/0.0354124126117374/0.101112486473903/0.0909399347453627/0.0285749213774344/0.068613876099694/0.173006008646944/0.00256009906006585/0.0579871308136457/0.0520847471042526/0.0194053904962564/0.168474663332586/0.0654963423325672}]):0.5[&model=LG+F{0.0111892925005219/0.00324229699220491/0.0503692853907371/0.0105362647316384/0.0223619757116425/0.0200841665912164/0.0155010697681648/0.00304772478044263/0.0354124126117374/0.101112486473903/0.0909399347453627/0.0285749213774344/0.068613876099694/0.173006008646944/0.00256009906006585/0.0579871308136457/0.0520847471042526/0.0194053904962564/0.168474663332586/0.0654963423325672}]):0.25[&model=LG+F{0.104168818399092/0.0301847723223932/0.0266031750689011/0.0135617628880298/0.0287832377064824/0.0258513535917401/0.019952216279779/0.0283733658021303/0.0455811196249979/0.0534038384394429/0.11705342106355/0.0150922060951805/0.0362392863801027/0.0913753113688773/0.0238337226468292/0.0746381890244646/0.0670409303773281/0.0249776663137175/0.088982024035925/0.0843036775718313}],(((C1:0.5[&model=LG+F{0.104168818399092/0.0301847723223932/0.0266031750689011/0.0135617628880298/0.0287832377064824/0.0258513535917401/0.019952216279779/0.0283733658021303/0.0455811196249979/0.0534038384394429/0.11705342106355/0.0150922060951805/0.0362392863801027/0.0913753113688773/0.0238337226468292/0.0746381890244646/0.0670409303773281/0.0249776663137175/0.088982024035925/0.0843036775718313}],C2:0.5[&model=LG+F{0.104168818399092/0.0301847723223932/0.0266031750689011/0.0135617628880298/0.0287832377064824/0.0258513535917401/0.019952216279779/0.0283733658021303/0.0455811196249979/0.0534038384394429/0.11705342106355/0.0150922060951805/0.0362392863801027/0.0913753113688773/0.0238337226468292/0.0746381890244646/0.0670409303773281/0.0249776663137175/0.088982024035925/0.0843036775718313}]):0.001[&model=LG+F{0.104168818399092/0.0301847723223932/0.0266031750689011/0.0135617628880298/0.0287832377064824/0.0258513535917401/0.019952216279779/0.0283733658021303/0.0455811196249979/0.0534038384394429/0.11705342106355/0.0150922060951805/0.0362392863801027/0.0913753113688773/0.0238337226468292/0.0746381890244646/0.0670409303773281/0.0249776663137175/0.088982024035925/0.0843036775718313}],(C3:0.5[&model=LG+F{0.104168818399092/0.0301847723223932/0.0266031750689011/0.0135617628880298/0.0287832377064824/0.0258513535917401/0.019952216279779/0.0283733658021303/0.0455811196249979/0.0534038384394429/0.11705342106355/0.0150922060951805/0.0362392863801027/0.0913753113688773/0.0238337226468292/0.0746381890244646/0.0670409303773281/0.0249776663137175/0.088982024035925/0.0843036775718313}],C4:0.5[&model=LG+F{0.104168818399092/0.0301847723223932/0.0266031750689011/0.0135617628880298/0.0287832377064824/0.0258513535917401/0.019952216279779/0.0283733658021303/0.0455811196249979/0.0534038384394429/0.11705342106355/0.0150922060951805/0.0362392863801027/0.0913753113688773/0.0238337226468292/0.0746381890244646/0.0670409303773281/0.0249776663137175/0.088982024035925/0.0843036775718313}]):0.001[&model=LG+F{0.104168818399092/0.0301847723223932/0.0266031750689011/0.0135617628880298/0.0287832377064824/0.0258513535917401/0.019952216279779/0.0283733658021303/0.0455811196249979/0.0534038384394429/0.11705342106355/0.0150922060951805/0.0362392863801027/0.0913753113688773/0.0238337226468292/0.0746381890244646/0.0670409303773281/0.0249776663137175/0.088982024035925/0.0843036775718313}]):0.5[&model=LG+F{0.104168818399092/0.0301847723223932/0.0266031750689011/0.0135617628880298/0.0287832377064824/0.0258513535917401/0.019952216279779/0.0283733658021303/0.0455811196249979/0.0534038384394429/0.11705342106355/0.0150922060951805/0.0362392863801027/0.0913753113688773/0.0238337226468292/0.0746381890244646/0.0670409303773281/0.0249776663137175/0.088982024035925/0.0843036775718313}],((D1:0.5[&model=LG+F{0.0111892925005219/0.00324229699220491/0.0503692853907371/0.0105362647316384/0.0223619757116425/0.0200841665912164/0.0155010697681648/0.00304772478044263/0.0354124126117374/0.101112486473903/0.0909399347453627/0.0285749213774344/0.068613876099694/0.173006008646944/0.00256009906006585/0.0579871308136457/0.0520847471042526/0.0194053904962564/0.168474663332586/0.0654963423325672}],D2:0.5[&model=LG+F{0.0111892925005219/0.00324229699220491/0.0503692853907371/0.0105362647316384/0.0223619757116425/0.0200841665912164/0.0155010697681648/0.00304772478044263/0.0354124126117374/0.101112486473903/0.0909399347453627/0.0285749213774344/0.068613876099694/0.173006008646944/0.00256009906006585/0.0579871308136457/0.0520847471042526/0.0194053904962564/0.168474663332586/0.0654963423325672}]):0.001[&model=LG+F{0.0111892925005219/0.00324229699220491/0.0503692853907371/0.0105362647316384/0.0223619757116425/0.0200841665912164/0.0155010697681648/0.00304772478044263/0.0354124126117374/0.101112486473903/0.0909399347453627/0.0285749213774344/0.068613876099694/0.173006008646944/0.00256009906006585/0.0579871308136457/0.0520847471042526/0.0194053904962564/0.168474663332586/0.0654963423325672}],(D3:0.5[&model=LG+F{0.0111892925005219/0.00324229699220491/0.0503692853907371/0.0105362647316384/0.0223619757116425/0.0200841665912164/0.0155010697681648/0.00304772478044263/0.0354124126117374/0.101112486473903/0.0909399347453627/0.0285749213774344/0.068613876099694/0.173006008646944/0.00256009906006585/0.0579871308136457/0.0520847471042526/0.0194053904962564/0.168474663332586/0.0654963423325672}],D4:0.5[&model=LG+F{0.0111892925005219/0.00324229699220491/0.0503692853907371/0.0105362647316384/0.0223619757116425/0.0200841665912164/0.0155010697681648/0.00304772478044263/0.0354124126117374/0.101112486473903/0.0909399347453627/0.0285749213774344/0.068613876099694/0.173006008646944/0.00256009906006585/0.0579871308136457/0.0520847471042526/0.0194053904962564/0.168474663332586/0.0654963423325672}]):0.001[&model=LG+F{0.0111892925005219/0.00324229699220491/0.0503692853907371/0.0105362647316384/0.0223619757116425/0.0200841665912164/0.0155010697681648/0.00304772478044263/0.0354124126117374/0.101112486473903/0.0909399347453627/0.0285749213774344/0.068613876099694/0.173006008646944/0.00256009906006585/0.0579871308136457/0.0520847471042526/0.0194053904962564/0.168474663332586/0.0654963423325672}]):0.5[&model=LG+F{0.0111892925005219/0.00324229699220491/0.0503692853907371/0.0105362647316384/0.0223619757116425/0.0200841665912164/0.0155010697681648/0.00304772478044263/0.0354124126117374/0.101112486473903/0.0909399347453627/0.0285749213774344/0.068613876099694/0.173006008646944/0.00256009906006585/0.0579871308136457/0.0520847471042526/0.0194053904962564/0.168474663332586/0.0654963423325672}]):0.25[&model=LG+F{0.104168818399092/0.0301847723223932/0.0266031750689011/0.0135617628880298/0.0287832377064824/0.0258513535917401/0.019952216279779/0.0283733658021303/0.0455811196249979/0.0534038384394429/0.11705342106355/0.0150922060951805/0.0362392863801027/0.0913753113688773/0.0238337226468292/0.0746381890244646/0.0670409303773281/0.0249776663137175/0.088982024035925/0.0843036775718313}]);
```
