## Supplementary material for "Modeling site-and-branch-heterogeneity with GFmix": C20pi9.nwk

```
((((A1:0.5[&model=LG+F{0.0728050987680708/0.111230077677991/0.0207711686608421/0.0169555894642527/0.00774932358664202/0.100126848625786/0.0547632559830829/0.0167623714451858/0.0315380756962713/0.0459132234161422/0.185326339309991/0.0823862439043236/0.070309480816082/0.0198856307132863/0.0118212691661873/0.0322760529209295/0.0413771691024778/0.00847136355805526/0.01870219123055/0.0508287842709007}],A2:0.5[&model=LG+F{0.0728050987680708/0.111230077677991/0.0207711686608421/0.0169555894642527/0.00774932358664202/0.100126848625786/0.0547632559830829/0.0167623714451858/0.0315380756962713/0.0459132234161422/0.185326339309991/0.0823862439043236/0.070309480816082/0.0198856307132863/0.0118212691661873/0.0322760529209295/0.0413771691024778/0.00847136355805526/0.01870219123055/0.0508287842709007}]):0.001[&model=LG+F{0.0728050987680708/0.111230077677991/0.0207711686608421/0.0169555894642527/0.00774932358664202/0.100126848625786/0.0547632559830829/0.0167623714451858/0.0315380756962713/0.0459132234161422/0.185326339309991/0.0823862439043236/0.070309480816082/0.0198856307132863/0.0118212691661873/0.0322760529209295/0.0413771691024778/0.00847136355805526/0.01870219123055/0.0508287842709007}],(A3:0.5[&model=LG+F{0.0728050987680708/0.111230077677991/0.0207711686608421/0.0169555894642527/0.00774932358664202/0.100126848625786/0.0547632559830829/0.0167623714451858/0.0315380756962713/0.0459132234161422/0.185326339309991/0.0823862439043236/0.070309480816082/0.0198856307132863/0.0118212691661873/0.0322760529209295/0.0413771691024778/0.00847136355805526/0.01870219123055/0.0508287842709007}],A4:0.5[&model=LG+F{0.0728050987680708/0.111230077677991/0.0207711686608421/0.0169555894642527/0.00774932358664202/0.100126848625786/0.0547632559830829/0.0167623714451858/0.0315380756962713/0.0459132234161422/0.185326339309991/0.0823862439043236/0.070309480816082/0.0198856307132863/0.0118212691661873/0.0322760529209295/0.0413771691024778/0.00847136355805526/0.01870219123055/0.0508287842709007}]):0.001[&model=LG+F{0.0728050987680708/0.111230077677991/0.0207711686608421/0.0169555894642527/0.00774932358664202/0.100126848625786/0.0547632559830829/0.0167623714451858/0.0315380756962713/0.0459132234161422/0.185326339309991/0.0823862439043236/0.070309480816082/0.0198856307132863/0.0118212691661873/0.0322760529209295/0.0413771691024778/0.00847136355805526/0.01870219123055/0.0508287842709007}]):0.5[&model=LG+F{0.0728050987680708/0.111230077677991/0.0207711686608421/0.0169555894642527/0.00774932358664202/0.100126848625786/0.0547632559830829/0.0167623714451858/0.0315380756962713/0.0459132234161422/0.185326339309991/0.0823862439043236/0.070309480816082/0.0198856307132863/0.0118212691661873/0.0322760529209295/0.0413771691024778/0.00847136355805526/0.01870219123055/0.0508287842709007}],((B1:0.5[&model=LG+F{0.00847671156952195/0.0129505392106596/0.0426279031866502/0.0142785511429889/0.00652581931101354/0.0843182911395525/0.0461169429089797/0.00195164611224105/0.0265586771683795/0.0942260146613726/0.156066034717315/0.169078249106224/0.144293553736426/0.0408105463246996/0.00137635262918425/0.0271801386378765/0.0348443223650477/0.00713385978526788/0.0383818171317947/0.042803666441566}],B2:0.5[&model=LG+F{0.00847671156952195/0.0129505392106596/0.0426279031866502/0.0142785511429889/0.00652581931101354/0.0843182911395525/0.0461169429089797/0.00195164611224105/0.0265586771683795/0.0942260146613726/0.156066034717315/0.169078249106224/0.144293553736426/0.0408105463246996/0.00137635262918425/0.0271801386378765/0.0348443223650477/0.00713385978526788/0.0383818171317947/0.042803666441566}]):0.001[&model=LG+F{0.00847671156952195/0.0129505392106596/0.0426279031866502/0.0142785511429889/0.00652581931101354/0.0843182911395525/0.0461169429089797/0.00195164611224105/0.0265586771683795/0.0942260146613726/0.156066034717315/0.169078249106224/0.144293553736426/0.0408105463246996/0.00137635262918425/0.0271801386378765/0.0348443223650477/0.00713385978526788/0.0383818171317947/0.042803666441566}],(B3:0.5[&model=LG+F{0.00847671156952195/0.0129505392106596/0.0426279031866502/0.0142785511429889/0.00652581931101354/0.0843182911395525/0.0461169429089797/0.00195164611224105/0.0265586771683795/0.0942260146613726/0.156066034717315/0.169078249106224/0.144293553736426/0.0408105463246996/0.00137635262918425/0.0271801386378765/0.0348443223650477/0.00713385978526788/0.0383818171317947/0.042803666441566}],B4:0.5[&model=LG+F{0.00847671156952195/0.0129505392106596/0.0426279031866502/0.0142785511429889/0.00652581931101354/0.0843182911395525/0.0461169429089797/0.00195164611224105/0.0265586771683795/0.0942260146613726/0.156066034717315/0.169078249106224/0.144293553736426/0.0408105463246996/0.00137635262918425/0.0271801386378765/0.0348443223650477/0.00713385978526788/0.0383818171317947/0.042803666441566}]):0.001[&model=LG+F{0.00847671156952195/0.0129505392106596/0.0426279031866502/0.0142785511429889/0.00652581931101354/0.0843182911395525/0.0461169429089797/0.00195164611224105/0.0265586771683795/0.0942260146613726/0.156066034717315/0.169078249106224/0.144293553736426/0.0408105463246996/0.00137635262918425/0.0271801386378765/0.0348443223650477/0.00713385978526788/0.0383818171317947/0.042803666441566}]):0.5[&model=LG+F{0.00847671156952195/0.0129505392106596/0.0426279031866502/0.0142785511429889/0.00652581931101354/0.0843182911395525/0.0461169429089797/0.00195164611224105/0.0265586771683795/0.0942260146613726/0.156066034717315/0.169078249106224/0.144293553736426/0.0408105463246996/0.00137635262918425/0.0271801386378765/0.0348443223650477/0.00713385978526788/0.0383818171317947/0.042803666441566}]):0.25[&model=LG+F{0.0728050987680708/0.111230077677991/0.0207711686608421/0.0169555894642527/0.00774932358664202/0.100126848625786/0.0547632559830829/0.0167623714451858/0.0315380756962713/0.0459132234161422/0.185326339309991/0.0823862439043236/0.070309480816082/0.0198856307132863/0.0118212691661873/0.0322760529209295/0.0413771691024778/0.00847136355805526/0.01870219123055/0.0508287842709007}],(((C1:0.5[&model=LG+F{0.0728050987680708/0.111230077677991/0.0207711686608421/0.0169555894642527/0.00774932358664202/0.100126848625786/0.0547632559830829/0.0167623714451858/0.0315380756962713/0.0459132234161422/0.185326339309991/0.0823862439043236/0.070309480816082/0.0198856307132863/0.0118212691661873/0.0322760529209295/0.0413771691024778/0.00847136355805526/0.01870219123055/0.0508287842709007}],C2:0.5[&model=LG+F{0.0728050987680708/0.111230077677991/0.0207711686608421/0.0169555894642527/0.00774932358664202/0.100126848625786/0.0547632559830829/0.0167623714451858/0.0315380756962713/0.0459132234161422/0.185326339309991/0.0823862439043236/0.070309480816082/0.0198856307132863/0.0118212691661873/0.0322760529209295/0.0413771691024778/0.00847136355805526/0.01870219123055/0.0508287842709007}]):0.001[&model=LG+F{0.0728050987680708/0.111230077677991/0.0207711686608421/0.0169555894642527/0.00774932358664202/0.100126848625786/0.0547632559830829/0.0167623714451858/0.0315380756962713/0.0459132234161422/0.185326339309991/0.0823862439043236/0.070309480816082/0.0198856307132863/0.0118212691661873/0.0322760529209295/0.0413771691024778/0.00847136355805526/0.01870219123055/0.0508287842709007}],(C3:0.5[&model=LG+F{0.0728050987680708/0.111230077677991/0.0207711686608421/0.0169555894642527/0.00774932358664202/0.100126848625786/0.0547632559830829/0.0167623714451858/0.0315380756962713/0.0459132234161422/0.185326339309991/0.0823862439043236/0.070309480816082/0.0198856307132863/0.0118212691661873/0.0322760529209295/0.0413771691024778/0.00847136355805526/0.01870219123055/0.0508287842709007}],C4:0.5[&model=LG+F{0.0728050987680708/0.111230077677991/0.0207711686608421/0.0169555894642527/0.00774932358664202/0.100126848625786/0.0547632559830829/0.0167623714451858/0.0315380756962713/0.0459132234161422/0.185326339309991/0.0823862439043236/0.070309480816082/0.0198856307132863/0.0118212691661873/0.0322760529209295/0.0413771691024778/0.00847136355805526/0.01870219123055/0.0508287842709007}]):0.001[&model=LG+F{0.0728050987680708/0.111230077677991/0.0207711686608421/0.0169555894642527/0.00774932358664202/0.100126848625786/0.0547632559830829/0.0167623714451858/0.0315380756962713/0.0459132234161422/0.185326339309991/0.0823862439043236/0.070309480816082/0.0198856307132863/0.0118212691661873/0.0322760529209295/0.0413771691024778/0.00847136355805526/0.01870219123055/0.0508287842709007}]):0.5[&model=LG+F{0.0728050987680708/0.111230077677991/0.0207711686608421/0.0169555894642527/0.00774932358664202/0.100126848625786/0.0547632559830829/0.0167623714451858/0.0315380756962713/0.0459132234161422/0.185326339309991/0.0823862439043236/0.070309480816082/0.0198856307132863/0.0118212691661873/0.0322760529209295/0.0413771691024778/0.00847136355805526/0.01870219123055/0.0508287842709007}],((D1:0.5[&model=LG+F{0.00847671156952195/0.0129505392106596/0.0426279031866502/0.0142785511429889/0.00652581931101354/0.0843182911395525/0.0461169429089797/0.00195164611224105/0.0265586771683795/0.0942260146613726/0.156066034717315/0.169078249106224/0.144293553736426/0.0408105463246996/0.00137635262918425/0.0271801386378765/0.0348443223650477/0.00713385978526788/0.0383818171317947/0.042803666441566}],D2:0.5[&model=LG+F{0.00847671156952195/0.0129505392106596/0.0426279031866502/0.0142785511429889/0.00652581931101354/0.0843182911395525/0.0461169429089797/0.00195164611224105/0.0265586771683795/0.0942260146613726/0.156066034717315/0.169078249106224/0.144293553736426/0.0408105463246996/0.00137635262918425/0.0271801386378765/0.0348443223650477/0.00713385978526788/0.0383818171317947/0.042803666441566}]):0.001[&model=LG+F{0.00847671156952195/0.0129505392106596/0.0426279031866502/0.0142785511429889/0.00652581931101354/0.0843182911395525/0.0461169429089797/0.00195164611224105/0.0265586771683795/0.0942260146613726/0.156066034717315/0.169078249106224/0.144293553736426/0.0408105463246996/0.00137635262918425/0.0271801386378765/0.0348443223650477/0.00713385978526788/0.0383818171317947/0.042803666441566}],(D3:0.5[&model=LG+F{0.00847671156952195/0.0129505392106596/0.0426279031866502/0.0142785511429889/0.00652581931101354/0.0843182911395525/0.0461169429089797/0.00195164611224105/0.0265586771683795/0.0942260146613726/0.156066034717315/0.169078249106224/0.144293553736426/0.0408105463246996/0.00137635262918425/0.0271801386378765/0.0348443223650477/0.00713385978526788/0.0383818171317947/0.042803666441566}],D4:0.5[&model=LG+F{0.00847671156952195/0.0129505392106596/0.0426279031866502/0.0142785511429889/0.00652581931101354/0.0843182911395525/0.0461169429089797/0.00195164611224105/0.0265586771683795/0.0942260146613726/0.156066034717315/0.169078249106224/0.144293553736426/0.0408105463246996/0.00137635262918425/0.0271801386378765/0.0348443223650477/0.00713385978526788/0.0383818171317947/0.042803666441566}]):0.001[&model=LG+F{0.00847671156952195/0.0129505392106596/0.0426279031866502/0.0142785511429889/0.00652581931101354/0.0843182911395525/0.0461169429089797/0.00195164611224105/0.0265586771683795/0.0942260146613726/0.156066034717315/0.169078249106224/0.144293553736426/0.0408105463246996/0.00137635262918425/0.0271801386378765/0.0348443223650477/0.00713385978526788/0.0383818171317947/0.042803666441566}]):0.5[&model=LG+F{0.00847671156952195/0.0129505392106596/0.0426279031866502/0.0142785511429889/0.00652581931101354/0.0843182911395525/0.0461169429089797/0.00195164611224105/0.0265586771683795/0.0942260146613726/0.156066034717315/0.169078249106224/0.144293553736426/0.0408105463246996/0.00137635262918425/0.0271801386378765/0.0348443223650477/0.00713385978526788/0.0383818171317947/0.042803666441566}]):0.25[&model=LG+F{0.0728050987680708/0.111230077677991/0.0207711686608421/0.0169555894642527/0.00774932358664202/0.100126848625786/0.0547632559830829/0.0167623714451858/0.0315380756962713/0.0459132234161422/0.185326339309991/0.0823862439043236/0.070309480816082/0.0198856307132863/0.0118212691661873/0.0322760529209295/0.0413771691024778/0.00847136355805526/0.01870219123055/0.0508287842709007}]);
```
