## Supplementary material for "Modeling site-and-branch-heterogeneity with GFmix": C20pi10.nwk

```
((((A1:0.5[&model=LG+F{0.0159458397598527/0.00508980830501043/0.00174551678923435/0.000832222900482586/0.010475393954664/0.00485838912669266/0.00188511040895811/0.00314177388729906/0.00757756444765901/0.0769325368117029/0.383203286377121/0.00237765633616883/0.0694604993664992/0.249594327637294/0.00457221399605623/0.00457036550631864/0.00787548887998338/0.0273753264037536/0.0624674314107126/0.0600195383890803}],A2:0.5[&model=LG+F{0.0159458397598527/0.00508980830501043/0.00174551678923435/0.000832222900482586/0.010475393954664/0.00485838912669266/0.00188511040895811/0.00314177388729906/0.00757756444765901/0.0769325368117029/0.383203286377121/0.00237765633616883/0.0694604993664992/0.249594327637294/0.00457221399605623/0.00457036550631864/0.00787548887998338/0.0273753264037536/0.0624674314107126/0.0600195383890803}]):0.001[&model=LG+F{0.0159458397598527/0.00508980830501043/0.00174551678923435/0.000832222900482586/0.010475393954664/0.00485838912669266/0.00188511040895811/0.00314177388729906/0.00757756444765901/0.0769325368117029/0.383203286377121/0.00237765633616883/0.0694604993664992/0.249594327637294/0.00457221399605623/0.00457036550631864/0.00787548887998338/0.0273753264037536/0.0624674314107126/0.0600195383890803}],(A3:0.5[&model=LG+F{0.0159458397598527/0.00508980830501043/0.00174551678923435/0.000832222900482586/0.010475393954664/0.00485838912669266/0.00188511040895811/0.00314177388729906/0.00757756444765901/0.0769325368117029/0.383203286377121/0.00237765633616883/0.0694604993664992/0.249594327637294/0.00457221399605623/0.00457036550631864/0.00787548887998338/0.0273753264037536/0.0624674314107126/0.0600195383890803}],A4:0.5[&model=LG+F{0.0159458397598527/0.00508980830501043/0.00174551678923435/0.000832222900482586/0.010475393954664/0.00485838912669266/0.00188511040895811/0.00314177388729906/0.00757756444765901/0.0769325368117029/0.383203286377121/0.00237765633616883/0.0694604993664992/0.249594327637294/0.00457221399605623/0.00457036550631864/0.00787548887998338/0.0273753264037536/0.0624674314107126/0.0600195383890803}]):0.001[&model=LG+F{0.0159458397598527/0.00508980830501043/0.00174551678923435/0.000832222900482586/0.010475393954664/0.00485838912669266/0.00188511040895811/0.00314177388729906/0.00757756444765901/0.0769325368117029/0.383203286377121/0.00237765633616883/0.0694604993664992/0.249594327637294/0.00457221399605623/0.00457036550631864/0.00787548887998338/0.0273753264037536/0.0624674314107126/0.0600195383890803}]):0.5[&model=LG+F{0.0159458397598527/0.00508980830501043/0.00174551678923435/0.000832222900482586/0.010475393954664/0.00485838912669266/0.00188511040895811/0.00314177388729906/0.00757756444765901/0.0769325368117029/0.383203286377121/0.00237765633616883/0.0694604993664992/0.249594327637294/0.00457221399605623/0.00457036550631864/0.00787548887998338/0.0273753264037536/0.0624674314107126/0.0600195383890803}],((B1:0.5[&model=LG+F{0.00134433316145125/0.000429102398675975/0.0025938865342147/0.000507463507052497/0.00638756774285806/0.00296249380235453/0.001149481393454/0.000264871018778929/0.00462056190390283/0.114323891073191/0.233665384004949/0.00353326349618433/0.103220235449939/0.370904118177363/0.000385465989168244/0.00278686600309042/0.00480222690876665/0.0166926182102175/0.0928283418197897/0.0365980381276855}],B2:0.5[&model=LG+F{0.00134433316145125/0.000429102398675975/0.0025938865342147/0.000507463507052497/0.00638756774285806/0.00296249380235453/0.001149481393454/0.000264871018778929/0.00462056190390283/0.114323891073191/0.233665384004949/0.00353326349618433/0.103220235449939/0.370904118177363/0.000385465989168244/0.00278686600309042/0.00480222690876665/0.0166926182102175/0.0928283418197897/0.0365980381276855}]):0.001[&model=LG+F{0.00134433316145125/0.000429102398675975/0.0025938865342147/0.000507463507052497/0.00638756774285806/0.00296249380235453/0.001149481393454/0.000264871018778929/0.00462056190390283/0.114323891073191/0.233665384004949/0.00353326349618433/0.103220235449939/0.370904118177363/0.000385465989168244/0.00278686600309042/0.00480222690876665/0.0166926182102175/0.0928283418197897/0.0365980381276855}],(B3:0.5[&model=LG+F{0.00134433316145125/0.000429102398675975/0.0025938865342147/0.000507463507052497/0.00638756774285806/0.00296249380235453/0.001149481393454/0.000264871018778929/0.00462056190390283/0.114323891073191/0.233665384004949/0.00353326349618433/0.103220235449939/0.370904118177363/0.000385465989168244/0.00278686600309042/0.00480222690876665/0.0166926182102175/0.0928283418197897/0.0365980381276855}],B4:0.5[&model=LG+F{0.00134433316145125/0.000429102398675975/0.0025938865342147/0.000507463507052497/0.00638756774285806/0.00296249380235453/0.001149481393454/0.000264871018778929/0.00462056190390283/0.114323891073191/0.233665384004949/0.00353326349618433/0.103220235449939/0.370904118177363/0.000385465989168244/0.00278686600309042/0.00480222690876665/0.0166926182102175/0.0928283418197897/0.0365980381276855}]):0.001[&model=LG+F{0.00134433316145125/0.000429102398675975/0.0025938865342147/0.000507463507052497/0.00638756774285806/0.00296249380235453/0.001149481393454/0.000264871018778929/0.00462056190390283/0.114323891073191/0.233665384004949/0.00353326349618433/0.103220235449939/0.370904118177363/0.000385465989168244/0.00278686600309042/0.00480222690876665/0.0166926182102175/0.0928283418197897/0.0365980381276855}]):0.5[&model=LG+F{0.00134433316145125/0.000429102398675975/0.0025938865342147/0.000507463507052497/0.00638756774285806/0.00296249380235453/0.001149481393454/0.000264871018778929/0.00462056190390283/0.114323891073191/0.233665384004949/0.00353326349618433/0.103220235449939/0.370904118177363/0.000385465989168244/0.00278686600309042/0.00480222690876665/0.0166926182102175/0.0928283418197897/0.0365980381276855}]):0.25[&model=LG+F{0.0159458397598527/0.00508980830501043/0.00174551678923435/0.000832222900482586/0.010475393954664/0.00485838912669266/0.00188511040895811/0.00314177388729906/0.00757756444765901/0.0769325368117029/0.383203286377121/0.00237765633616883/0.0694604993664992/0.249594327637294/0.00457221399605623/0.00457036550631864/0.00787548887998338/0.0273753264037536/0.0624674314107126/0.0600195383890803}],(((C1:0.5[&model=LG+F{0.0159458397598527/0.00508980830501043/0.00174551678923435/0.000832222900482586/0.010475393954664/0.00485838912669266/0.00188511040895811/0.00314177388729906/0.00757756444765901/0.0769325368117029/0.383203286377121/0.00237765633616883/0.0694604993664992/0.249594327637294/0.00457221399605623/0.00457036550631864/0.00787548887998338/0.0273753264037536/0.0624674314107126/0.0600195383890803}],C2:0.5[&model=LG+F{0.0159458397598527/0.00508980830501043/0.00174551678923435/0.000832222900482586/0.010475393954664/0.00485838912669266/0.00188511040895811/0.00314177388729906/0.00757756444765901/0.0769325368117029/0.383203286377121/0.00237765633616883/0.0694604993664992/0.249594327637294/0.00457221399605623/0.00457036550631864/0.00787548887998338/0.0273753264037536/0.0624674314107126/0.0600195383890803}]):0.001[&model=LG+F{0.0159458397598527/0.00508980830501043/0.00174551678923435/0.000832222900482586/0.010475393954664/0.00485838912669266/0.00188511040895811/0.00314177388729906/0.00757756444765901/0.0769325368117029/0.383203286377121/0.00237765633616883/0.0694604993664992/0.249594327637294/0.00457221399605623/0.00457036550631864/0.00787548887998338/0.0273753264037536/0.0624674314107126/0.0600195383890803}],(C3:0.5[&model=LG+F{0.0159458397598527/0.00508980830501043/0.00174551678923435/0.000832222900482586/0.010475393954664/0.00485838912669266/0.00188511040895811/0.00314177388729906/0.00757756444765901/0.0769325368117029/0.383203286377121/0.00237765633616883/0.0694604993664992/0.249594327637294/0.00457221399605623/0.00457036550631864/0.00787548887998338/0.0273753264037536/0.0624674314107126/0.0600195383890803}],C4:0.5[&model=LG+F{0.0159458397598527/0.00508980830501043/0.00174551678923435/0.000832222900482586/0.010475393954664/0.00485838912669266/0.00188511040895811/0.00314177388729906/0.00757756444765901/0.0769325368117029/0.383203286377121/0.00237765633616883/0.0694604993664992/0.249594327637294/0.00457221399605623/0.00457036550631864/0.00787548887998338/0.0273753264037536/0.0624674314107126/0.0600195383890803}]):0.001[&model=LG+F{0.0159458397598527/0.00508980830501043/0.00174551678923435/0.000832222900482586/0.010475393954664/0.00485838912669266/0.00188511040895811/0.00314177388729906/0.00757756444765901/0.0769325368117029/0.383203286377121/0.00237765633616883/0.0694604993664992/0.249594327637294/0.00457221399605623/0.00457036550631864/0.00787548887998338/0.0273753264037536/0.0624674314107126/0.0600195383890803}]):0.5[&model=LG+F{0.0159458397598527/0.00508980830501043/0.00174551678923435/0.000832222900482586/0.010475393954664/0.00485838912669266/0.00188511040895811/0.00314177388729906/0.00757756444765901/0.0769325368117029/0.383203286377121/0.00237765633616883/0.0694604993664992/0.249594327637294/0.00457221399605623/0.00457036550631864/0.00787548887998338/0.0273753264037536/0.0624674314107126/0.0600195383890803}],((D1:0.5[&model=LG+F{0.00134433316145125/0.000429102398675975/0.0025938865342147/0.000507463507052497/0.00638756774285806/0.00296249380235453/0.001149481393454/0.000264871018778929/0.00462056190390283/0.114323891073191/0.233665384004949/0.00353326349618433/0.103220235449939/0.370904118177363/0.000385465989168244/0.00278686600309042/0.00480222690876665/0.0166926182102175/0.0928283418197897/0.0365980381276855}],D2:0.5[&model=LG+F{0.00134433316145125/0.000429102398675975/0.0025938865342147/0.000507463507052497/0.00638756774285806/0.00296249380235453/0.001149481393454/0.000264871018778929/0.00462056190390283/0.114323891073191/0.233665384004949/0.00353326349618433/0.103220235449939/0.370904118177363/0.000385465989168244/0.00278686600309042/0.00480222690876665/0.0166926182102175/0.0928283418197897/0.0365980381276855}]):0.001[&model=LG+F{0.00134433316145125/0.000429102398675975/0.0025938865342147/0.000507463507052497/0.00638756774285806/0.00296249380235453/0.001149481393454/0.000264871018778929/0.00462056190390283/0.114323891073191/0.233665384004949/0.00353326349618433/0.103220235449939/0.370904118177363/0.000385465989168244/0.00278686600309042/0.00480222690876665/0.0166926182102175/0.0928283418197897/0.0365980381276855}],(D3:0.5[&model=LG+F{0.00134433316145125/0.000429102398675975/0.0025938865342147/0.000507463507052497/0.00638756774285806/0.00296249380235453/0.001149481393454/0.000264871018778929/0.00462056190390283/0.114323891073191/0.233665384004949/0.00353326349618433/0.103220235449939/0.370904118177363/0.000385465989168244/0.00278686600309042/0.00480222690876665/0.0166926182102175/0.0928283418197897/0.0365980381276855}],D4:0.5[&model=LG+F{0.00134433316145125/0.000429102398675975/0.0025938865342147/0.000507463507052497/0.00638756774285806/0.00296249380235453/0.001149481393454/0.000264871018778929/0.00462056190390283/0.114323891073191/0.233665384004949/0.00353326349618433/0.103220235449939/0.370904118177363/0.000385465989168244/0.00278686600309042/0.00480222690876665/0.0166926182102175/0.0928283418197897/0.0365980381276855}]):0.001[&model=LG+F{0.00134433316145125/0.000429102398675975/0.0025938865342147/0.000507463507052497/0.00638756774285806/0.00296249380235453/0.001149481393454/0.000264871018778929/0.00462056190390283/0.114323891073191/0.233665384004949/0.00353326349618433/0.103220235449939/0.370904118177363/0.000385465989168244/0.00278686600309042/0.00480222690876665/0.0166926182102175/0.0928283418197897/0.0365980381276855}]):0.5[&model=LG+F{0.00134433316145125/0.000429102398675975/0.0025938865342147/0.000507463507052497/0.00638756774285806/0.00296249380235453/0.001149481393454/0.000264871018778929/0.00462056190390283/0.114323891073191/0.233665384004949/0.00353326349618433/0.103220235449939/0.370904118177363/0.000385465989168244/0.00278686600309042/0.00480222690876665/0.0166926182102175/0.0928283418197897/0.0365980381276855}]):0.25[&model=LG+F{0.0159458397598527/0.00508980830501043/0.00174551678923435/0.000832222900482586/0.010475393954664/0.00485838912669266/0.00188511040895811/0.00314177388729906/0.00757756444765901/0.0769325368117029/0.383203286377121/0.00237765633616883/0.0694604993664992/0.249594327637294/0.00457221399605623/0.00457036550631864/0.00787548887998338/0.0273753264037536/0.0624674314107126/0.0600195383890803}]);
```
