## Supplementary material for "Modeling site-and-branch-heterogeneity with GFmix": C20pi11.nwk

```
((((A1:0.5[&model=LG+F{0.162060385532105/0.0924141333413216/0.0642166432592811/0.0523344683049278/0.00477850534287077/0.0741026624538684/0.0711744384440479/0.0995280408632483/0.0256698177577475/0.00316219001985146/0.0124074684255686/0.0929414902358223/0.00526913540739607/0.0026427866704667/0.0171658749682927/0.142878149463133/0.0621344276297728/0.00155889759827626/0.00448602695111871/0.00907434306636878}],A2:0.5[&model=LG+F{0.162060385532105/0.0924141333413216/0.0642166432592811/0.0523344683049278/0.00477850534287077/0.0741026624538684/0.0711744384440479/0.0995280408632483/0.0256698177577475/0.00316219001985146/0.0124074684255686/0.0929414902358223/0.00526913540739607/0.0026427866704667/0.0171658749682927/0.142878149463133/0.0621344276297728/0.00155889759827626/0.00448602695111871/0.00907434306636878}]):0.001[&model=LG+F{0.162060385532105/0.0924141333413216/0.0642166432592811/0.0523344683049278/0.00477850534287077/0.0741026624538684/0.0711744384440479/0.0995280408632483/0.0256698177577475/0.00316219001985146/0.0124074684255686/0.0929414902358223/0.00526913540739607/0.0026427866704667/0.0171658749682927/0.142878149463133/0.0621344276297728/0.00155889759827626/0.00448602695111871/0.00907434306636878}],(A3:0.5[&model=LG+F{0.162060385532105/0.0924141333413216/0.0642166432592811/0.0523344683049278/0.00477850534287077/0.0741026624538684/0.0711744384440479/0.0995280408632483/0.0256698177577475/0.00316219001985146/0.0124074684255686/0.0929414902358223/0.00526913540739607/0.0026427866704667/0.0171658749682927/0.142878149463133/0.0621344276297728/0.00155889759827626/0.00448602695111871/0.00907434306636878}],A4:0.5[&model=LG+F{0.162060385532105/0.0924141333413216/0.0642166432592811/0.0523344683049278/0.00477850534287077/0.0741026624538684/0.0711744384440479/0.0995280408632483/0.0256698177577475/0.00316219001985146/0.0124074684255686/0.0929414902358223/0.00526913540739607/0.0026427866704667/0.0171658749682927/0.142878149463133/0.0621344276297728/0.00155889759827626/0.00448602695111871/0.00907434306636878}]):0.001[&model=LG+F{0.162060385532105/0.0924141333413216/0.0642166432592811/0.0523344683049278/0.00477850534287077/0.0741026624538684/0.0711744384440479/0.0995280408632483/0.0256698177577475/0.00316219001985146/0.0124074684255686/0.0929414902358223/0.00526913540739607/0.0026427866704667/0.0171658749682927/0.142878149463133/0.0621344276297728/0.00155889759827626/0.00448602695111871/0.00907434306636878}]):0.5[&model=LG+F{0.162060385532105/0.0924141333413216/0.0642166432592811/0.0523344683049278/0.00477850534287077/0.0741026624538684/0.0711744384440479/0.0995280408632483/0.0256698177577475/0.00316219001985146/0.0124074684255686/0.0929414902358223/0.00526913540739607/0.0026427866704667/0.0171658749682927/0.142878149463133/0.0621344276297728/0.00155889759827626/0.00448602695111871/0.00907434306636878}],((B1:0.5[&model=LG+F{0.0241356434769321/0.0137632313241284/0.168576503792547/0.0563735609301156/0.00514730293105592/0.0798217903464129/0.0766675705753658/0.0148227051437996/0.0276509742489366/0.00830113364415382/0.0133650574837581/0.243982722951804/0.0138321217040563/0.00693763664005331/0.00255651272730206/0.153905262157477/0.0669298658283119/0.00167921088312581/0.0117763667011578/0.00977468670880802}],B2:0.5[&model=LG+F{0.0241356434769321/0.0137632313241284/0.168576503792547/0.0563735609301156/0.00514730293105592/0.0798217903464129/0.0766675705753658/0.0148227051437996/0.0276509742489366/0.00830113364415382/0.0133650574837581/0.243982722951804/0.0138321217040563/0.00693763664005331/0.00255651272730206/0.153905262157477/0.0669298658283119/0.00167921088312581/0.0117763667011578/0.00977468670880802}]):0.001[&model=LG+F{0.0241356434769321/0.0137632313241284/0.168576503792547/0.0563735609301156/0.00514730293105592/0.0798217903464129/0.0766675705753658/0.0148227051437996/0.0276509742489366/0.00830113364415382/0.0133650574837581/0.243982722951804/0.0138321217040563/0.00693763664005331/0.00255651272730206/0.153905262157477/0.0669298658283119/0.00167921088312581/0.0117763667011578/0.00977468670880802}],(B3:0.5[&model=LG+F{0.0241356434769321/0.0137632313241284/0.168576503792547/0.0563735609301156/0.00514730293105592/0.0798217903464129/0.0766675705753658/0.0148227051437996/0.0276509742489366/0.00830113364415382/0.0133650574837581/0.243982722951804/0.0138321217040563/0.00693763664005331/0.00255651272730206/0.153905262157477/0.0669298658283119/0.00167921088312581/0.0117763667011578/0.00977468670880802}],B4:0.5[&model=LG+F{0.0241356434769321/0.0137632313241284/0.168576503792547/0.0563735609301156/0.00514730293105592/0.0798217903464129/0.0766675705753658/0.0148227051437996/0.0276509742489366/0.00830113364415382/0.0133650574837581/0.243982722951804/0.0138321217040563/0.00693763664005331/0.00255651272730206/0.153905262157477/0.0669298658283119/0.00167921088312581/0.0117763667011578/0.00977468670880802}]):0.001[&model=LG+F{0.0241356434769321/0.0137632313241284/0.168576503792547/0.0563735609301156/0.00514730293105592/0.0798217903464129/0.0766675705753658/0.0148227051437996/0.0276509742489366/0.00830113364415382/0.0133650574837581/0.243982722951804/0.0138321217040563/0.00693763664005331/0.00255651272730206/0.153905262157477/0.0669298658283119/0.00167921088312581/0.0117763667011578/0.00977468670880802}]):0.5[&model=LG+F{0.0241356434769321/0.0137632313241284/0.168576503792547/0.0563735609301156/0.00514730293105592/0.0798217903464129/0.0766675705753658/0.0148227051437996/0.0276509742489366/0.00830113364415382/0.0133650574837581/0.243982722951804/0.0138321217040563/0.00693763664005331/0.00255651272730206/0.153905262157477/0.0669298658283119/0.00167921088312581/0.0117763667011578/0.00977468670880802}]):0.25[&model=LG+F{0.162060385532105/0.0924141333413216/0.0642166432592811/0.0523344683049278/0.00477850534287077/0.0741026624538684/0.0711744384440479/0.0995280408632483/0.0256698177577475/0.00316219001985146/0.0124074684255686/0.0929414902358223/0.00526913540739607/0.0026427866704667/0.0171658749682927/0.142878149463133/0.0621344276297728/0.00155889759827626/0.00448602695111871/0.00907434306636878}],(((C1:0.5[&model=LG+F{0.162060385532105/0.0924141333413216/0.0642166432592811/0.0523344683049278/0.00477850534287077/0.0741026624538684/0.0711744384440479/0.0995280408632483/0.0256698177577475/0.00316219001985146/0.0124074684255686/0.0929414902358223/0.00526913540739607/0.0026427866704667/0.0171658749682927/0.142878149463133/0.0621344276297728/0.00155889759827626/0.00448602695111871/0.00907434306636878}],C2:0.5[&model=LG+F{0.162060385532105/0.0924141333413216/0.0642166432592811/0.0523344683049278/0.00477850534287077/0.0741026624538684/0.0711744384440479/0.0995280408632483/0.0256698177577475/0.00316219001985146/0.0124074684255686/0.0929414902358223/0.00526913540739607/0.0026427866704667/0.0171658749682927/0.142878149463133/0.0621344276297728/0.00155889759827626/0.00448602695111871/0.00907434306636878}]):0.001[&model=LG+F{0.162060385532105/0.0924141333413216/0.0642166432592811/0.0523344683049278/0.00477850534287077/0.0741026624538684/0.0711744384440479/0.0995280408632483/0.0256698177577475/0.00316219001985146/0.0124074684255686/0.0929414902358223/0.00526913540739607/0.0026427866704667/0.0171658749682927/0.142878149463133/0.0621344276297728/0.00155889759827626/0.00448602695111871/0.00907434306636878}],(C3:0.5[&model=LG+F{0.162060385532105/0.0924141333413216/0.0642166432592811/0.0523344683049278/0.00477850534287077/0.0741026624538684/0.0711744384440479/0.0995280408632483/0.0256698177577475/0.00316219001985146/0.0124074684255686/0.0929414902358223/0.00526913540739607/0.0026427866704667/0.0171658749682927/0.142878149463133/0.0621344276297728/0.00155889759827626/0.00448602695111871/0.00907434306636878}],C4:0.5[&model=LG+F{0.162060385532105/0.0924141333413216/0.0642166432592811/0.0523344683049278/0.00477850534287077/0.0741026624538684/0.0711744384440479/0.0995280408632483/0.0256698177577475/0.00316219001985146/0.0124074684255686/0.0929414902358223/0.00526913540739607/0.0026427866704667/0.0171658749682927/0.142878149463133/0.0621344276297728/0.00155889759827626/0.00448602695111871/0.00907434306636878}]):0.001[&model=LG+F{0.162060385532105/0.0924141333413216/0.0642166432592811/0.0523344683049278/0.00477850534287077/0.0741026624538684/0.0711744384440479/0.0995280408632483/0.0256698177577475/0.00316219001985146/0.0124074684255686/0.0929414902358223/0.00526913540739607/0.0026427866704667/0.0171658749682927/0.142878149463133/0.0621344276297728/0.00155889759827626/0.00448602695111871/0.00907434306636878}]):0.5[&model=LG+F{0.162060385532105/0.0924141333413216/0.0642166432592811/0.0523344683049278/0.00477850534287077/0.0741026624538684/0.0711744384440479/0.0995280408632483/0.0256698177577475/0.00316219001985146/0.0124074684255686/0.0929414902358223/0.00526913540739607/0.0026427866704667/0.0171658749682927/0.142878149463133/0.0621344276297728/0.00155889759827626/0.00448602695111871/0.00907434306636878}],((D1:0.5[&model=LG+F{0.0241356434769321/0.0137632313241284/0.168576503792547/0.0563735609301156/0.00514730293105592/0.0798217903464129/0.0766675705753658/0.0148227051437996/0.0276509742489366/0.00830113364415382/0.0133650574837581/0.243982722951804/0.0138321217040563/0.00693763664005331/0.00255651272730206/0.153905262157477/0.0669298658283119/0.00167921088312581/0.0117763667011578/0.00977468670880802}],D2:0.5[&model=LG+F{0.0241356434769321/0.0137632313241284/0.168576503792547/0.0563735609301156/0.00514730293105592/0.0798217903464129/0.0766675705753658/0.0148227051437996/0.0276509742489366/0.00830113364415382/0.0133650574837581/0.243982722951804/0.0138321217040563/0.00693763664005331/0.00255651272730206/0.153905262157477/0.0669298658283119/0.00167921088312581/0.0117763667011578/0.00977468670880802}]):0.001[&model=LG+F{0.0241356434769321/0.0137632313241284/0.168576503792547/0.0563735609301156/0.00514730293105592/0.0798217903464129/0.0766675705753658/0.0148227051437996/0.0276509742489366/0.00830113364415382/0.0133650574837581/0.243982722951804/0.0138321217040563/0.00693763664005331/0.00255651272730206/0.153905262157477/0.0669298658283119/0.00167921088312581/0.0117763667011578/0.00977468670880802}],(D3:0.5[&model=LG+F{0.0241356434769321/0.0137632313241284/0.168576503792547/0.0563735609301156/0.00514730293105592/0.0798217903464129/0.0766675705753658/0.0148227051437996/0.0276509742489366/0.00830113364415382/0.0133650574837581/0.243982722951804/0.0138321217040563/0.00693763664005331/0.00255651272730206/0.153905262157477/0.0669298658283119/0.00167921088312581/0.0117763667011578/0.00977468670880802}],D4:0.5[&model=LG+F{0.0241356434769321/0.0137632313241284/0.168576503792547/0.0563735609301156/0.00514730293105592/0.0798217903464129/0.0766675705753658/0.0148227051437996/0.0276509742489366/0.00830113364415382/0.0133650574837581/0.243982722951804/0.0138321217040563/0.00693763664005331/0.00255651272730206/0.153905262157477/0.0669298658283119/0.00167921088312581/0.0117763667011578/0.00977468670880802}]):0.001[&model=LG+F{0.0241356434769321/0.0137632313241284/0.168576503792547/0.0563735609301156/0.00514730293105592/0.0798217903464129/0.0766675705753658/0.0148227051437996/0.0276509742489366/0.00830113364415382/0.0133650574837581/0.243982722951804/0.0138321217040563/0.00693763664005331/0.00255651272730206/0.153905262157477/0.0669298658283119/0.00167921088312581/0.0117763667011578/0.00977468670880802}]):0.5[&model=LG+F{0.0241356434769321/0.0137632313241284/0.168576503792547/0.0563735609301156/0.00514730293105592/0.0798217903464129/0.0766675705753658/0.0148227051437996/0.0276509742489366/0.00830113364415382/0.0133650574837581/0.243982722951804/0.0138321217040563/0.00693763664005331/0.00255651272730206/0.153905262157477/0.0669298658283119/0.00167921088312581/0.0117763667011578/0.00977468670880802}]):0.25[&model=LG+F{0.162060385532105/0.0924141333413216/0.0642166432592811/0.0523344683049278/0.00477850534287077/0.0741026624538684/0.0711744384440479/0.0995280408632483/0.0256698177577475/0.00316219001985146/0.0124074684255686/0.0929414902358223/0.00526913540739607/0.0026427866704667/0.0171658749682927/0.142878149463133/0.0621344276297728/0.00155889759827626/0.00448602695111871/0.00907434306636878}]);
```
