## Supplementary material for "Modeling site-and-branch-heterogeneity with GFmix": C20pi12.nwk

```
((((A1:0.5[&model=LG+F{0.0215909213639365/0.00487190219900858/0.00185487819668957/0.000861311502100748/0.0056839196883232/0.00681319867517059/0.00209374478676147/0.002515409471318/0.00244712270654601/0.188689588257468/0.451908059420035/0.00271909427050007/0.115956498668068/0.0359844614740761/0.00471169957124771/0.00477485692847366/0.0155004429224234/0.00277859998451333/0.00525916401738533/0.122984822306756}],A2:0.5[&model=LG+F{0.0215909213639365/0.00487190219900858/0.00185487819668957/0.000861311502100748/0.0056839196883232/0.00681319867517059/0.00209374478676147/0.002515409471318/0.00244712270654601/0.188689588257468/0.451908059420035/0.00271909427050007/0.115956498668068/0.0359844614740761/0.00471169957124771/0.00477485692847366/0.0155004429224234/0.00277859998451333/0.00525916401738533/0.122984822306756}]):0.001[&model=LG+F{0.0215909213639365/0.00487190219900858/0.00185487819668957/0.000861311502100748/0.0056839196883232/0.00681319867517059/0.00209374478676147/0.002515409471318/0.00244712270654601/0.188689588257468/0.451908059420035/0.00271909427050007/0.115956498668068/0.0359844614740761/0.00471169957124771/0.00477485692847366/0.0155004429224234/0.00277859998451333/0.00525916401738533/0.122984822306756}],(A3:0.5[&model=LG+F{0.0215909213639365/0.00487190219900858/0.00185487819668957/0.000861311502100748/0.0056839196883232/0.00681319867517059/0.00209374478676147/0.002515409471318/0.00244712270654601/0.188689588257468/0.451908059420035/0.00271909427050007/0.115956498668068/0.0359844614740761/0.00471169957124771/0.00477485692847366/0.0155004429224234/0.00277859998451333/0.00525916401738533/0.122984822306756}],A4:0.5[&model=LG+F{0.0215909213639365/0.00487190219900858/0.00185487819668957/0.000861311502100748/0.0056839196883232/0.00681319867517059/0.00209374478676147/0.002515409471318/0.00244712270654601/0.188689588257468/0.451908059420035/0.00271909427050007/0.115956498668068/0.0359844614740761/0.00471169957124771/0.00477485692847366/0.0155004429224234/0.00277859998451333/0.00525916401738533/0.122984822306756}]):0.001[&model=LG+F{0.0215909213639365/0.00487190219900858/0.00185487819668957/0.000861311502100748/0.0056839196883232/0.00681319867517059/0.00209374478676147/0.002515409471318/0.00244712270654601/0.188689588257468/0.451908059420035/0.00271909427050007/0.115956498668068/0.0359844614740761/0.00471169957124771/0.00477485692847366/0.0155004429224234/0.00277859998451333/0.00525916401738533/0.122984822306756}]):0.5[&model=LG+F{0.0215909213639365/0.00487190219900858/0.00185487819668957/0.000861311502100748/0.0056839196883232/0.00681319867517059/0.00209374478676147/0.002515409471318/0.00244712270654601/0.188689588257468/0.451908059420035/0.00271909427050007/0.115956498668068/0.0359844614740761/0.00471169957124771/0.00477485692847366/0.0155004429224234/0.00277859998451333/0.00525916401738533/0.122984822306756}],((B1:0.5[&model=LG+F{0.0020243812634444/0.00045679326800199/0.0030655186147285/0.00058409974735354/0.00385455906002641/0.00462038137785268/0.00141987631418756/0.000235846711578145/0.00165952010527016/0.311843357823204/0.306462159962419/0.00449379054446591/0.191638893486435/0.059470771011614/0.00044177254737006/0.00323807672226411/0.0105116497025445/0.0018843119417218/0.00869171098241294/0.0834023503256243}],B2:0.5[&model=LG+F{0.0020243812634444/0.00045679326800199/0.0030655186147285/0.00058409974735354/0.00385455906002641/0.00462038137785268/0.00141987631418756/0.000235846711578145/0.00165952010527016/0.311843357823204/0.306462159962419/0.00449379054446591/0.191638893486435/0.059470771011614/0.00044177254737006/0.00323807672226411/0.0105116497025445/0.0018843119417218/0.00869171098241294/0.0834023503256243}]):0.001[&model=LG+F{0.0020243812634444/0.00045679326800199/0.0030655186147285/0.00058409974735354/0.00385455906002641/0.00462038137785268/0.00141987631418756/0.000235846711578145/0.00165952010527016/0.311843357823204/0.306462159962419/0.00449379054446591/0.191638893486435/0.059470771011614/0.00044177254737006/0.00323807672226411/0.0105116497025445/0.0018843119417218/0.00869171098241294/0.0834023503256243}],(B3:0.5[&model=LG+F{0.0020243812634444/0.00045679326800199/0.0030655186147285/0.00058409974735354/0.00385455906002641/0.00462038137785268/0.00141987631418756/0.000235846711578145/0.00165952010527016/0.311843357823204/0.306462159962419/0.00449379054446591/0.191638893486435/0.059470771011614/0.00044177254737006/0.00323807672226411/0.0105116497025445/0.0018843119417218/0.00869171098241294/0.0834023503256243}],B4:0.5[&model=LG+F{0.0020243812634444/0.00045679326800199/0.0030655186147285/0.00058409974735354/0.00385455906002641/0.00462038137785268/0.00141987631418756/0.000235846711578145/0.00165952010527016/0.311843357823204/0.306462159962419/0.00449379054446591/0.191638893486435/0.059470771011614/0.00044177254737006/0.00323807672226411/0.0105116497025445/0.0018843119417218/0.00869171098241294/0.0834023503256243}]):0.001[&model=LG+F{0.0020243812634444/0.00045679326800199/0.0030655186147285/0.00058409974735354/0.00385455906002641/0.00462038137785268/0.00141987631418756/0.000235846711578145/0.00165952010527016/0.311843357823204/0.306462159962419/0.00449379054446591/0.191638893486435/0.059470771011614/0.00044177254737006/0.00323807672226411/0.0105116497025445/0.0018843119417218/0.00869171098241294/0.0834023503256243}]):0.5[&model=LG+F{0.0020243812634444/0.00045679326800199/0.0030655186147285/0.00058409974735354/0.00385455906002641/0.00462038137785268/0.00141987631418756/0.000235846711578145/0.00165952010527016/0.311843357823204/0.306462159962419/0.00449379054446591/0.191638893486435/0.059470771011614/0.00044177254737006/0.00323807672226411/0.0105116497025445/0.0018843119417218/0.00869171098241294/0.0834023503256243}]):0.25[&model=LG+F{0.0215909213639365/0.00487190219900858/0.00185487819668957/0.000861311502100748/0.0056839196883232/0.00681319867517059/0.00209374478676147/0.002515409471318/0.00244712270654601/0.188689588257468/0.451908059420035/0.00271909427050007/0.115956498668068/0.0359844614740761/0.00471169957124771/0.00477485692847366/0.0155004429224234/0.00277859998451333/0.00525916401738533/0.122984822306756}],(((C1:0.5[&model=LG+F{0.0215909213639365/0.00487190219900858/0.00185487819668957/0.000861311502100748/0.0056839196883232/0.00681319867517059/0.00209374478676147/0.002515409471318/0.00244712270654601/0.188689588257468/0.451908059420035/0.00271909427050007/0.115956498668068/0.0359844614740761/0.00471169957124771/0.00477485692847366/0.0155004429224234/0.00277859998451333/0.00525916401738533/0.122984822306756}],C2:0.5[&model=LG+F{0.0215909213639365/0.00487190219900858/0.00185487819668957/0.000861311502100748/0.0056839196883232/0.00681319867517059/0.00209374478676147/0.002515409471318/0.00244712270654601/0.188689588257468/0.451908059420035/0.00271909427050007/0.115956498668068/0.0359844614740761/0.00471169957124771/0.00477485692847366/0.0155004429224234/0.00277859998451333/0.00525916401738533/0.122984822306756}]):0.001[&model=LG+F{0.0215909213639365/0.00487190219900858/0.00185487819668957/0.000861311502100748/0.0056839196883232/0.00681319867517059/0.00209374478676147/0.002515409471318/0.00244712270654601/0.188689588257468/0.451908059420035/0.00271909427050007/0.115956498668068/0.0359844614740761/0.00471169957124771/0.00477485692847366/0.0155004429224234/0.00277859998451333/0.00525916401738533/0.122984822306756}],(C3:0.5[&model=LG+F{0.0215909213639365/0.00487190219900858/0.00185487819668957/0.000861311502100748/0.0056839196883232/0.00681319867517059/0.00209374478676147/0.002515409471318/0.00244712270654601/0.188689588257468/0.451908059420035/0.00271909427050007/0.115956498668068/0.0359844614740761/0.00471169957124771/0.00477485692847366/0.0155004429224234/0.00277859998451333/0.00525916401738533/0.122984822306756}],C4:0.5[&model=LG+F{0.0215909213639365/0.00487190219900858/0.00185487819668957/0.000861311502100748/0.0056839196883232/0.00681319867517059/0.00209374478676147/0.002515409471318/0.00244712270654601/0.188689588257468/0.451908059420035/0.00271909427050007/0.115956498668068/0.0359844614740761/0.00471169957124771/0.00477485692847366/0.0155004429224234/0.00277859998451333/0.00525916401738533/0.122984822306756}]):0.001[&model=LG+F{0.0215909213639365/0.00487190219900858/0.00185487819668957/0.000861311502100748/0.0056839196883232/0.00681319867517059/0.00209374478676147/0.002515409471318/0.00244712270654601/0.188689588257468/0.451908059420035/0.00271909427050007/0.115956498668068/0.0359844614740761/0.00471169957124771/0.00477485692847366/0.0155004429224234/0.00277859998451333/0.00525916401738533/0.122984822306756}]):0.5[&model=LG+F{0.0215909213639365/0.00487190219900858/0.00185487819668957/0.000861311502100748/0.0056839196883232/0.00681319867517059/0.00209374478676147/0.002515409471318/0.00244712270654601/0.188689588257468/0.451908059420035/0.00271909427050007/0.115956498668068/0.0359844614740761/0.00471169957124771/0.00477485692847366/0.0155004429224234/0.00277859998451333/0.00525916401738533/0.122984822306756}],((D1:0.5[&model=LG+F{0.0020243812634444/0.00045679326800199/0.0030655186147285/0.00058409974735354/0.00385455906002641/0.00462038137785268/0.00141987631418756/0.000235846711578145/0.00165952010527016/0.311843357823204/0.306462159962419/0.00449379054446591/0.191638893486435/0.059470771011614/0.00044177254737006/0.00323807672226411/0.0105116497025445/0.0018843119417218/0.00869171098241294/0.0834023503256243}],D2:0.5[&model=LG+F{0.0020243812634444/0.00045679326800199/0.0030655186147285/0.00058409974735354/0.00385455906002641/0.00462038137785268/0.00141987631418756/0.000235846711578145/0.00165952010527016/0.311843357823204/0.306462159962419/0.00449379054446591/0.191638893486435/0.059470771011614/0.00044177254737006/0.00323807672226411/0.0105116497025445/0.0018843119417218/0.00869171098241294/0.0834023503256243}]):0.001[&model=LG+F{0.0020243812634444/0.00045679326800199/0.0030655186147285/0.00058409974735354/0.00385455906002641/0.00462038137785268/0.00141987631418756/0.000235846711578145/0.00165952010527016/0.311843357823204/0.306462159962419/0.00449379054446591/0.191638893486435/0.059470771011614/0.00044177254737006/0.00323807672226411/0.0105116497025445/0.0018843119417218/0.00869171098241294/0.0834023503256243}],(D3:0.5[&model=LG+F{0.0020243812634444/0.00045679326800199/0.0030655186147285/0.00058409974735354/0.00385455906002641/0.00462038137785268/0.00141987631418756/0.000235846711578145/0.00165952010527016/0.311843357823204/0.306462159962419/0.00449379054446591/0.191638893486435/0.059470771011614/0.00044177254737006/0.00323807672226411/0.0105116497025445/0.0018843119417218/0.00869171098241294/0.0834023503256243}],D4:0.5[&model=LG+F{0.0020243812634444/0.00045679326800199/0.0030655186147285/0.00058409974735354/0.00385455906002641/0.00462038137785268/0.00141987631418756/0.000235846711578145/0.00165952010527016/0.311843357823204/0.306462159962419/0.00449379054446591/0.191638893486435/0.059470771011614/0.00044177254737006/0.00323807672226411/0.0105116497025445/0.0018843119417218/0.00869171098241294/0.0834023503256243}]):0.001[&model=LG+F{0.0020243812634444/0.00045679326800199/0.0030655186147285/0.00058409974735354/0.00385455906002641/0.00462038137785268/0.00141987631418756/0.000235846711578145/0.00165952010527016/0.311843357823204/0.306462159962419/0.00449379054446591/0.191638893486435/0.059470771011614/0.00044177254737006/0.00323807672226411/0.0105116497025445/0.0018843119417218/0.00869171098241294/0.0834023503256243}]):0.5[&model=LG+F{0.0020243812634444/0.00045679326800199/0.0030655186147285/0.00058409974735354/0.00385455906002641/0.00462038137785268/0.00141987631418756/0.000235846711578145/0.00165952010527016/0.311843357823204/0.306462159962419/0.00449379054446591/0.191638893486435/0.059470771011614/0.00044177254737006/0.00323807672226411/0.0105116497025445/0.0018843119417218/0.00869171098241294/0.0834023503256243}]):0.25[&model=LG+F{0.0215909213639365/0.00487190219900858/0.00185487819668957/0.000861311502100748/0.0056839196883232/0.00681319867517059/0.00209374478676147/0.002515409471318/0.00244712270654601/0.188689588257468/0.451908059420035/0.00271909427050007/0.115956498668068/0.0359844614740761/0.00471169957124771/0.00477485692847366/0.0155004429224234/0.00277859998451333/0.00525916401738533/0.122984822306756}]);
```
