## Supplementary material for "Modeling site-and-branch-heterogeneity with GFmix": C20pi13.nwk

```
((((A1:0.5[&model=LG+F{0.0543870577361555/0.0575889690230317/0.0192349216465024/0.0143666063293233/0.00770341153407643/0.0436334250497668/0.0470272612420457/0.00595857938150464/0.0168062532438592/0.159836697526334/0.113963008912364/0.053010439605956/0.0303141792435129/0.0119949571268528/0.0141625845977889/0.0269332831827678/0.0967356642563092/0.00321794947038563/0.0103222475015772/0.212802097444652}],A2:0.5[&model=LG+F{0.0543870577361555/0.0575889690230317/0.0192349216465024/0.0143666063293233/0.00770341153407643/0.0436334250497668/0.0470272612420457/0.00595857938150464/0.0168062532438592/0.159836697526334/0.113963008912364/0.053010439605956/0.0303141792435129/0.0119949571268528/0.0141625845977889/0.0269332831827678/0.0967356642563092/0.00321794947038563/0.0103222475015772/0.212802097444652}]):0.001[&model=LG+F{0.0543870577361555/0.0575889690230317/0.0192349216465024/0.0143666063293233/0.00770341153407643/0.0436334250497668/0.0470272612420457/0.00595857938150464/0.0168062532438592/0.159836697526334/0.113963008912364/0.053010439605956/0.0303141792435129/0.0119949571268528/0.0141625845977889/0.0269332831827678/0.0967356642563092/0.00321794947038563/0.0103222475015772/0.212802097444652}],(A3:0.5[&model=LG+F{0.0543870577361555/0.0575889690230317/0.0192349216465024/0.0143666063293233/0.00770341153407643/0.0436334250497668/0.0470272612420457/0.00595857938150464/0.0168062532438592/0.159836697526334/0.113963008912364/0.053010439605956/0.0303141792435129/0.0119949571268528/0.0141625845977889/0.0269332831827678/0.0967356642563092/0.00321794947038563/0.0103222475015772/0.212802097444652}],A4:0.5[&model=LG+F{0.0543870577361555/0.0575889690230317/0.0192349216465024/0.0143666063293233/0.00770341153407643/0.0436334250497668/0.0470272612420457/0.00595857938150464/0.0168062532438592/0.159836697526334/0.113963008912364/0.053010439605956/0.0303141792435129/0.0119949571268528/0.0141625845977889/0.0269332831827678/0.0967356642563092/0.00321794947038563/0.0103222475015772/0.212802097444652}]):0.001[&model=LG+F{0.0543870577361555/0.0575889690230317/0.0192349216465024/0.0143666063293233/0.00770341153407643/0.0436334250497668/0.0470272612420457/0.00595857938150464/0.0168062532438592/0.159836697526334/0.113963008912364/0.053010439605956/0.0303141792435129/0.0119949571268528/0.0141625845977889/0.0269332831827678/0.0967356642563092/0.00321794947038563/0.0103222475015772/0.212802097444652}]):0.5[&model=LG+F{0.0543870577361555/0.0575889690230317/0.0192349216465024/0.0143666063293233/0.00770341153407643/0.0436334250497668/0.0470272612420457/0.00595857938150464/0.0168062532438592/0.159836697526334/0.113963008912364/0.053010439605956/0.0303141792435129/0.0119949571268528/0.0141625845977889/0.0269332831827678/0.0967356642563092/0.00321794947038563/0.0103222475015772/0.212802097444652}],((B1:0.5[&model=LG+F{0.00580518839359642/0.00614695533252649/0.0361891683665892/0.0110912522633438/0.00594715819827287/0.033685709293286/0.0363058056811297/0.000636009324785342/0.0129746991082245/0.300721638707164/0.0879812846236917/0.0997354582120528/0.0570340215936329/0.0225676782568349/0.00151169184641801/0.0207929298828517/0.0746814961400416/0.00248430899605654/0.019420591340132/0.164286658297992}],B2:0.5[&model=LG+F{0.00580518839359642/0.00614695533252649/0.0361891683665892/0.0110912522633438/0.00594715819827287/0.033685709293286/0.0363058056811297/0.000636009324785342/0.0129746991082245/0.300721638707164/0.0879812846236917/0.0997354582120528/0.0570340215936329/0.0225676782568349/0.00151169184641801/0.0207929298828517/0.0746814961400416/0.00248430899605654/0.019420591340132/0.164286658297992}]):0.001[&model=LG+F{0.00580518839359642/0.00614695533252649/0.0361891683665892/0.0110912522633438/0.00594715819827287/0.033685709293286/0.0363058056811297/0.000636009324785342/0.0129746991082245/0.300721638707164/0.0879812846236917/0.0997354582120528/0.0570340215936329/0.0225676782568349/0.00151169184641801/0.0207929298828517/0.0746814961400416/0.00248430899605654/0.019420591340132/0.164286658297992}],(B3:0.5[&model=LG+F{0.00580518839359642/0.00614695533252649/0.0361891683665892/0.0110912522633438/0.00594715819827287/0.033685709293286/0.0363058056811297/0.000636009324785342/0.0129746991082245/0.300721638707164/0.0879812846236917/0.0997354582120528/0.0570340215936329/0.0225676782568349/0.00151169184641801/0.0207929298828517/0.0746814961400416/0.00248430899605654/0.019420591340132/0.164286658297992}],B4:0.5[&model=LG+F{0.00580518839359642/0.00614695533252649/0.0361891683665892/0.0110912522633438/0.00594715819827287/0.033685709293286/0.0363058056811297/0.000636009324785342/0.0129746991082245/0.300721638707164/0.0879812846236917/0.0997354582120528/0.0570340215936329/0.0225676782568349/0.00151169184641801/0.0207929298828517/0.0746814961400416/0.00248430899605654/0.019420591340132/0.164286658297992}]):0.001[&model=LG+F{0.00580518839359642/0.00614695533252649/0.0361891683665892/0.0110912522633438/0.00594715819827287/0.033685709293286/0.0363058056811297/0.000636009324785342/0.0129746991082245/0.300721638707164/0.0879812846236917/0.0997354582120528/0.0570340215936329/0.0225676782568349/0.00151169184641801/0.0207929298828517/0.0746814961400416/0.00248430899605654/0.019420591340132/0.164286658297992}]):0.5[&model=LG+F{0.00580518839359642/0.00614695533252649/0.0361891683665892/0.0110912522633438/0.00594715819827287/0.033685709293286/0.0363058056811297/0.000636009324785342/0.0129746991082245/0.300721638707164/0.0879812846236917/0.0997354582120528/0.0570340215936329/0.0225676782568349/0.00151169184641801/0.0207929298828517/0.0746814961400416/0.00248430899605654/0.019420591340132/0.164286658297992}]):0.25[&model=LG+F{0.0543870577361555/0.0575889690230317/0.0192349216465024/0.0143666063293233/0.00770341153407643/0.0436334250497668/0.0470272612420457/0.00595857938150464/0.0168062532438592/0.159836697526334/0.113963008912364/0.053010439605956/0.0303141792435129/0.0119949571268528/0.0141625845977889/0.0269332831827678/0.0967356642563092/0.00321794947038563/0.0103222475015772/0.212802097444652}],(((C1:0.5[&model=LG+F{0.0543870577361555/0.0575889690230317/0.0192349216465024/0.0143666063293233/0.00770341153407643/0.0436334250497668/0.0470272612420457/0.00595857938150464/0.0168062532438592/0.159836697526334/0.113963008912364/0.053010439605956/0.0303141792435129/0.0119949571268528/0.0141625845977889/0.0269332831827678/0.0967356642563092/0.00321794947038563/0.0103222475015772/0.212802097444652}],C2:0.5[&model=LG+F{0.0543870577361555/0.0575889690230317/0.0192349216465024/0.0143666063293233/0.00770341153407643/0.0436334250497668/0.0470272612420457/0.00595857938150464/0.0168062532438592/0.159836697526334/0.113963008912364/0.053010439605956/0.0303141792435129/0.0119949571268528/0.0141625845977889/0.0269332831827678/0.0967356642563092/0.00321794947038563/0.0103222475015772/0.212802097444652}]):0.001[&model=LG+F{0.0543870577361555/0.0575889690230317/0.0192349216465024/0.0143666063293233/0.00770341153407643/0.0436334250497668/0.0470272612420457/0.00595857938150464/0.0168062532438592/0.159836697526334/0.113963008912364/0.053010439605956/0.0303141792435129/0.0119949571268528/0.0141625845977889/0.0269332831827678/0.0967356642563092/0.00321794947038563/0.0103222475015772/0.212802097444652}],(C3:0.5[&model=LG+F{0.0543870577361555/0.0575889690230317/0.0192349216465024/0.0143666063293233/0.00770341153407643/0.0436334250497668/0.0470272612420457/0.00595857938150464/0.0168062532438592/0.159836697526334/0.113963008912364/0.053010439605956/0.0303141792435129/0.0119949571268528/0.0141625845977889/0.0269332831827678/0.0967356642563092/0.00321794947038563/0.0103222475015772/0.212802097444652}],C4:0.5[&model=LG+F{0.0543870577361555/0.0575889690230317/0.0192349216465024/0.0143666063293233/0.00770341153407643/0.0436334250497668/0.0470272612420457/0.00595857938150464/0.0168062532438592/0.159836697526334/0.113963008912364/0.053010439605956/0.0303141792435129/0.0119949571268528/0.0141625845977889/0.0269332831827678/0.0967356642563092/0.00321794947038563/0.0103222475015772/0.212802097444652}]):0.001[&model=LG+F{0.0543870577361555/0.0575889690230317/0.0192349216465024/0.0143666063293233/0.00770341153407643/0.0436334250497668/0.0470272612420457/0.00595857938150464/0.0168062532438592/0.159836697526334/0.113963008912364/0.053010439605956/0.0303141792435129/0.0119949571268528/0.0141625845977889/0.0269332831827678/0.0967356642563092/0.00321794947038563/0.0103222475015772/0.212802097444652}]):0.5[&model=LG+F{0.0543870577361555/0.0575889690230317/0.0192349216465024/0.0143666063293233/0.00770341153407643/0.0436334250497668/0.0470272612420457/0.00595857938150464/0.0168062532438592/0.159836697526334/0.113963008912364/0.053010439605956/0.0303141792435129/0.0119949571268528/0.0141625845977889/0.0269332831827678/0.0967356642563092/0.00321794947038563/0.0103222475015772/0.212802097444652}],((D1:0.5[&model=LG+F{0.00580518839359642/0.00614695533252649/0.0361891683665892/0.0110912522633438/0.00594715819827287/0.033685709293286/0.0363058056811297/0.000636009324785342/0.0129746991082245/0.300721638707164/0.0879812846236917/0.0997354582120528/0.0570340215936329/0.0225676782568349/0.00151169184641801/0.0207929298828517/0.0746814961400416/0.00248430899605654/0.019420591340132/0.164286658297992}],D2:0.5[&model=LG+F{0.00580518839359642/0.00614695533252649/0.0361891683665892/0.0110912522633438/0.00594715819827287/0.033685709293286/0.0363058056811297/0.000636009324785342/0.0129746991082245/0.300721638707164/0.0879812846236917/0.0997354582120528/0.0570340215936329/0.0225676782568349/0.00151169184641801/0.0207929298828517/0.0746814961400416/0.00248430899605654/0.019420591340132/0.164286658297992}]):0.001[&model=LG+F{0.00580518839359642/0.00614695533252649/0.0361891683665892/0.0110912522633438/0.00594715819827287/0.033685709293286/0.0363058056811297/0.000636009324785342/0.0129746991082245/0.300721638707164/0.0879812846236917/0.0997354582120528/0.0570340215936329/0.0225676782568349/0.00151169184641801/0.0207929298828517/0.0746814961400416/0.00248430899605654/0.019420591340132/0.164286658297992}],(D3:0.5[&model=LG+F{0.00580518839359642/0.00614695533252649/0.0361891683665892/0.0110912522633438/0.00594715819827287/0.033685709293286/0.0363058056811297/0.000636009324785342/0.0129746991082245/0.300721638707164/0.0879812846236917/0.0997354582120528/0.0570340215936329/0.0225676782568349/0.00151169184641801/0.0207929298828517/0.0746814961400416/0.00248430899605654/0.019420591340132/0.164286658297992}],D4:0.5[&model=LG+F{0.00580518839359642/0.00614695533252649/0.0361891683665892/0.0110912522633438/0.00594715819827287/0.033685709293286/0.0363058056811297/0.000636009324785342/0.0129746991082245/0.300721638707164/0.0879812846236917/0.0997354582120528/0.0570340215936329/0.0225676782568349/0.00151169184641801/0.0207929298828517/0.0746814961400416/0.00248430899605654/0.019420591340132/0.164286658297992}]):0.001[&model=LG+F{0.00580518839359642/0.00614695533252649/0.0361891683665892/0.0110912522633438/0.00594715819827287/0.033685709293286/0.0363058056811297/0.000636009324785342/0.0129746991082245/0.300721638707164/0.0879812846236917/0.0997354582120528/0.0570340215936329/0.0225676782568349/0.00151169184641801/0.0207929298828517/0.0746814961400416/0.00248430899605654/0.019420591340132/0.164286658297992}]):0.5[&model=LG+F{0.00580518839359642/0.00614695533252649/0.0361891683665892/0.0110912522633438/0.00594715819827287/0.033685709293286/0.0363058056811297/0.000636009324785342/0.0129746991082245/0.300721638707164/0.0879812846236917/0.0997354582120528/0.0570340215936329/0.0225676782568349/0.00151169184641801/0.0207929298828517/0.0746814961400416/0.00248430899605654/0.019420591340132/0.164286658297992}]):0.25[&model=LG+F{0.0543870577361555/0.0575889690230317/0.0192349216465024/0.0143666063293233/0.00770341153407643/0.0436334250497668/0.0470272612420457/0.00595857938150464/0.0168062532438592/0.159836697526334/0.113963008912364/0.053010439605956/0.0303141792435129/0.0119949571268528/0.0141625845977889/0.0269332831827678/0.0967356642563092/0.00321794947038563/0.0103222475015772/0.212802097444652}]);
```
