## Supplementary material for "Modeling site-and-branch-heterogeneity with GFmix": C20pi14.nwk

```
((((A1:0.5[&model=LG+F{0.439730507424153/0.00592413728741987/0.00780504878245326/0.00425392452819944/0.038356267095111/0.00577981283735055/0.0059597754379548/0.0999153281111386/0.00292734010999145/0.00650636637048977/0.00941477837238597/0.00331448209816359/0.00590035656768341/0.00412277320677748/0.0198356506895844/0.222516267023786/0.0703407477954971/0.00114733816169035/0.00296415395935025/0.0432846201552875}],A2:0.5[&model=LG+F{0.439730507424153/0.00592413728741987/0.00780504878245326/0.00425392452819944/0.038356267095111/0.00577981283735055/0.0059597754379548/0.0999153281111386/0.00292734010999145/0.00650636637048977/0.00941477837238597/0.00331448209816359/0.00590035656768341/0.00412277320677748/0.0198356506895844/0.222516267023786/0.0703407477954971/0.00114733816169035/0.00296415395935025/0.0432846201552875}]):0.001[&model=LG+F{0.439730507424153/0.00592413728741987/0.00780504878245326/0.00425392452819944/0.038356267095111/0.00577981283735055/0.0059597754379548/0.0999153281111386/0.00292734010999145/0.00650636637048977/0.00941477837238597/0.00331448209816359/0.00590035656768341/0.00412277320677748/0.0198356506895844/0.222516267023786/0.0703407477954971/0.00114733816169035/0.00296415395935025/0.0432846201552875}],(A3:0.5[&model=LG+F{0.439730507424153/0.00592413728741987/0.00780504878245326/0.00425392452819944/0.038356267095111/0.00577981283735055/0.0059597754379548/0.0999153281111386/0.00292734010999145/0.00650636637048977/0.00941477837238597/0.00331448209816359/0.00590035656768341/0.00412277320677748/0.0198356506895844/0.222516267023786/0.0703407477954971/0.00114733816169035/0.00296415395935025/0.0432846201552875}],A4:0.5[&model=LG+F{0.439730507424153/0.00592413728741987/0.00780504878245326/0.00425392452819944/0.038356267095111/0.00577981283735055/0.0059597754379548/0.0999153281111386/0.00292734010999145/0.00650636637048977/0.00941477837238597/0.00331448209816359/0.00590035656768341/0.00412277320677748/0.0198356506895844/0.222516267023786/0.0703407477954971/0.00114733816169035/0.00296415395935025/0.0432846201552875}]):0.001[&model=LG+F{0.439730507424153/0.00592413728741987/0.00780504878245326/0.00425392452819944/0.038356267095111/0.00577981283735055/0.0059597754379548/0.0999153281111386/0.00292734010999145/0.00650636637048977/0.00941477837238597/0.00331448209816359/0.00590035656768341/0.00412277320677748/0.0198356506895844/0.222516267023786/0.0703407477954971/0.00114733816169035/0.00296415395935025/0.0432846201552875}]):0.5[&model=LG+F{0.439730507424153/0.00592413728741987/0.00780504878245326/0.00425392452819944/0.038356267095111/0.00577981283735055/0.0059597754379548/0.0999153281111386/0.00292734010999145/0.00650636637048977/0.00941477837238597/0.00331448209816359/0.00590035656768341/0.00412277320677748/0.0198356506895844/0.222516267023786/0.0703407477954971/0.00114733816169035/0.00296415395935025/0.0432846201552875}],((B1:0.5[&model=LG+F{0.109197710059259/0.00147113337587682/0.0341640999559541/0.00764051007470313/0.0688920180001982/0.010381171062376/0.0107044034220174/0.0248118446306292/0.0052578205029743/0.0284795338539324/0.0169099636179393/0.0145080832753347/0.0258269201349881/0.0180461185904085/0.0049257615659327/0.399663362316441/0.12633961618993/0.00206074384380228/0.0129746341085967/0.0777438749051231}],B2:0.5[&model=LG+F{0.109197710059259/0.00147113337587682/0.0341640999559541/0.00764051007470313/0.0688920180001982/0.010381171062376/0.0107044034220174/0.0248118446306292/0.0052578205029743/0.0284795338539324/0.0169099636179393/0.0145080832753347/0.0258269201349881/0.0180461185904085/0.0049257615659327/0.399663362316441/0.12633961618993/0.00206074384380228/0.0129746341085967/0.0777438749051231}]):0.001[&model=LG+F{0.109197710059259/0.00147113337587682/0.0341640999559541/0.00764051007470313/0.0688920180001982/0.010381171062376/0.0107044034220174/0.0248118446306292/0.0052578205029743/0.0284795338539324/0.0169099636179393/0.0145080832753347/0.0258269201349881/0.0180461185904085/0.0049257615659327/0.399663362316441/0.12633961618993/0.00206074384380228/0.0129746341085967/0.0777438749051231}],(B3:0.5[&model=LG+F{0.109197710059259/0.00147113337587682/0.0341640999559541/0.00764051007470313/0.0688920180001982/0.010381171062376/0.0107044034220174/0.0248118446306292/0.0052578205029743/0.0284795338539324/0.0169099636179393/0.0145080832753347/0.0258269201349881/0.0180461185904085/0.0049257615659327/0.399663362316441/0.12633961618993/0.00206074384380228/0.0129746341085967/0.0777438749051231}],B4:0.5[&model=LG+F{0.109197710059259/0.00147113337587682/0.0341640999559541/0.00764051007470313/0.0688920180001982/0.010381171062376/0.0107044034220174/0.0248118446306292/0.0052578205029743/0.0284795338539324/0.0169099636179393/0.0145080832753347/0.0258269201349881/0.0180461185904085/0.0049257615659327/0.399663362316441/0.12633961618993/0.00206074384380228/0.0129746341085967/0.0777438749051231}]):0.001[&model=LG+F{0.109197710059259/0.00147113337587682/0.0341640999559541/0.00764051007470313/0.0688920180001982/0.010381171062376/0.0107044034220174/0.0248118446306292/0.0052578205029743/0.0284795338539324/0.0169099636179393/0.0145080832753347/0.0258269201349881/0.0180461185904085/0.0049257615659327/0.399663362316441/0.12633961618993/0.00206074384380228/0.0129746341085967/0.0777438749051231}]):0.5[&model=LG+F{0.109197710059259/0.00147113337587682/0.0341640999559541/0.00764051007470313/0.0688920180001982/0.010381171062376/0.0107044034220174/0.0248118446306292/0.0052578205029743/0.0284795338539324/0.0169099636179393/0.0145080832753347/0.0258269201349881/0.0180461185904085/0.0049257615659327/0.399663362316441/0.12633961618993/0.00206074384380228/0.0129746341085967/0.0777438749051231}]):0.25[&model=LG+F{0.439730507424153/0.00592413728741987/0.00780504878245326/0.00425392452819944/0.038356267095111/0.00577981283735055/0.0059597754379548/0.0999153281111386/0.00292734010999145/0.00650636637048977/0.00941477837238597/0.00331448209816359/0.00590035656768341/0.00412277320677748/0.0198356506895844/0.222516267023786/0.0703407477954971/0.00114733816169035/0.00296415395935025/0.0432846201552875}],(((C1:0.5[&model=LG+F{0.439730507424153/0.00592413728741987/0.00780504878245326/0.00425392452819944/0.038356267095111/0.00577981283735055/0.0059597754379548/0.0999153281111386/0.00292734010999145/0.00650636637048977/0.00941477837238597/0.00331448209816359/0.00590035656768341/0.00412277320677748/0.0198356506895844/0.222516267023786/0.0703407477954971/0.00114733816169035/0.00296415395935025/0.0432846201552875}],C2:0.5[&model=LG+F{0.439730507424153/0.00592413728741987/0.00780504878245326/0.00425392452819944/0.038356267095111/0.00577981283735055/0.0059597754379548/0.0999153281111386/0.00292734010999145/0.00650636637048977/0.00941477837238597/0.00331448209816359/0.00590035656768341/0.00412277320677748/0.0198356506895844/0.222516267023786/0.0703407477954971/0.00114733816169035/0.00296415395935025/0.0432846201552875}]):0.001[&model=LG+F{0.439730507424153/0.00592413728741987/0.00780504878245326/0.00425392452819944/0.038356267095111/0.00577981283735055/0.0059597754379548/0.0999153281111386/0.00292734010999145/0.00650636637048977/0.00941477837238597/0.00331448209816359/0.00590035656768341/0.00412277320677748/0.0198356506895844/0.222516267023786/0.0703407477954971/0.00114733816169035/0.00296415395935025/0.0432846201552875}],(C3:0.5[&model=LG+F{0.439730507424153/0.00592413728741987/0.00780504878245326/0.00425392452819944/0.038356267095111/0.00577981283735055/0.0059597754379548/0.0999153281111386/0.00292734010999145/0.00650636637048977/0.00941477837238597/0.00331448209816359/0.00590035656768341/0.00412277320677748/0.0198356506895844/0.222516267023786/0.0703407477954971/0.00114733816169035/0.00296415395935025/0.0432846201552875}],C4:0.5[&model=LG+F{0.439730507424153/0.00592413728741987/0.00780504878245326/0.00425392452819944/0.038356267095111/0.00577981283735055/0.0059597754379548/0.0999153281111386/0.00292734010999145/0.00650636637048977/0.00941477837238597/0.00331448209816359/0.00590035656768341/0.00412277320677748/0.0198356506895844/0.222516267023786/0.0703407477954971/0.00114733816169035/0.00296415395935025/0.0432846201552875}]):0.001[&model=LG+F{0.439730507424153/0.00592413728741987/0.00780504878245326/0.00425392452819944/0.038356267095111/0.00577981283735055/0.0059597754379548/0.0999153281111386/0.00292734010999145/0.00650636637048977/0.00941477837238597/0.00331448209816359/0.00590035656768341/0.00412277320677748/0.0198356506895844/0.222516267023786/0.0703407477954971/0.00114733816169035/0.00296415395935025/0.0432846201552875}]):0.5[&model=LG+F{0.439730507424153/0.00592413728741987/0.00780504878245326/0.00425392452819944/0.038356267095111/0.00577981283735055/0.0059597754379548/0.0999153281111386/0.00292734010999145/0.00650636637048977/0.00941477837238597/0.00331448209816359/0.00590035656768341/0.00412277320677748/0.0198356506895844/0.222516267023786/0.0703407477954971/0.00114733816169035/0.00296415395935025/0.0432846201552875}],((D1:0.5[&model=LG+F{0.109197710059259/0.00147113337587682/0.0341640999559541/0.00764051007470313/0.0688920180001982/0.010381171062376/0.0107044034220174/0.0248118446306292/0.0052578205029743/0.0284795338539324/0.0169099636179393/0.0145080832753347/0.0258269201349881/0.0180461185904085/0.0049257615659327/0.399663362316441/0.12633961618993/0.00206074384380228/0.0129746341085967/0.0777438749051231}],D2:0.5[&model=LG+F{0.109197710059259/0.00147113337587682/0.0341640999559541/0.00764051007470313/0.0688920180001982/0.010381171062376/0.0107044034220174/0.0248118446306292/0.0052578205029743/0.0284795338539324/0.0169099636179393/0.0145080832753347/0.0258269201349881/0.0180461185904085/0.0049257615659327/0.399663362316441/0.12633961618993/0.00206074384380228/0.0129746341085967/0.0777438749051231}]):0.001[&model=LG+F{0.109197710059259/0.00147113337587682/0.0341640999559541/0.00764051007470313/0.0688920180001982/0.010381171062376/0.0107044034220174/0.0248118446306292/0.0052578205029743/0.0284795338539324/0.0169099636179393/0.0145080832753347/0.0258269201349881/0.0180461185904085/0.0049257615659327/0.399663362316441/0.12633961618993/0.00206074384380228/0.0129746341085967/0.0777438749051231}],(D3:0.5[&model=LG+F{0.109197710059259/0.00147113337587682/0.0341640999559541/0.00764051007470313/0.0688920180001982/0.010381171062376/0.0107044034220174/0.0248118446306292/0.0052578205029743/0.0284795338539324/0.0169099636179393/0.0145080832753347/0.0258269201349881/0.0180461185904085/0.0049257615659327/0.399663362316441/0.12633961618993/0.00206074384380228/0.0129746341085967/0.0777438749051231}],D4:0.5[&model=LG+F{0.109197710059259/0.00147113337587682/0.0341640999559541/0.00764051007470313/0.0688920180001982/0.010381171062376/0.0107044034220174/0.0248118446306292/0.0052578205029743/0.0284795338539324/0.0169099636179393/0.0145080832753347/0.0258269201349881/0.0180461185904085/0.0049257615659327/0.399663362316441/0.12633961618993/0.00206074384380228/0.0129746341085967/0.0777438749051231}]):0.001[&model=LG+F{0.109197710059259/0.00147113337587682/0.0341640999559541/0.00764051007470313/0.0688920180001982/0.010381171062376/0.0107044034220174/0.0248118446306292/0.0052578205029743/0.0284795338539324/0.0169099636179393/0.0145080832753347/0.0258269201349881/0.0180461185904085/0.0049257615659327/0.399663362316441/0.12633961618993/0.00206074384380228/0.0129746341085967/0.0777438749051231}]):0.5[&model=LG+F{0.109197710059259/0.00147113337587682/0.0341640999559541/0.00764051007470313/0.0688920180001982/0.010381171062376/0.0107044034220174/0.0248118446306292/0.0052578205029743/0.0284795338539324/0.0169099636179393/0.0145080832753347/0.0258269201349881/0.0180461185904085/0.0049257615659327/0.399663362316441/0.12633961618993/0.00206074384380228/0.0129746341085967/0.0777438749051231}]):0.25[&model=LG+F{0.439730507424153/0.00592413728741987/0.00780504878245326/0.00425392452819944/0.038356267095111/0.00577981283735055/0.0059597754379548/0.0999153281111386/0.00292734010999145/0.00650636637048977/0.00941477837238597/0.00331448209816359/0.00590035656768341/0.00412277320677748/0.0198356506895844/0.222516267023786/0.0703407477954971/0.00114733816169035/0.00296415395935025/0.0432846201552875}]);
```
