## Supplementary material for "Modeling site-and-branch-heterogeneity with GFmix": C20pi15.nwk

```
((((A1:0.5[&model=LG+F{0.0456969061472808/0.0835118979313722/0.0949110615691572/0.0370603066696457/0.012651689758151/0.0838043273772695/0.0377368790052695/0.0265367287278905/0.21376056060527/0.00855849385144916/0.0365571104308175/0.0441674047389559/0.00918210617351157/0.0420326955202742/0.0111890947042271/0.0540794518345598/0.0314519448016659/0.0142023412344031/0.0974498969883563/0.0154598755785874}],A2:0.5[&model=LG+F{0.0456969061472808/0.0835118979313722/0.0949110615691572/0.0370603066696457/0.012651689758151/0.0838043273772695/0.0377368790052695/0.0265367287278905/0.21376056060527/0.00855849385144916/0.0365571104308175/0.0441674047389559/0.00918210617351157/0.0420326955202742/0.0111890947042271/0.0540794518345598/0.0314519448016659/0.0142023412344031/0.0974498969883563/0.0154598755785874}]):0.001[&model=LG+F{0.0456969061472808/0.0835118979313722/0.0949110615691572/0.0370603066696457/0.012651689758151/0.0838043273772695/0.0377368790052695/0.0265367287278905/0.21376056060527/0.00855849385144916/0.0365571104308175/0.0441674047389559/0.00918210617351157/0.0420326955202742/0.0111890947042271/0.0540794518345598/0.0314519448016659/0.0142023412344031/0.0974498969883563/0.0154598755785874}],(A3:0.5[&model=LG+F{0.0456969061472808/0.0835118979313722/0.0949110615691572/0.0370603066696457/0.012651689758151/0.0838043273772695/0.0377368790052695/0.0265367287278905/0.21376056060527/0.00855849385144916/0.0365571104308175/0.0441674047389559/0.00918210617351157/0.0420326955202742/0.0111890947042271/0.0540794518345598/0.0314519448016659/0.0142023412344031/0.0974498969883563/0.0154598755785874}],A4:0.5[&model=LG+F{0.0456969061472808/0.0835118979313722/0.0949110615691572/0.0370603066696457/0.012651689758151/0.0838043273772695/0.0377368790052695/0.0265367287278905/0.21376056060527/0.00855849385144916/0.0365571104308175/0.0441674047389559/0.00918210617351157/0.0420326955202742/0.0111890947042271/0.0540794518345598/0.0314519448016659/0.0142023412344031/0.0974498969883563/0.0154598755785874}]):0.001[&model=LG+F{0.0456969061472808/0.0835118979313722/0.0949110615691572/0.0370603066696457/0.012651689758151/0.0838043273772695/0.0377368790052695/0.0265367287278905/0.21376056060527/0.00855849385144916/0.0365571104308175/0.0441674047389559/0.00918210617351157/0.0420326955202742/0.0111890947042271/0.0540794518345598/0.0314519448016659/0.0142023412344031/0.0974498969883563/0.0154598755785874}]):0.5[&model=LG+F{0.0456969061472808/0.0835118979313722/0.0949110615691572/0.0370603066696457/0.012651689758151/0.0838043273772695/0.0377368790052695/0.0265367287278905/0.21376056060527/0.00855849385144916/0.0365571104308175/0.0441674047389559/0.00918210617351157/0.0420326955202742/0.0111890947042271/0.0540794518345598/0.0314519448016659/0.0142023412344031/0.0974498969883563/0.0154598755785874}],((B1:0.5[&model=LG+F{0.00492847943741664/0.00900688266308147/0.180430690079156/0.0289095144856728/0.00986916302641061/0.0653729727028834/0.0294372860961906/0.00286202574524827/0.166747514486843/0.0162701262226425/0.0285169878105642/0.0839644524495014/0.0174556445358014/0.0799062631185936/0.00120676054075429/0.0421855844347064/0.0245346176423055/0.0110787747469649/0.185257143593741/0.0120597355270116}],B2:0.5[&model=LG+F{0.00492847943741664/0.00900688266308147/0.180430690079156/0.0289095144856728/0.00986916302641061/0.0653729727028834/0.0294372860961906/0.00286202574524827/0.166747514486843/0.0162701262226425/0.0285169878105642/0.0839644524495014/0.0174556445358014/0.0799062631185936/0.00120676054075429/0.0421855844347064/0.0245346176423055/0.0110787747469649/0.185257143593741/0.0120597355270116}]):0.001[&model=LG+F{0.00492847943741664/0.00900688266308147/0.180430690079156/0.0289095144856728/0.00986916302641061/0.0653729727028834/0.0294372860961906/0.00286202574524827/0.166747514486843/0.0162701262226425/0.0285169878105642/0.0839644524495014/0.0174556445358014/0.0799062631185936/0.00120676054075429/0.0421855844347064/0.0245346176423055/0.0110787747469649/0.185257143593741/0.0120597355270116}],(B3:0.5[&model=LG+F{0.00492847943741664/0.00900688266308147/0.180430690079156/0.0289095144856728/0.00986916302641061/0.0653729727028834/0.0294372860961906/0.00286202574524827/0.166747514486843/0.0162701262226425/0.0285169878105642/0.0839644524495014/0.0174556445358014/0.0799062631185936/0.00120676054075429/0.0421855844347064/0.0245346176423055/0.0110787747469649/0.185257143593741/0.0120597355270116}],B4:0.5[&model=LG+F{0.00492847943741664/0.00900688266308147/0.180430690079156/0.0289095144856728/0.00986916302641061/0.0653729727028834/0.0294372860961906/0.00286202574524827/0.166747514486843/0.0162701262226425/0.0285169878105642/0.0839644524495014/0.0174556445358014/0.0799062631185936/0.00120676054075429/0.0421855844347064/0.0245346176423055/0.0110787747469649/0.185257143593741/0.0120597355270116}]):0.001[&model=LG+F{0.00492847943741664/0.00900688266308147/0.180430690079156/0.0289095144856728/0.00986916302641061/0.0653729727028834/0.0294372860961906/0.00286202574524827/0.166747514486843/0.0162701262226425/0.0285169878105642/0.0839644524495014/0.0174556445358014/0.0799062631185936/0.00120676054075429/0.0421855844347064/0.0245346176423055/0.0110787747469649/0.185257143593741/0.0120597355270116}]):0.5[&model=LG+F{0.00492847943741664/0.00900688266308147/0.180430690079156/0.0289095144856728/0.00986916302641061/0.0653729727028834/0.0294372860961906/0.00286202574524827/0.166747514486843/0.0162701262226425/0.0285169878105642/0.0839644524495014/0.0174556445358014/0.0799062631185936/0.00120676054075429/0.0421855844347064/0.0245346176423055/0.0110787747469649/0.185257143593741/0.0120597355270116}]):0.25[&model=LG+F{0.0456969061472808/0.0835118979313722/0.0949110615691572/0.0370603066696457/0.012651689758151/0.0838043273772695/0.0377368790052695/0.0265367287278905/0.21376056060527/0.00855849385144916/0.0365571104308175/0.0441674047389559/0.00918210617351157/0.0420326955202742/0.0111890947042271/0.0540794518345598/0.0314519448016659/0.0142023412344031/0.0974498969883563/0.0154598755785874}],(((C1:0.5[&model=LG+F{0.0456969061472808/0.0835118979313722/0.0949110615691572/0.0370603066696457/0.012651689758151/0.0838043273772695/0.0377368790052695/0.0265367287278905/0.21376056060527/0.00855849385144916/0.0365571104308175/0.0441674047389559/0.00918210617351157/0.0420326955202742/0.0111890947042271/0.0540794518345598/0.0314519448016659/0.0142023412344031/0.0974498969883563/0.0154598755785874}],C2:0.5[&model=LG+F{0.0456969061472808/0.0835118979313722/0.0949110615691572/0.0370603066696457/0.012651689758151/0.0838043273772695/0.0377368790052695/0.0265367287278905/0.21376056060527/0.00855849385144916/0.0365571104308175/0.0441674047389559/0.00918210617351157/0.0420326955202742/0.0111890947042271/0.0540794518345598/0.0314519448016659/0.0142023412344031/0.0974498969883563/0.0154598755785874}]):0.001[&model=LG+F{0.0456969061472808/0.0835118979313722/0.0949110615691572/0.0370603066696457/0.012651689758151/0.0838043273772695/0.0377368790052695/0.0265367287278905/0.21376056060527/0.00855849385144916/0.0365571104308175/0.0441674047389559/0.00918210617351157/0.0420326955202742/0.0111890947042271/0.0540794518345598/0.0314519448016659/0.0142023412344031/0.0974498969883563/0.0154598755785874}],(C3:0.5[&model=LG+F{0.0456969061472808/0.0835118979313722/0.0949110615691572/0.0370603066696457/0.012651689758151/0.0838043273772695/0.0377368790052695/0.0265367287278905/0.21376056060527/0.00855849385144916/0.0365571104308175/0.0441674047389559/0.00918210617351157/0.0420326955202742/0.0111890947042271/0.0540794518345598/0.0314519448016659/0.0142023412344031/0.0974498969883563/0.0154598755785874}],C4:0.5[&model=LG+F{0.0456969061472808/0.0835118979313722/0.0949110615691572/0.0370603066696457/0.012651689758151/0.0838043273772695/0.0377368790052695/0.0265367287278905/0.21376056060527/0.00855849385144916/0.0365571104308175/0.0441674047389559/0.00918210617351157/0.0420326955202742/0.0111890947042271/0.0540794518345598/0.0314519448016659/0.0142023412344031/0.0974498969883563/0.0154598755785874}]):0.001[&model=LG+F{0.0456969061472808/0.0835118979313722/0.0949110615691572/0.0370603066696457/0.012651689758151/0.0838043273772695/0.0377368790052695/0.0265367287278905/0.21376056060527/0.00855849385144916/0.0365571104308175/0.0441674047389559/0.00918210617351157/0.0420326955202742/0.0111890947042271/0.0540794518345598/0.0314519448016659/0.0142023412344031/0.0974498969883563/0.0154598755785874}]):0.5[&model=LG+F{0.0456969061472808/0.0835118979313722/0.0949110615691572/0.0370603066696457/0.012651689758151/0.0838043273772695/0.0377368790052695/0.0265367287278905/0.21376056060527/0.00855849385144916/0.0365571104308175/0.0441674047389559/0.00918210617351157/0.0420326955202742/0.0111890947042271/0.0540794518345598/0.0314519448016659/0.0142023412344031/0.0974498969883563/0.0154598755785874}],((D1:0.5[&model=LG+F{0.00492847943741664/0.00900688266308147/0.180430690079156/0.0289095144856728/0.00986916302641061/0.0653729727028834/0.0294372860961906/0.00286202574524827/0.166747514486843/0.0162701262226425/0.0285169878105642/0.0839644524495014/0.0174556445358014/0.0799062631185936/0.00120676054075429/0.0421855844347064/0.0245346176423055/0.0110787747469649/0.185257143593741/0.0120597355270116}],D2:0.5[&model=LG+F{0.00492847943741664/0.00900688266308147/0.180430690079156/0.0289095144856728/0.00986916302641061/0.0653729727028834/0.0294372860961906/0.00286202574524827/0.166747514486843/0.0162701262226425/0.0285169878105642/0.0839644524495014/0.0174556445358014/0.0799062631185936/0.00120676054075429/0.0421855844347064/0.0245346176423055/0.0110787747469649/0.185257143593741/0.0120597355270116}]):0.001[&model=LG+F{0.00492847943741664/0.00900688266308147/0.180430690079156/0.0289095144856728/0.00986916302641061/0.0653729727028834/0.0294372860961906/0.00286202574524827/0.166747514486843/0.0162701262226425/0.0285169878105642/0.0839644524495014/0.0174556445358014/0.0799062631185936/0.00120676054075429/0.0421855844347064/0.0245346176423055/0.0110787747469649/0.185257143593741/0.0120597355270116}],(D3:0.5[&model=LG+F{0.00492847943741664/0.00900688266308147/0.180430690079156/0.0289095144856728/0.00986916302641061/0.0653729727028834/0.0294372860961906/0.00286202574524827/0.166747514486843/0.0162701262226425/0.0285169878105642/0.0839644524495014/0.0174556445358014/0.0799062631185936/0.00120676054075429/0.0421855844347064/0.0245346176423055/0.0110787747469649/0.185257143593741/0.0120597355270116}],D4:0.5[&model=LG+F{0.00492847943741664/0.00900688266308147/0.180430690079156/0.0289095144856728/0.00986916302641061/0.0653729727028834/0.0294372860961906/0.00286202574524827/0.166747514486843/0.0162701262226425/0.0285169878105642/0.0839644524495014/0.0174556445358014/0.0799062631185936/0.00120676054075429/0.0421855844347064/0.0245346176423055/0.0110787747469649/0.185257143593741/0.0120597355270116}]):0.001[&model=LG+F{0.00492847943741664/0.00900688266308147/0.180430690079156/0.0289095144856728/0.00986916302641061/0.0653729727028834/0.0294372860961906/0.00286202574524827/0.166747514486843/0.0162701262226425/0.0285169878105642/0.0839644524495014/0.0174556445358014/0.0799062631185936/0.00120676054075429/0.0421855844347064/0.0245346176423055/0.0110787747469649/0.185257143593741/0.0120597355270116}]):0.5[&model=LG+F{0.00492847943741664/0.00900688266308147/0.180430690079156/0.0289095144856728/0.00986916302641061/0.0653729727028834/0.0294372860961906/0.00286202574524827/0.166747514486843/0.0162701262226425/0.0285169878105642/0.0839644524495014/0.0174556445358014/0.0799062631185936/0.00120676054075429/0.0421855844347064/0.0245346176423055/0.0110787747469649/0.185257143593741/0.0120597355270116}]):0.25[&model=LG+F{0.0456969061472808/0.0835118979313722/0.0949110615691572/0.0370603066696457/0.012651689758151/0.0838043273772695/0.0377368790052695/0.0265367287278905/0.21376056060527/0.00855849385144916/0.0365571104308175/0.0441674047389559/0.00918210617351157/0.0420326955202742/0.0111890947042271/0.0540794518345598/0.0314519448016659/0.0142023412344031/0.0974498969883563/0.0154598755785874}]);
```
