## Supplementary material for "Modeling site-and-branch-heterogeneity with GFmix": C20pi16.nwk

```
((((A1:0.5[&model=LG+F{0.0366157977013878/0.02674790627472/0.22997413740702/0.245687815117824/0.00363517933087534/0.0334283962834649/0.0717687300822527/0.115022008052017/0.0370047378538043/0.00286602457309783/0.00525230329991037/0.0428961142831736/0.00219245751969373/0.00222900957962162/0.0107359081512451/0.0857209485479259/0.0362830835763741/0.00088220568194393/0.00613590104945786/0.00492129416417339}],A2:0.5[&model=LG+F{0.0366157977013878/0.02674790627472/0.22997413740702/0.245687815117824/0.00363517933087534/0.0334283962834649/0.0717687300822527/0.115022008052017/0.0370047378538043/0.00286602457309783/0.00525230329991037/0.0428961142831736/0.00219245751969373/0.00222900957962162/0.0107359081512451/0.0857209485479259/0.0362830835763741/0.00088220568194393/0.00613590104945786/0.00492129416417339}]):0.001[&model=LG+F{0.0366157977013878/0.02674790627472/0.22997413740702/0.245687815117824/0.00363517933087534/0.0334283962834649/0.0717687300822527/0.115022008052017/0.0370047378538043/0.00286602457309783/0.00525230329991037/0.0428961142831736/0.00219245751969373/0.00222900957962162/0.0107359081512451/0.0857209485479259/0.0362830835763741/0.00088220568194393/0.00613590104945786/0.00492129416417339}],(A3:0.5[&model=LG+F{0.0366157977013878/0.02674790627472/0.22997413740702/0.245687815117824/0.00363517933087534/0.0334283962834649/0.0717687300822527/0.115022008052017/0.0370047378538043/0.00286602457309783/0.00525230329991037/0.0428961142831736/0.00219245751969373/0.00222900957962162/0.0107359081512451/0.0857209485479259/0.0362830835763741/0.00088220568194393/0.00613590104945786/0.00492129416417339}],A4:0.5[&model=LG+F{0.0366157977013878/0.02674790627472/0.22997413740702/0.245687815117824/0.00363517933087534/0.0334283962834649/0.0717687300822527/0.115022008052017/0.0370047378538043/0.00286602457309783/0.00525230329991037/0.0428961142831736/0.00219245751969373/0.00222900957962162/0.0107359081512451/0.0857209485479259/0.0362830835763741/0.00088220568194393/0.00613590104945786/0.00492129416417339}]):0.001[&model=LG+F{0.0366157977013878/0.02674790627472/0.22997413740702/0.245687815117824/0.00363517933087534/0.0334283962834649/0.0717687300822527/0.115022008052017/0.0370047378538043/0.00286602457309783/0.00525230329991037/0.0428961142831736/0.00219245751969373/0.00222900957962162/0.0107359081512451/0.0857209485479259/0.0362830835763741/0.00088220568194393/0.00613590104945786/0.00492129416417339}]):0.5[&model=LG+F{0.0366157977013878/0.02674790627472/0.22997413740702/0.245687815117824/0.00363517933087534/0.0334283962834649/0.0717687300822527/0.115022008052017/0.0370047378538043/0.00286602457309783/0.00525230329991037/0.0428961142831736/0.00219245751969373/0.00222900957962162/0.0107359081512451/0.0857209485479259/0.0362830835763741/0.00088220568194393/0.00613590104945786/0.00492129416417339}],((B1:0.5[&model=LG+F{0.00405503972794965/0.0029622138364434/0.448924223312436/0.196795820031418/0.00291177687032544/0.0267761291124056/0.0574867177779131/0.0127381851965442/0.0296407769652503/0.00559466325204716/0.00420709238048248/0.0837359583334929/0.00427981728846338/0.00435116924698625/0.00118895495392327/0.0686624379612396/0.0290627322411441/0.000706646320784253/0.0119776712460266/0.00394195422426577}],B2:0.5[&model=LG+F{0.00405503972794965/0.0029622138364434/0.448924223312436/0.196795820031418/0.00291177687032544/0.0267761291124056/0.0574867177779131/0.0127381851965442/0.0296407769652503/0.00559466325204716/0.00420709238048248/0.0837359583334929/0.00427981728846338/0.00435116924698625/0.00118895495392327/0.0686624379612396/0.0290627322411441/0.000706646320784253/0.0119776712460266/0.00394195422426577}]):0.001[&model=LG+F{0.00405503972794965/0.0029622138364434/0.448924223312436/0.196795820031418/0.00291177687032544/0.0267761291124056/0.0574867177779131/0.0127381851965442/0.0296407769652503/0.00559466325204716/0.00420709238048248/0.0837359583334929/0.00427981728846338/0.00435116924698625/0.00118895495392327/0.0686624379612396/0.0290627322411441/0.000706646320784253/0.0119776712460266/0.00394195422426577}],(B3:0.5[&model=LG+F{0.00405503972794965/0.0029622138364434/0.448924223312436/0.196795820031418/0.00291177687032544/0.0267761291124056/0.0574867177779131/0.0127381851965442/0.0296407769652503/0.00559466325204716/0.00420709238048248/0.0837359583334929/0.00427981728846338/0.00435116924698625/0.00118895495392327/0.0686624379612396/0.0290627322411441/0.000706646320784253/0.0119776712460266/0.00394195422426577}],B4:0.5[&model=LG+F{0.00405503972794965/0.0029622138364434/0.448924223312436/0.196795820031418/0.00291177687032544/0.0267761291124056/0.0574867177779131/0.0127381851965442/0.0296407769652503/0.00559466325204716/0.00420709238048248/0.0837359583334929/0.00427981728846338/0.00435116924698625/0.00118895495392327/0.0686624379612396/0.0290627322411441/0.000706646320784253/0.0119776712460266/0.00394195422426577}]):0.001[&model=LG+F{0.00405503972794965/0.0029622138364434/0.448924223312436/0.196795820031418/0.00291177687032544/0.0267761291124056/0.0574867177779131/0.0127381851965442/0.0296407769652503/0.00559466325204716/0.00420709238048248/0.0837359583334929/0.00427981728846338/0.00435116924698625/0.00118895495392327/0.0686624379612396/0.0290627322411441/0.000706646320784253/0.0119776712460266/0.00394195422426577}]):0.5[&model=LG+F{0.00405503972794965/0.0029622138364434/0.448924223312436/0.196795820031418/0.00291177687032544/0.0267761291124056/0.0574867177779131/0.0127381851965442/0.0296407769652503/0.00559466325204716/0.00420709238048248/0.0837359583334929/0.00427981728846338/0.00435116924698625/0.00118895495392327/0.0686624379612396/0.0290627322411441/0.000706646320784253/0.0119776712460266/0.00394195422426577}]):0.25[&model=LG+F{0.0366157977013878/0.02674790627472/0.22997413740702/0.245687815117824/0.00363517933087534/0.0334283962834649/0.0717687300822527/0.115022008052017/0.0370047378538043/0.00286602457309783/0.00525230329991037/0.0428961142831736/0.00219245751969373/0.00222900957962162/0.0107359081512451/0.0857209485479259/0.0362830835763741/0.00088220568194393/0.00613590104945786/0.00492129416417339}],(((C1:0.5[&model=LG+F{0.0366157977013878/0.02674790627472/0.22997413740702/0.245687815117824/0.00363517933087534/0.0334283962834649/0.0717687300822527/0.115022008052017/0.0370047378538043/0.00286602457309783/0.00525230329991037/0.0428961142831736/0.00219245751969373/0.00222900957962162/0.0107359081512451/0.0857209485479259/0.0362830835763741/0.00088220568194393/0.00613590104945786/0.00492129416417339}],C2:0.5[&model=LG+F{0.0366157977013878/0.02674790627472/0.22997413740702/0.245687815117824/0.00363517933087534/0.0334283962834649/0.0717687300822527/0.115022008052017/0.0370047378538043/0.00286602457309783/0.00525230329991037/0.0428961142831736/0.00219245751969373/0.00222900957962162/0.0107359081512451/0.0857209485479259/0.0362830835763741/0.00088220568194393/0.00613590104945786/0.00492129416417339}]):0.001[&model=LG+F{0.0366157977013878/0.02674790627472/0.22997413740702/0.245687815117824/0.00363517933087534/0.0334283962834649/0.0717687300822527/0.115022008052017/0.0370047378538043/0.00286602457309783/0.00525230329991037/0.0428961142831736/0.00219245751969373/0.00222900957962162/0.0107359081512451/0.0857209485479259/0.0362830835763741/0.00088220568194393/0.00613590104945786/0.00492129416417339}],(C3:0.5[&model=LG+F{0.0366157977013878/0.02674790627472/0.22997413740702/0.245687815117824/0.00363517933087534/0.0334283962834649/0.0717687300822527/0.115022008052017/0.0370047378538043/0.00286602457309783/0.00525230329991037/0.0428961142831736/0.00219245751969373/0.00222900957962162/0.0107359081512451/0.0857209485479259/0.0362830835763741/0.00088220568194393/0.00613590104945786/0.00492129416417339}],C4:0.5[&model=LG+F{0.0366157977013878/0.02674790627472/0.22997413740702/0.245687815117824/0.00363517933087534/0.0334283962834649/0.0717687300822527/0.115022008052017/0.0370047378538043/0.00286602457309783/0.00525230329991037/0.0428961142831736/0.00219245751969373/0.00222900957962162/0.0107359081512451/0.0857209485479259/0.0362830835763741/0.00088220568194393/0.00613590104945786/0.00492129416417339}]):0.001[&model=LG+F{0.0366157977013878/0.02674790627472/0.22997413740702/0.245687815117824/0.00363517933087534/0.0334283962834649/0.0717687300822527/0.115022008052017/0.0370047378538043/0.00286602457309783/0.00525230329991037/0.0428961142831736/0.00219245751969373/0.00222900957962162/0.0107359081512451/0.0857209485479259/0.0362830835763741/0.00088220568194393/0.00613590104945786/0.00492129416417339}]):0.5[&model=LG+F{0.0366157977013878/0.02674790627472/0.22997413740702/0.245687815117824/0.00363517933087534/0.0334283962834649/0.0717687300822527/0.115022008052017/0.0370047378538043/0.00286602457309783/0.00525230329991037/0.0428961142831736/0.00219245751969373/0.00222900957962162/0.0107359081512451/0.0857209485479259/0.0362830835763741/0.00088220568194393/0.00613590104945786/0.00492129416417339}],((D1:0.5[&model=LG+F{0.00405503972794965/0.0029622138364434/0.448924223312436/0.196795820031418/0.00291177687032544/0.0267761291124056/0.0574867177779131/0.0127381851965442/0.0296407769652503/0.00559466325204716/0.00420709238048248/0.0837359583334929/0.00427981728846338/0.00435116924698625/0.00118895495392327/0.0686624379612396/0.0290627322411441/0.000706646320784253/0.0119776712460266/0.00394195422426577}],D2:0.5[&model=LG+F{0.00405503972794965/0.0029622138364434/0.448924223312436/0.196795820031418/0.00291177687032544/0.0267761291124056/0.0574867177779131/0.0127381851965442/0.0296407769652503/0.00559466325204716/0.00420709238048248/0.0837359583334929/0.00427981728846338/0.00435116924698625/0.00118895495392327/0.0686624379612396/0.0290627322411441/0.000706646320784253/0.0119776712460266/0.00394195422426577}]):0.001[&model=LG+F{0.00405503972794965/0.0029622138364434/0.448924223312436/0.196795820031418/0.00291177687032544/0.0267761291124056/0.0574867177779131/0.0127381851965442/0.0296407769652503/0.00559466325204716/0.00420709238048248/0.0837359583334929/0.00427981728846338/0.00435116924698625/0.00118895495392327/0.0686624379612396/0.0290627322411441/0.000706646320784253/0.0119776712460266/0.00394195422426577}],(D3:0.5[&model=LG+F{0.00405503972794965/0.0029622138364434/0.448924223312436/0.196795820031418/0.00291177687032544/0.0267761291124056/0.0574867177779131/0.0127381851965442/0.0296407769652503/0.00559466325204716/0.00420709238048248/0.0837359583334929/0.00427981728846338/0.00435116924698625/0.00118895495392327/0.0686624379612396/0.0290627322411441/0.000706646320784253/0.0119776712460266/0.00394195422426577}],D4:0.5[&model=LG+F{0.00405503972794965/0.0029622138364434/0.448924223312436/0.196795820031418/0.00291177687032544/0.0267761291124056/0.0574867177779131/0.0127381851965442/0.0296407769652503/0.00559466325204716/0.00420709238048248/0.0837359583334929/0.00427981728846338/0.00435116924698625/0.00118895495392327/0.0686624379612396/0.0290627322411441/0.000706646320784253/0.0119776712460266/0.00394195422426577}]):0.001[&model=LG+F{0.00405503972794965/0.0029622138364434/0.448924223312436/0.196795820031418/0.00291177687032544/0.0267761291124056/0.0574867177779131/0.0127381851965442/0.0296407769652503/0.00559466325204716/0.00420709238048248/0.0837359583334929/0.00427981728846338/0.00435116924698625/0.00118895495392327/0.0686624379612396/0.0290627322411441/0.000706646320784253/0.0119776712460266/0.00394195422426577}]):0.5[&model=LG+F{0.00405503972794965/0.0029622138364434/0.448924223312436/0.196795820031418/0.00291177687032544/0.0267761291124056/0.0574867177779131/0.0127381851965442/0.0296407769652503/0.00559466325204716/0.00420709238048248/0.0837359583334929/0.00427981728846338/0.00435116924698625/0.00118895495392327/0.0686624379612396/0.0290627322411441/0.000706646320784253/0.0119776712460266/0.00394195422426577}]):0.25[&model=LG+F{0.0366157977013878/0.02674790627472/0.22997413740702/0.245687815117824/0.00363517933087534/0.0334283962834649/0.0717687300822527/0.115022008052017/0.0370047378538043/0.00286602457309783/0.00525230329991037/0.0428961142831736/0.00219245751969373/0.00222900957962162/0.0107359081512451/0.0857209485479259/0.0362830835763741/0.00088220568194393/0.00613590104945786/0.00492129416417339}]);
```
