## Supplementary material for "Modeling site-and-branch-heterogeneity with GFmix": C20pi17.nwk

```
((((A1:0.5[&model=LG+F{0.156230297236638/0.0354003549765869/0.0180811707940919/0.0380728611431927/0.00305367296713133/0.0350975155791258/0.0544941275157544/0.0350134461890446/0.013828489528238/0.00923511069034238/0.0242011082881293/0.0384999717845394/0.00500292952740491/0.0040241870935781/0.367617320671076/0.0842657197475813/0.0458987057665417/0.00154526590510194/0.00376828887832297/0.0266698572981264}],A2:0.5[&model=LG+F{0.156230297236638/0.0354003549765869/0.0180811707940919/0.0380728611431927/0.00305367296713133/0.0350975155791258/0.0544941275157544/0.0350134461890446/0.013828489528238/0.00923511069034238/0.0242011082881293/0.0384999717845394/0.00500292952740491/0.0040241870935781/0.367617320671076/0.0842657197475813/0.0458987057665417/0.00154526590510194/0.00376828887832297/0.0266698572981264}]):0.001[&model=LG+F{0.156230297236638/0.0354003549765869/0.0180811707940919/0.0380728611431927/0.00305367296713133/0.0350975155791258/0.0544941275157544/0.0350134461890446/0.013828489528238/0.00923511069034238/0.0242011082881293/0.0384999717845394/0.00500292952740491/0.0040241870935781/0.367617320671076/0.0842657197475813/0.0458987057665417/0.00154526590510194/0.00376828887832297/0.0266698572981264}],(A3:0.5[&model=LG+F{0.156230297236638/0.0354003549765869/0.0180811707940919/0.0380728611431927/0.00305367296713133/0.0350975155791258/0.0544941275157544/0.0350134461890446/0.013828489528238/0.00923511069034238/0.0242011082881293/0.0384999717845394/0.00500292952740491/0.0040241870935781/0.367617320671076/0.0842657197475813/0.0458987057665417/0.00154526590510194/0.00376828887832297/0.0266698572981264}],A4:0.5[&model=LG+F{0.156230297236638/0.0354003549765869/0.0180811707940919/0.0380728611431927/0.00305367296713133/0.0350975155791258/0.0544941275157544/0.0350134461890446/0.013828489528238/0.00923511069034238/0.0242011082881293/0.0384999717845394/0.00500292952740491/0.0040241870935781/0.367617320671076/0.0842657197475813/0.0458987057665417/0.00154526590510194/0.00376828887832297/0.0266698572981264}]):0.001[&model=LG+F{0.156230297236638/0.0354003549765869/0.0180811707940919/0.0380728611431927/0.00305367296713133/0.0350975155791258/0.0544941275157544/0.0350134461890446/0.013828489528238/0.00923511069034238/0.0242011082881293/0.0384999717845394/0.00500292952740491/0.0040241870935781/0.367617320671076/0.0842657197475813/0.0458987057665417/0.00154526590510194/0.00376828887832297/0.0266698572981264}]):0.5[&model=LG+F{0.156230297236638/0.0354003549765869/0.0180811707940919/0.0380728611431927/0.00305367296713133/0.0350975155791258/0.0544941275157544/0.0350134461890446/0.013828489528238/0.00923511069034238/0.0242011082881293/0.0384999717845394/0.00500292952740491/0.0040241870935781/0.367617320671076/0.0842657197475813/0.0458987057665417/0.00154526590510194/0.00376828887832297/0.0266698572981264}],((B1:0.5[&model=LG+F{0.0359484502735762/0.00814558970348254/0.0733345937148256/0.063363048950402/0.00508209847868125/0.0584113074484624/0.0906922665019508/0.0080565623409582/0.0230141689533763/0.037456263098239/0.0402768786760566/0.156150274835853/0.0202911530704652/0.0163215163940835/0.0845884134229907/0.140239865481229/0.0763872704314863/0.00257172054440852/0.0152836305258622/0.0443855130069091}],B2:0.5[&model=LG+F{0.0359484502735762/0.00814558970348254/0.0733345937148256/0.063363048950402/0.00508209847868125/0.0584113074484624/0.0906922665019508/0.0080565623409582/0.0230141689533763/0.037456263098239/0.0402768786760566/0.156150274835853/0.0202911530704652/0.0163215163940835/0.0845884134229907/0.140239865481229/0.0763872704314863/0.00257172054440852/0.0152836305258622/0.0443855130069091}]):0.001[&model=LG+F{0.0359484502735762/0.00814558970348254/0.0733345937148256/0.063363048950402/0.00508209847868125/0.0584113074484624/0.0906922665019508/0.0080565623409582/0.0230141689533763/0.037456263098239/0.0402768786760566/0.156150274835853/0.0202911530704652/0.0163215163940835/0.0845884134229907/0.140239865481229/0.0763872704314863/0.00257172054440852/0.0152836305258622/0.0443855130069091}],(B3:0.5[&model=LG+F{0.0359484502735762/0.00814558970348254/0.0733345937148256/0.063363048950402/0.00508209847868125/0.0584113074484624/0.0906922665019508/0.0080565623409582/0.0230141689533763/0.037456263098239/0.0402768786760566/0.156150274835853/0.0202911530704652/0.0163215163940835/0.0845884134229907/0.140239865481229/0.0763872704314863/0.00257172054440852/0.0152836305258622/0.0443855130069091}],B4:0.5[&model=LG+F{0.0359484502735762/0.00814558970348254/0.0733345937148256/0.063363048950402/0.00508209847868125/0.0584113074484624/0.0906922665019508/0.0080565623409582/0.0230141689533763/0.037456263098239/0.0402768786760566/0.156150274835853/0.0202911530704652/0.0163215163940835/0.0845884134229907/0.140239865481229/0.0763872704314863/0.00257172054440852/0.0152836305258622/0.0443855130069091}]):0.001[&model=LG+F{0.0359484502735762/0.00814558970348254/0.0733345937148256/0.063363048950402/0.00508209847868125/0.0584113074484624/0.0906922665019508/0.0080565623409582/0.0230141689533763/0.037456263098239/0.0402768786760566/0.156150274835853/0.0202911530704652/0.0163215163940835/0.0845884134229907/0.140239865481229/0.0763872704314863/0.00257172054440852/0.0152836305258622/0.0443855130069091}]):0.5[&model=LG+F{0.0359484502735762/0.00814558970348254/0.0733345937148256/0.063363048950402/0.00508209847868125/0.0584113074484624/0.0906922665019508/0.0080565623409582/0.0230141689533763/0.037456263098239/0.0402768786760566/0.156150274835853/0.0202911530704652/0.0163215163940835/0.0845884134229907/0.140239865481229/0.0763872704314863/0.00257172054440852/0.0152836305258622/0.0443855130069091}]):0.25[&model=LG+F{0.156230297236638/0.0354003549765869/0.0180811707940919/0.0380728611431927/0.00305367296713133/0.0350975155791258/0.0544941275157544/0.0350134461890446/0.013828489528238/0.00923511069034238/0.0242011082881293/0.0384999717845394/0.00500292952740491/0.0040241870935781/0.367617320671076/0.0842657197475813/0.0458987057665417/0.00154526590510194/0.00376828887832297/0.0266698572981264}],(((C1:0.5[&model=LG+F{0.156230297236638/0.0354003549765869/0.0180811707940919/0.0380728611431927/0.00305367296713133/0.0350975155791258/0.0544941275157544/0.0350134461890446/0.013828489528238/0.00923511069034238/0.0242011082881293/0.0384999717845394/0.00500292952740491/0.0040241870935781/0.367617320671076/0.0842657197475813/0.0458987057665417/0.00154526590510194/0.00376828887832297/0.0266698572981264}],C2:0.5[&model=LG+F{0.156230297236638/0.0354003549765869/0.0180811707940919/0.0380728611431927/0.00305367296713133/0.0350975155791258/0.0544941275157544/0.0350134461890446/0.013828489528238/0.00923511069034238/0.0242011082881293/0.0384999717845394/0.00500292952740491/0.0040241870935781/0.367617320671076/0.0842657197475813/0.0458987057665417/0.00154526590510194/0.00376828887832297/0.0266698572981264}]):0.001[&model=LG+F{0.156230297236638/0.0354003549765869/0.0180811707940919/0.0380728611431927/0.00305367296713133/0.0350975155791258/0.0544941275157544/0.0350134461890446/0.013828489528238/0.00923511069034238/0.0242011082881293/0.0384999717845394/0.00500292952740491/0.0040241870935781/0.367617320671076/0.0842657197475813/0.0458987057665417/0.00154526590510194/0.00376828887832297/0.0266698572981264}],(C3:0.5[&model=LG+F{0.156230297236638/0.0354003549765869/0.0180811707940919/0.0380728611431927/0.00305367296713133/0.0350975155791258/0.0544941275157544/0.0350134461890446/0.013828489528238/0.00923511069034238/0.0242011082881293/0.0384999717845394/0.00500292952740491/0.0040241870935781/0.367617320671076/0.0842657197475813/0.0458987057665417/0.00154526590510194/0.00376828887832297/0.0266698572981264}],C4:0.5[&model=LG+F{0.156230297236638/0.0354003549765869/0.0180811707940919/0.0380728611431927/0.00305367296713133/0.0350975155791258/0.0544941275157544/0.0350134461890446/0.013828489528238/0.00923511069034238/0.0242011082881293/0.0384999717845394/0.00500292952740491/0.0040241870935781/0.367617320671076/0.0842657197475813/0.0458987057665417/0.00154526590510194/0.00376828887832297/0.0266698572981264}]):0.001[&model=LG+F{0.156230297236638/0.0354003549765869/0.0180811707940919/0.0380728611431927/0.00305367296713133/0.0350975155791258/0.0544941275157544/0.0350134461890446/0.013828489528238/0.00923511069034238/0.0242011082881293/0.0384999717845394/0.00500292952740491/0.0040241870935781/0.367617320671076/0.0842657197475813/0.0458987057665417/0.00154526590510194/0.00376828887832297/0.0266698572981264}]):0.5[&model=LG+F{0.156230297236638/0.0354003549765869/0.0180811707940919/0.0380728611431927/0.00305367296713133/0.0350975155791258/0.0544941275157544/0.0350134461890446/0.013828489528238/0.00923511069034238/0.0242011082881293/0.0384999717845394/0.00500292952740491/0.0040241870935781/0.367617320671076/0.0842657197475813/0.0458987057665417/0.00154526590510194/0.00376828887832297/0.0266698572981264}],((D1:0.5[&model=LG+F{0.0359484502735762/0.00814558970348254/0.0733345937148256/0.063363048950402/0.00508209847868125/0.0584113074484624/0.0906922665019508/0.0080565623409582/0.0230141689533763/0.037456263098239/0.0402768786760566/0.156150274835853/0.0202911530704652/0.0163215163940835/0.0845884134229907/0.140239865481229/0.0763872704314863/0.00257172054440852/0.0152836305258622/0.0443855130069091}],D2:0.5[&model=LG+F{0.0359484502735762/0.00814558970348254/0.0733345937148256/0.063363048950402/0.00508209847868125/0.0584113074484624/0.0906922665019508/0.0080565623409582/0.0230141689533763/0.037456263098239/0.0402768786760566/0.156150274835853/0.0202911530704652/0.0163215163940835/0.0845884134229907/0.140239865481229/0.0763872704314863/0.00257172054440852/0.0152836305258622/0.0443855130069091}]):0.001[&model=LG+F{0.0359484502735762/0.00814558970348254/0.0733345937148256/0.063363048950402/0.00508209847868125/0.0584113074484624/0.0906922665019508/0.0080565623409582/0.0230141689533763/0.037456263098239/0.0402768786760566/0.156150274835853/0.0202911530704652/0.0163215163940835/0.0845884134229907/0.140239865481229/0.0763872704314863/0.00257172054440852/0.0152836305258622/0.0443855130069091}],(D3:0.5[&model=LG+F{0.0359484502735762/0.00814558970348254/0.0733345937148256/0.063363048950402/0.00508209847868125/0.0584113074484624/0.0906922665019508/0.0080565623409582/0.0230141689533763/0.037456263098239/0.0402768786760566/0.156150274835853/0.0202911530704652/0.0163215163940835/0.0845884134229907/0.140239865481229/0.0763872704314863/0.00257172054440852/0.0152836305258622/0.0443855130069091}],D4:0.5[&model=LG+F{0.0359484502735762/0.00814558970348254/0.0733345937148256/0.063363048950402/0.00508209847868125/0.0584113074484624/0.0906922665019508/0.0080565623409582/0.0230141689533763/0.037456263098239/0.0402768786760566/0.156150274835853/0.0202911530704652/0.0163215163940835/0.0845884134229907/0.140239865481229/0.0763872704314863/0.00257172054440852/0.0152836305258622/0.0443855130069091}]):0.001[&model=LG+F{0.0359484502735762/0.00814558970348254/0.0733345937148256/0.063363048950402/0.00508209847868125/0.0584113074484624/0.0906922665019508/0.0080565623409582/0.0230141689533763/0.037456263098239/0.0402768786760566/0.156150274835853/0.0202911530704652/0.0163215163940835/0.0845884134229907/0.140239865481229/0.0763872704314863/0.00257172054440852/0.0152836305258622/0.0443855130069091}]):0.5[&model=LG+F{0.0359484502735762/0.00814558970348254/0.0733345937148256/0.063363048950402/0.00508209847868125/0.0584113074484624/0.0906922665019508/0.0080565623409582/0.0230141689533763/0.037456263098239/0.0402768786760566/0.156150274835853/0.0202911530704652/0.0163215163940835/0.0845884134229907/0.140239865481229/0.0763872704314863/0.00257172054440852/0.0152836305258622/0.0443855130069091}]):0.25[&model=LG+F{0.156230297236638/0.0354003549765869/0.0180811707940919/0.0380728611431927/0.00305367296713133/0.0350975155791258/0.0544941275157544/0.0350134461890446/0.013828489528238/0.00923511069034238/0.0242011082881293/0.0384999717845394/0.00500292952740491/0.0040241870935781/0.367617320671076/0.0842657197475813/0.0458987057665417/0.00154526590510194/0.00376828887832297/0.0266698572981264}]);
```
