## Supplementary material for "Modeling site-and-branch-heterogeneity with GFmix": C20pi18.nwk

```
((((A1:0.5[&model=LG+F{0.11496151329791/0.0799974756377414/0.0390938850394942/0.0384410892612621/0.00614442413729406/0.0782549679768131/0.091861093239896/0.022551827696614/0.0245490449539276/0.0338593513528571/0.0374345030087441/0.0828012710997417/0.0145428368365806/0.0060788434518683/0.0143000553387449/0.0946547232613387/0.137146630770281/0.00220305896285182/0.00746008190760358/0.0736638482923446}],A2:0.5[&model=LG+F{0.11496151329791/0.0799974756377414/0.0390938850394942/0.0384410892612621/0.00614442413729406/0.0782549679768131/0.091861093239896/0.022551827696614/0.0245490449539276/0.0338593513528571/0.0374345030087441/0.0828012710997417/0.0145428368365806/0.0060788434518683/0.0143000553387449/0.0946547232613387/0.137146630770281/0.00220305896285182/0.00746008190760358/0.0736638482923446}]):0.001[&model=LG+F{0.11496151329791/0.0799974756377414/0.0390938850394942/0.0384410892612621/0.00614442413729406/0.0782549679768131/0.091861093239896/0.022551827696614/0.0245490449539276/0.0338593513528571/0.0374345030087441/0.0828012710997417/0.0145428368365806/0.0060788434518683/0.0143000553387449/0.0946547232613387/0.137146630770281/0.00220305896285182/0.00746008190760358/0.0736638482923446}],(A3:0.5[&model=LG+F{0.11496151329791/0.0799974756377414/0.0390938850394942/0.0384410892612621/0.00614442413729406/0.0782549679768131/0.091861093239896/0.022551827696614/0.0245490449539276/0.0338593513528571/0.0374345030087441/0.0828012710997417/0.0145428368365806/0.0060788434518683/0.0143000553387449/0.0946547232613387/0.137146630770281/0.00220305896285182/0.00746008190760358/0.0736638482923446}],A4:0.5[&model=LG+F{0.11496151329791/0.0799974756377414/0.0390938850394942/0.0384410892612621/0.00614442413729406/0.0782549679768131/0.091861093239896/0.022551827696614/0.0245490449539276/0.0338593513528571/0.0374345030087441/0.0828012710997417/0.0145428368365806/0.0060788434518683/0.0143000553387449/0.0946547232613387/0.137146630770281/0.00220305896285182/0.00746008190760358/0.0736638482923446}]):0.001[&model=LG+F{0.11496151329791/0.0799974756377414/0.0390938850394942/0.0384410892612621/0.00614442413729406/0.0782549679768131/0.091861093239896/0.022551827696614/0.0245490449539276/0.0338593513528571/0.0374345030087441/0.0828012710997417/0.0145428368365806/0.0060788434518683/0.0143000553387449/0.0946547232613387/0.137146630770281/0.00220305896285182/0.00746008190760358/0.0736638482923446}]):0.5[&model=LG+F{0.11496151329791/0.0799974756377414/0.0390938850394942/0.0384410892612621/0.00614442413729406/0.0782549679768131/0.091861093239896/0.022551827696614/0.0245490449539276/0.0338593513528571/0.0374345030087441/0.0828012710997417/0.0145428368365806/0.0060788434518683/0.0143000553387449/0.0946547232613387/0.137146630770281/0.00220305896285182/0.00746008190760358/0.0736638482923446}],((B1:0.5[&model=LG+F{0.0149325677884973/0.0103910229919612/0.0895072640680566/0.0361146446796185/0.00577256520935434/0.0735189979578831/0.0863016841092298/0.00292929943398999/0.0230633432291552/0.0775225562681119/0.0351689767615736/0.189577352826615/0.0332964998417389/0.0139177941901932/0.00185746115895078/0.0889262443787118/0.128846552854234/0.00206973041556914/0.0170802037351528/0.0692057316256184}],B2:0.5[&model=LG+F{0.0149325677884973/0.0103910229919612/0.0895072640680566/0.0361146446796185/0.00577256520935434/0.0735189979578831/0.0863016841092298/0.00292929943398999/0.0230633432291552/0.0775225562681119/0.0351689767615736/0.189577352826615/0.0332964998417389/0.0139177941901932/0.00185746115895078/0.0889262443787118/0.128846552854234/0.00206973041556914/0.0170802037351528/0.0692057316256184}]):0.001[&model=LG+F{0.0149325677884973/0.0103910229919612/0.0895072640680566/0.0361146446796185/0.00577256520935434/0.0735189979578831/0.0863016841092298/0.00292929943398999/0.0230633432291552/0.0775225562681119/0.0351689767615736/0.189577352826615/0.0332964998417389/0.0139177941901932/0.00185746115895078/0.0889262443787118/0.128846552854234/0.00206973041556914/0.0170802037351528/0.0692057316256184}],(B3:0.5[&model=LG+F{0.0149325677884973/0.0103910229919612/0.0895072640680566/0.0361146446796185/0.00577256520935434/0.0735189979578831/0.0863016841092298/0.00292929943398999/0.0230633432291552/0.0775225562681119/0.0351689767615736/0.189577352826615/0.0332964998417389/0.0139177941901932/0.00185746115895078/0.0889262443787118/0.128846552854234/0.00206973041556914/0.0170802037351528/0.0692057316256184}],B4:0.5[&model=LG+F{0.0149325677884973/0.0103910229919612/0.0895072640680566/0.0361146446796185/0.00577256520935434/0.0735189979578831/0.0863016841092298/0.00292929943398999/0.0230633432291552/0.0775225562681119/0.0351689767615736/0.189577352826615/0.0332964998417389/0.0139177941901932/0.00185746115895078/0.0889262443787118/0.128846552854234/0.00206973041556914/0.0170802037351528/0.0692057316256184}]):0.001[&model=LG+F{0.0149325677884973/0.0103910229919612/0.0895072640680566/0.0361146446796185/0.00577256520935434/0.0735189979578831/0.0863016841092298/0.00292929943398999/0.0230633432291552/0.0775225562681119/0.0351689767615736/0.189577352826615/0.0332964998417389/0.0139177941901932/0.00185746115895078/0.0889262443787118/0.128846552854234/0.00206973041556914/0.0170802037351528/0.0692057316256184}]):0.5[&model=LG+F{0.0149325677884973/0.0103910229919612/0.0895072640680566/0.0361146446796185/0.00577256520935434/0.0735189979578831/0.0863016841092298/0.00292929943398999/0.0230633432291552/0.0775225562681119/0.0351689767615736/0.189577352826615/0.0332964998417389/0.0139177941901932/0.00185746115895078/0.0889262443787118/0.128846552854234/0.00206973041556914/0.0170802037351528/0.0692057316256184}]):0.25[&model=LG+F{0.11496151329791/0.0799974756377414/0.0390938850394942/0.0384410892612621/0.00614442413729406/0.0782549679768131/0.091861093239896/0.022551827696614/0.0245490449539276/0.0338593513528571/0.0374345030087441/0.0828012710997417/0.0145428368365806/0.0060788434518683/0.0143000553387449/0.0946547232613387/0.137146630770281/0.00220305896285182/0.00746008190760358/0.0736638482923446}],(((C1:0.5[&model=LG+F{0.11496151329791/0.0799974756377414/0.0390938850394942/0.0384410892612621/0.00614442413729406/0.0782549679768131/0.091861093239896/0.022551827696614/0.0245490449539276/0.0338593513528571/0.0374345030087441/0.0828012710997417/0.0145428368365806/0.0060788434518683/0.0143000553387449/0.0946547232613387/0.137146630770281/0.00220305896285182/0.00746008190760358/0.0736638482923446}],C2:0.5[&model=LG+F{0.11496151329791/0.0799974756377414/0.0390938850394942/0.0384410892612621/0.00614442413729406/0.0782549679768131/0.091861093239896/0.022551827696614/0.0245490449539276/0.0338593513528571/0.0374345030087441/0.0828012710997417/0.0145428368365806/0.0060788434518683/0.0143000553387449/0.0946547232613387/0.137146630770281/0.00220305896285182/0.00746008190760358/0.0736638482923446}]):0.001[&model=LG+F{0.11496151329791/0.0799974756377414/0.0390938850394942/0.0384410892612621/0.00614442413729406/0.0782549679768131/0.091861093239896/0.022551827696614/0.0245490449539276/0.0338593513528571/0.0374345030087441/0.0828012710997417/0.0145428368365806/0.0060788434518683/0.0143000553387449/0.0946547232613387/0.137146630770281/0.00220305896285182/0.00746008190760358/0.0736638482923446}],(C3:0.5[&model=LG+F{0.11496151329791/0.0799974756377414/0.0390938850394942/0.0384410892612621/0.00614442413729406/0.0782549679768131/0.091861093239896/0.022551827696614/0.0245490449539276/0.0338593513528571/0.0374345030087441/0.0828012710997417/0.0145428368365806/0.0060788434518683/0.0143000553387449/0.0946547232613387/0.137146630770281/0.00220305896285182/0.00746008190760358/0.0736638482923446}],C4:0.5[&model=LG+F{0.11496151329791/0.0799974756377414/0.0390938850394942/0.0384410892612621/0.00614442413729406/0.0782549679768131/0.091861093239896/0.022551827696614/0.0245490449539276/0.0338593513528571/0.0374345030087441/0.0828012710997417/0.0145428368365806/0.0060788434518683/0.0143000553387449/0.0946547232613387/0.137146630770281/0.00220305896285182/0.00746008190760358/0.0736638482923446}]):0.001[&model=LG+F{0.11496151329791/0.0799974756377414/0.0390938850394942/0.0384410892612621/0.00614442413729406/0.0782549679768131/0.091861093239896/0.022551827696614/0.0245490449539276/0.0338593513528571/0.0374345030087441/0.0828012710997417/0.0145428368365806/0.0060788434518683/0.0143000553387449/0.0946547232613387/0.137146630770281/0.00220305896285182/0.00746008190760358/0.0736638482923446}]):0.5[&model=LG+F{0.11496151329791/0.0799974756377414/0.0390938850394942/0.0384410892612621/0.00614442413729406/0.0782549679768131/0.091861093239896/0.022551827696614/0.0245490449539276/0.0338593513528571/0.0374345030087441/0.0828012710997417/0.0145428368365806/0.0060788434518683/0.0143000553387449/0.0946547232613387/0.137146630770281/0.00220305896285182/0.00746008190760358/0.0736638482923446}],((D1:0.5[&model=LG+F{0.0149325677884973/0.0103910229919612/0.0895072640680566/0.0361146446796185/0.00577256520935434/0.0735189979578831/0.0863016841092298/0.00292929943398999/0.0230633432291552/0.0775225562681119/0.0351689767615736/0.189577352826615/0.0332964998417389/0.0139177941901932/0.00185746115895078/0.0889262443787118/0.128846552854234/0.00206973041556914/0.0170802037351528/0.0692057316256184}],D2:0.5[&model=LG+F{0.0149325677884973/0.0103910229919612/0.0895072640680566/0.0361146446796185/0.00577256520935434/0.0735189979578831/0.0863016841092298/0.00292929943398999/0.0230633432291552/0.0775225562681119/0.0351689767615736/0.189577352826615/0.0332964998417389/0.0139177941901932/0.00185746115895078/0.0889262443787118/0.128846552854234/0.00206973041556914/0.0170802037351528/0.0692057316256184}]):0.001[&model=LG+F{0.0149325677884973/0.0103910229919612/0.0895072640680566/0.0361146446796185/0.00577256520935434/0.0735189979578831/0.0863016841092298/0.00292929943398999/0.0230633432291552/0.0775225562681119/0.0351689767615736/0.189577352826615/0.0332964998417389/0.0139177941901932/0.00185746115895078/0.0889262443787118/0.128846552854234/0.00206973041556914/0.0170802037351528/0.0692057316256184}],(D3:0.5[&model=LG+F{0.0149325677884973/0.0103910229919612/0.0895072640680566/0.0361146446796185/0.00577256520935434/0.0735189979578831/0.0863016841092298/0.00292929943398999/0.0230633432291552/0.0775225562681119/0.0351689767615736/0.189577352826615/0.0332964998417389/0.0139177941901932/0.00185746115895078/0.0889262443787118/0.128846552854234/0.00206973041556914/0.0170802037351528/0.0692057316256184}],D4:0.5[&model=LG+F{0.0149325677884973/0.0103910229919612/0.0895072640680566/0.0361146446796185/0.00577256520935434/0.0735189979578831/0.0863016841092298/0.00292929943398999/0.0230633432291552/0.0775225562681119/0.0351689767615736/0.189577352826615/0.0332964998417389/0.0139177941901932/0.00185746115895078/0.0889262443787118/0.128846552854234/0.00206973041556914/0.0170802037351528/0.0692057316256184}]):0.001[&model=LG+F{0.0149325677884973/0.0103910229919612/0.0895072640680566/0.0361146446796185/0.00577256520935434/0.0735189979578831/0.0863016841092298/0.00292929943398999/0.0230633432291552/0.0775225562681119/0.0351689767615736/0.189577352826615/0.0332964998417389/0.0139177941901932/0.00185746115895078/0.0889262443787118/0.128846552854234/0.00206973041556914/0.0170802037351528/0.0692057316256184}]):0.5[&model=LG+F{0.0149325677884973/0.0103910229919612/0.0895072640680566/0.0361146446796185/0.00577256520935434/0.0735189979578831/0.0863016841092298/0.00292929943398999/0.0230633432291552/0.0775225562681119/0.0351689767615736/0.189577352826615/0.0332964998417389/0.0139177941901932/0.00185746115895078/0.0889262443787118/0.128846552854234/0.00206973041556914/0.0170802037351528/0.0692057316256184}]):0.25[&model=LG+F{0.11496151329791/0.0799974756377414/0.0390938850394942/0.0384410892612621/0.00614442413729406/0.0782549679768131/0.091861093239896/0.022551827696614/0.0245490449539276/0.0338593513528571/0.0374345030087441/0.0828012710997417/0.0145428368365806/0.0060788434518683/0.0143000553387449/0.0946547232613387/0.137146630770281/0.00220305896285182/0.00746008190760358/0.0736638482923446}]);
```
