## Supplementary material for "Modeling site-and-branch-heterogeneity with GFmix": C20pi19.nwk

```
((((A1:0.5[&model=LG+F{0.093512393128569/0.100416882081459/0.0466890276545689/0.080212188507152/0.00206642772557919/0.145152518305004/0.194110723689498/0.0255713956157906/0.0267542052259822/0.00666661622603401/0.018960018268127/0.131324954879592/0.00606505327871845/0.00207552985655351/0.00955909971200949/0.0454183375848421/0.0449540289114586/0.00107345095806295/0.00443890028501691/0.014978962553242}],A2:0.5[&model=LG+F{0.093512393128569/0.100416882081459/0.0466890276545689/0.080212188507152/0.00206642772557919/0.145152518305004/0.194110723689498/0.0255713956157906/0.0267542052259822/0.00666661622603401/0.018960018268127/0.131324954879592/0.00606505327871845/0.00207552985655351/0.00955909971200949/0.0454183375848421/0.0449540289114586/0.00107345095806295/0.00443890028501691/0.014978962553242}]):0.001[&model=LG+F{0.093512393128569/0.100416882081459/0.0466890276545689/0.080212188507152/0.00206642772557919/0.145152518305004/0.194110723689498/0.0255713956157906/0.0267542052259822/0.00666661622603401/0.018960018268127/0.131324954879592/0.00606505327871845/0.00207552985655351/0.00955909971200949/0.0454183375848421/0.0449540289114586/0.00107345095806295/0.00443890028501691/0.014978962553242}],(A3:0.5[&model=LG+F{0.093512393128569/0.100416882081459/0.0466890276545689/0.080212188507152/0.00206642772557919/0.145152518305004/0.194110723689498/0.0255713956157906/0.0267542052259822/0.00666661622603401/0.018960018268127/0.131324954879592/0.00606505327871845/0.00207552985655351/0.00955909971200949/0.0454183375848421/0.0449540289114586/0.00107345095806295/0.00443890028501691/0.014978962553242}],A4:0.5[&model=LG+F{0.093512393128569/0.100416882081459/0.0466890276545689/0.080212188507152/0.00206642772557919/0.145152518305004/0.194110723689498/0.0255713956157906/0.0267542052259822/0.00666661622603401/0.018960018268127/0.131324954879592/0.00606505327871845/0.00207552985655351/0.00955909971200949/0.0454183375848421/0.0449540289114586/0.00107345095806295/0.00443890028501691/0.014978962553242}]):0.001[&model=LG+F{0.093512393128569/0.100416882081459/0.0466890276545689/0.080212188507152/0.00206642772557919/0.145152518305004/0.194110723689498/0.0255713956157906/0.0267542052259822/0.00666661622603401/0.018960018268127/0.131324954879592/0.00606505327871845/0.00207552985655351/0.00955909971200949/0.0454183375848421/0.0449540289114586/0.00107345095806295/0.00443890028501691/0.014978962553242}]):0.5[&model=LG+F{0.093512393128569/0.100416882081459/0.0466890276545689/0.080212188507152/0.00206642772557919/0.145152518305004/0.194110723689498/0.0255713956157906/0.0267542052259822/0.00666661622603401/0.018960018268127/0.131324954879592/0.00606505327871845/0.00207552985655351/0.00955909971200949/0.0454183375848421/0.0449540289114586/0.00107345095806295/0.00443890028501691/0.014978962553242}],((B1:0.5[&model=LG+F{0.0119042462202299/0.0127831964189171/0.104764703187849/0.0738548011974038/0.00190264860866932/0.133648147273313/0.178726066140108/0.00325527108676123/0.024633743885236/0.014959105067578/0.0174573017636442/0.294677799266006/0.013609268354537/0.00465724561642415/0.00121688551440488/0.0418186108055885/0.0413911019019521/0.000988372323189176/0.00996037172332813/0.0137917730721735}],B2:0.5[&model=LG+F{0.0119042462202299/0.0127831964189171/0.104764703187849/0.0738548011974038/0.00190264860866932/0.133648147273313/0.178726066140108/0.00325527108676123/0.024633743885236/0.014959105067578/0.0174573017636442/0.294677799266006/0.013609268354537/0.00465724561642415/0.00121688551440488/0.0418186108055885/0.0413911019019521/0.000988372323189176/0.00996037172332813/0.0137917730721735}]):0.001[&model=LG+F{0.0119042462202299/0.0127831964189171/0.104764703187849/0.0738548011974038/0.00190264860866932/0.133648147273313/0.178726066140108/0.00325527108676123/0.024633743885236/0.014959105067578/0.0174573017636442/0.294677799266006/0.013609268354537/0.00465724561642415/0.00121688551440488/0.0418186108055885/0.0413911019019521/0.000988372323189176/0.00996037172332813/0.0137917730721735}],(B3:0.5[&model=LG+F{0.0119042462202299/0.0127831964189171/0.104764703187849/0.0738548011974038/0.00190264860866932/0.133648147273313/0.178726066140108/0.00325527108676123/0.024633743885236/0.014959105067578/0.0174573017636442/0.294677799266006/0.013609268354537/0.00465724561642415/0.00121688551440488/0.0418186108055885/0.0413911019019521/0.000988372323189176/0.00996037172332813/0.0137917730721735}],B4:0.5[&model=LG+F{0.0119042462202299/0.0127831964189171/0.104764703187849/0.0738548011974038/0.00190264860866932/0.133648147273313/0.178726066140108/0.00325527108676123/0.024633743885236/0.014959105067578/0.0174573017636442/0.294677799266006/0.013609268354537/0.00465724561642415/0.00121688551440488/0.0418186108055885/0.0413911019019521/0.000988372323189176/0.00996037172332813/0.0137917730721735}]):0.001[&model=LG+F{0.0119042462202299/0.0127831964189171/0.104764703187849/0.0738548011974038/0.00190264860866932/0.133648147273313/0.178726066140108/0.00325527108676123/0.024633743885236/0.014959105067578/0.0174573017636442/0.294677799266006/0.013609268354537/0.00465724561642415/0.00121688551440488/0.0418186108055885/0.0413911019019521/0.000988372323189176/0.00996037172332813/0.0137917730721735}]):0.5[&model=LG+F{0.0119042462202299/0.0127831964189171/0.104764703187849/0.0738548011974038/0.00190264860866932/0.133648147273313/0.178726066140108/0.00325527108676123/0.024633743885236/0.014959105067578/0.0174573017636442/0.294677799266006/0.013609268354537/0.00465724561642415/0.00121688551440488/0.0418186108055885/0.0413911019019521/0.000988372323189176/0.00996037172332813/0.0137917730721735}]):0.25[&model=LG+F{0.093512393128569/0.100416882081459/0.0466890276545689/0.080212188507152/0.00206642772557919/0.145152518305004/0.194110723689498/0.0255713956157906/0.0267542052259822/0.00666661622603401/0.018960018268127/0.131324954879592/0.00606505327871845/0.00207552985655351/0.00955909971200949/0.0454183375848421/0.0449540289114586/0.00107345095806295/0.00443890028501691/0.014978962553242}],(((C1:0.5[&model=LG+F{0.093512393128569/0.100416882081459/0.0466890276545689/0.080212188507152/0.00206642772557919/0.145152518305004/0.194110723689498/0.0255713956157906/0.0267542052259822/0.00666661622603401/0.018960018268127/0.131324954879592/0.00606505327871845/0.00207552985655351/0.00955909971200949/0.0454183375848421/0.0449540289114586/0.00107345095806295/0.00443890028501691/0.014978962553242}],C2:0.5[&model=LG+F{0.093512393128569/0.100416882081459/0.0466890276545689/0.080212188507152/0.00206642772557919/0.145152518305004/0.194110723689498/0.0255713956157906/0.0267542052259822/0.00666661622603401/0.018960018268127/0.131324954879592/0.00606505327871845/0.00207552985655351/0.00955909971200949/0.0454183375848421/0.0449540289114586/0.00107345095806295/0.00443890028501691/0.014978962553242}]):0.001[&model=LG+F{0.093512393128569/0.100416882081459/0.0466890276545689/0.080212188507152/0.00206642772557919/0.145152518305004/0.194110723689498/0.0255713956157906/0.0267542052259822/0.00666661622603401/0.018960018268127/0.131324954879592/0.00606505327871845/0.00207552985655351/0.00955909971200949/0.0454183375848421/0.0449540289114586/0.00107345095806295/0.00443890028501691/0.014978962553242}],(C3:0.5[&model=LG+F{0.093512393128569/0.100416882081459/0.0466890276545689/0.080212188507152/0.00206642772557919/0.145152518305004/0.194110723689498/0.0255713956157906/0.0267542052259822/0.00666661622603401/0.018960018268127/0.131324954879592/0.00606505327871845/0.00207552985655351/0.00955909971200949/0.0454183375848421/0.0449540289114586/0.00107345095806295/0.00443890028501691/0.014978962553242}],C4:0.5[&model=LG+F{0.093512393128569/0.100416882081459/0.0466890276545689/0.080212188507152/0.00206642772557919/0.145152518305004/0.194110723689498/0.0255713956157906/0.0267542052259822/0.00666661622603401/0.018960018268127/0.131324954879592/0.00606505327871845/0.00207552985655351/0.00955909971200949/0.0454183375848421/0.0449540289114586/0.00107345095806295/0.00443890028501691/0.014978962553242}]):0.001[&model=LG+F{0.093512393128569/0.100416882081459/0.0466890276545689/0.080212188507152/0.00206642772557919/0.145152518305004/0.194110723689498/0.0255713956157906/0.0267542052259822/0.00666661622603401/0.018960018268127/0.131324954879592/0.00606505327871845/0.00207552985655351/0.00955909971200949/0.0454183375848421/0.0449540289114586/0.00107345095806295/0.00443890028501691/0.014978962553242}]):0.5[&model=LG+F{0.093512393128569/0.100416882081459/0.0466890276545689/0.080212188507152/0.00206642772557919/0.145152518305004/0.194110723689498/0.0255713956157906/0.0267542052259822/0.00666661622603401/0.018960018268127/0.131324954879592/0.00606505327871845/0.00207552985655351/0.00955909971200949/0.0454183375848421/0.0449540289114586/0.00107345095806295/0.00443890028501691/0.014978962553242}],((D1:0.5[&model=LG+F{0.0119042462202299/0.0127831964189171/0.104764703187849/0.0738548011974038/0.00190264860866932/0.133648147273313/0.178726066140108/0.00325527108676123/0.024633743885236/0.014959105067578/0.0174573017636442/0.294677799266006/0.013609268354537/0.00465724561642415/0.00121688551440488/0.0418186108055885/0.0413911019019521/0.000988372323189176/0.00996037172332813/0.0137917730721735}],D2:0.5[&model=LG+F{0.0119042462202299/0.0127831964189171/0.104764703187849/0.0738548011974038/0.00190264860866932/0.133648147273313/0.178726066140108/0.00325527108676123/0.024633743885236/0.014959105067578/0.0174573017636442/0.294677799266006/0.013609268354537/0.00465724561642415/0.00121688551440488/0.0418186108055885/0.0413911019019521/0.000988372323189176/0.00996037172332813/0.0137917730721735}]):0.001[&model=LG+F{0.0119042462202299/0.0127831964189171/0.104764703187849/0.0738548011974038/0.00190264860866932/0.133648147273313/0.178726066140108/0.00325527108676123/0.024633743885236/0.014959105067578/0.0174573017636442/0.294677799266006/0.013609268354537/0.00465724561642415/0.00121688551440488/0.0418186108055885/0.0413911019019521/0.000988372323189176/0.00996037172332813/0.0137917730721735}],(D3:0.5[&model=LG+F{0.0119042462202299/0.0127831964189171/0.104764703187849/0.0738548011974038/0.00190264860866932/0.133648147273313/0.178726066140108/0.00325527108676123/0.024633743885236/0.014959105067578/0.0174573017636442/0.294677799266006/0.013609268354537/0.00465724561642415/0.00121688551440488/0.0418186108055885/0.0413911019019521/0.000988372323189176/0.00996037172332813/0.0137917730721735}],D4:0.5[&model=LG+F{0.0119042462202299/0.0127831964189171/0.104764703187849/0.0738548011974038/0.00190264860866932/0.133648147273313/0.178726066140108/0.00325527108676123/0.024633743885236/0.014959105067578/0.0174573017636442/0.294677799266006/0.013609268354537/0.00465724561642415/0.00121688551440488/0.0418186108055885/0.0413911019019521/0.000988372323189176/0.00996037172332813/0.0137917730721735}]):0.001[&model=LG+F{0.0119042462202299/0.0127831964189171/0.104764703187849/0.0738548011974038/0.00190264860866932/0.133648147273313/0.178726066140108/0.00325527108676123/0.024633743885236/0.014959105067578/0.0174573017636442/0.294677799266006/0.013609268354537/0.00465724561642415/0.00121688551440488/0.0418186108055885/0.0413911019019521/0.000988372323189176/0.00996037172332813/0.0137917730721735}]):0.5[&model=LG+F{0.0119042462202299/0.0127831964189171/0.104764703187849/0.0738548011974038/0.00190264860866932/0.133648147273313/0.178726066140108/0.00325527108676123/0.024633743885236/0.014959105067578/0.0174573017636442/0.294677799266006/0.013609268354537/0.00465724561642415/0.00121688551440488/0.0418186108055885/0.0413911019019521/0.000988372323189176/0.00996037172332813/0.0137917730721735}]):0.25[&model=LG+F{0.093512393128569/0.100416882081459/0.0466890276545689/0.080212188507152/0.00206642772557919/0.145152518305004/0.194110723689498/0.0255713956157906/0.0267542052259822/0.00666661622603401/0.018960018268127/0.131324954879592/0.00606505327871845/0.00207552985655351/0.00955909971200949/0.0454183375848421/0.0449540289114586/0.00107345095806295/0.00443890028501691/0.014978962553242}]);
```
