## Supplementary material for "Modeling site-and-branch-heterogeneity with GFmix": C20pi20.nwk

```
((((A1:0.5[&model=LG+F{0.0645373758018207/0.0154239974645659/0.0441701622713367/0.293308500893515/0.00110792206361794/0.0595477750529553/0.338633490192493/0.0327752976474402/0.0139169097611016/0.00274372153148647/0.00623217607494882/0.0326600986804096/0.00245342851837811/0.00153113677709991/0.0174080609931282/0.0356385844025664/0.0248783785913677/0.000862419004266314/0.00344366232505204/0.00872679237701264}],A2:0.5[&model=LG+F{0.0645373758018207/0.0154239974645659/0.0441701622713367/0.293308500893515/0.00110792206361794/0.0595477750529553/0.338633490192493/0.0327752976474402/0.0139169097611016/0.00274372153148647/0.00623217607494882/0.0326600986804096/0.00245342851837811/0.00153113677709991/0.0174080609931282/0.0356385844025664/0.0248783785913677/0.000862419004266314/0.00344366232505204/0.00872679237701264}]):0.001[&model=LG+F{0.0645373758018207/0.0154239974645659/0.0441701622713367/0.293308500893515/0.00110792206361794/0.0595477750529553/0.338633490192493/0.0327752976474402/0.0139169097611016/0.00274372153148647/0.00623217607494882/0.0326600986804096/0.00245342851837811/0.00153113677709991/0.0174080609931282/0.0356385844025664/0.0248783785913677/0.000862419004266314/0.00344366232505204/0.00872679237701264}],(A3:0.5[&model=LG+F{0.0645373758018207/0.0154239974645659/0.0441701622713367/0.293308500893515/0.00110792206361794/0.0595477750529553/0.338633490192493/0.0327752976474402/0.0139169097611016/0.00274372153148647/0.00623217607494882/0.0326600986804096/0.00245342851837811/0.00153113677709991/0.0174080609931282/0.0356385844025664/0.0248783785913677/0.000862419004266314/0.00344366232505204/0.00872679237701264}],A4:0.5[&model=LG+F{0.0645373758018207/0.0154239974645659/0.0441701622713367/0.293308500893515/0.00110792206361794/0.0595477750529553/0.338633490192493/0.0327752976474402/0.0139169097611016/0.00274372153148647/0.00623217607494882/0.0326600986804096/0.00245342851837811/0.00153113677709991/0.0174080609931282/0.0356385844025664/0.0248783785913677/0.000862419004266314/0.00344366232505204/0.00872679237701264}]):0.001[&model=LG+F{0.0645373758018207/0.0154239974645659/0.0441701622713367/0.293308500893515/0.00110792206361794/0.0595477750529553/0.338633490192493/0.0327752976474402/0.0139169097611016/0.00274372153148647/0.00623217607494882/0.0326600986804096/0.00245342851837811/0.00153113677709991/0.0174080609931282/0.0356385844025664/0.0248783785913677/0.000862419004266314/0.00344366232505204/0.00872679237701264}]):0.5[&model=LG+F{0.0645373758018207/0.0154239974645659/0.0441701622713367/0.293308500893515/0.00110792206361794/0.0595477750529553/0.338633490192493/0.0327752976474402/0.0139169097611016/0.00274372153148647/0.00623217607494882/0.0326600986804096/0.00245342851837811/0.00153113677709991/0.0174080609931282/0.0356385844025664/0.0248783785913677/0.000862419004266314/0.00344366232505204/0.00872679237701264}],((B1:0.5[&model=LG+F{0.00880947739754589/0.00210540567160875/0.106276016130072/0.289580378660069/0.00109383972755977/0.0587908880774639/0.3343292608915/0.00447389191512211/0.0137400177155483/0.00660155586355868/0.006152961479678/0.0785821241236729/0.00590309374892952/0.00368400541118257/0.00237623420457912/0.0351855971946437/0.0245621598794108/0.000851457155378343/0.00828565470408619/0.00861586975258034}],B2:0.5[&model=LG+F{0.00880947739754589/0.00210540567160875/0.106276016130072/0.289580378660069/0.00109383972755977/0.0587908880774639/0.3343292608915/0.00447389191512211/0.0137400177155483/0.00660155586355868/0.006152961479678/0.0785821241236729/0.00590309374892952/0.00368400541118257/0.00237623420457912/0.0351855971946437/0.0245621598794108/0.000851457155378343/0.00828565470408619/0.00861586975258034}]):0.001[&model=LG+F{0.00880947739754589/0.00210540567160875/0.106276016130072/0.289580378660069/0.00109383972755977/0.0587908880774639/0.3343292608915/0.00447389191512211/0.0137400177155483/0.00660155586355868/0.006152961479678/0.0785821241236729/0.00590309374892952/0.00368400541118257/0.00237623420457912/0.0351855971946437/0.0245621598794108/0.000851457155378343/0.00828565470408619/0.00861586975258034}],(B3:0.5[&model=LG+F{0.00880947739754589/0.00210540567160875/0.106276016130072/0.289580378660069/0.00109383972755977/0.0587908880774639/0.3343292608915/0.00447389191512211/0.0137400177155483/0.00660155586355868/0.006152961479678/0.0785821241236729/0.00590309374892952/0.00368400541118257/0.00237623420457912/0.0351855971946437/0.0245621598794108/0.000851457155378343/0.00828565470408619/0.00861586975258034}],B4:0.5[&model=LG+F{0.00880947739754589/0.00210540567160875/0.106276016130072/0.289580378660069/0.00109383972755977/0.0587908880774639/0.3343292608915/0.00447389191512211/0.0137400177155483/0.00660155586355868/0.006152961479678/0.0785821241236729/0.00590309374892952/0.00368400541118257/0.00237623420457912/0.0351855971946437/0.0245621598794108/0.000851457155378343/0.00828565470408619/0.00861586975258034}]):0.001[&model=LG+F{0.00880947739754589/0.00210540567160875/0.106276016130072/0.289580378660069/0.00109383972755977/0.0587908880774639/0.3343292608915/0.00447389191512211/0.0137400177155483/0.00660155586355868/0.006152961479678/0.0785821241236729/0.00590309374892952/0.00368400541118257/0.00237623420457912/0.0351855971946437/0.0245621598794108/0.000851457155378343/0.00828565470408619/0.00861586975258034}]):0.5[&model=LG+F{0.00880947739754589/0.00210540567160875/0.106276016130072/0.289580378660069/0.00109383972755977/0.0587908880774639/0.3343292608915/0.00447389191512211/0.0137400177155483/0.00660155586355868/0.006152961479678/0.0785821241236729/0.00590309374892952/0.00368400541118257/0.00237623420457912/0.0351855971946437/0.0245621598794108/0.000851457155378343/0.00828565470408619/0.00861586975258034}]):0.25[&model=LG+F{0.0645373758018207/0.0154239974645659/0.0441701622713367/0.293308500893515/0.00110792206361794/0.0595477750529553/0.338633490192493/0.0327752976474402/0.0139169097611016/0.00274372153148647/0.00623217607494882/0.0326600986804096/0.00245342851837811/0.00153113677709991/0.0174080609931282/0.0356385844025664/0.0248783785913677/0.000862419004266314/0.00344366232505204/0.00872679237701264}],(((C1:0.5[&model=LG+F{0.0645373758018207/0.0154239974645659/0.0441701622713367/0.293308500893515/0.00110792206361794/0.0595477750529553/0.338633490192493/0.0327752976474402/0.0139169097611016/0.00274372153148647/0.00623217607494882/0.0326600986804096/0.00245342851837811/0.00153113677709991/0.0174080609931282/0.0356385844025664/0.0248783785913677/0.000862419004266314/0.00344366232505204/0.00872679237701264}],C2:0.5[&model=LG+F{0.0645373758018207/0.0154239974645659/0.0441701622713367/0.293308500893515/0.00110792206361794/0.0595477750529553/0.338633490192493/0.0327752976474402/0.0139169097611016/0.00274372153148647/0.00623217607494882/0.0326600986804096/0.00245342851837811/0.00153113677709991/0.0174080609931282/0.0356385844025664/0.0248783785913677/0.000862419004266314/0.00344366232505204/0.00872679237701264}]):0.001[&model=LG+F{0.0645373758018207/0.0154239974645659/0.0441701622713367/0.293308500893515/0.00110792206361794/0.0595477750529553/0.338633490192493/0.0327752976474402/0.0139169097611016/0.00274372153148647/0.00623217607494882/0.0326600986804096/0.00245342851837811/0.00153113677709991/0.0174080609931282/0.0356385844025664/0.0248783785913677/0.000862419004266314/0.00344366232505204/0.00872679237701264}],(C3:0.5[&model=LG+F{0.0645373758018207/0.0154239974645659/0.0441701622713367/0.293308500893515/0.00110792206361794/0.0595477750529553/0.338633490192493/0.0327752976474402/0.0139169097611016/0.00274372153148647/0.00623217607494882/0.0326600986804096/0.00245342851837811/0.00153113677709991/0.0174080609931282/0.0356385844025664/0.0248783785913677/0.000862419004266314/0.00344366232505204/0.00872679237701264}],C4:0.5[&model=LG+F{0.0645373758018207/0.0154239974645659/0.0441701622713367/0.293308500893515/0.00110792206361794/0.0595477750529553/0.338633490192493/0.0327752976474402/0.0139169097611016/0.00274372153148647/0.00623217607494882/0.0326600986804096/0.00245342851837811/0.00153113677709991/0.0174080609931282/0.0356385844025664/0.0248783785913677/0.000862419004266314/0.00344366232505204/0.00872679237701264}]):0.001[&model=LG+F{0.0645373758018207/0.0154239974645659/0.0441701622713367/0.293308500893515/0.00110792206361794/0.0595477750529553/0.338633490192493/0.0327752976474402/0.0139169097611016/0.00274372153148647/0.00623217607494882/0.0326600986804096/0.00245342851837811/0.00153113677709991/0.0174080609931282/0.0356385844025664/0.0248783785913677/0.000862419004266314/0.00344366232505204/0.00872679237701264}]):0.5[&model=LG+F{0.0645373758018207/0.0154239974645659/0.0441701622713367/0.293308500893515/0.00110792206361794/0.0595477750529553/0.338633490192493/0.0327752976474402/0.0139169097611016/0.00274372153148647/0.00623217607494882/0.0326600986804096/0.00245342851837811/0.00153113677709991/0.0174080609931282/0.0356385844025664/0.0248783785913677/0.000862419004266314/0.00344366232505204/0.00872679237701264}],((D1:0.5[&model=LG+F{0.00880947739754589/0.00210540567160875/0.106276016130072/0.289580378660069/0.00109383972755977/0.0587908880774639/0.3343292608915/0.00447389191512211/0.0137400177155483/0.00660155586355868/0.006152961479678/0.0785821241236729/0.00590309374892952/0.00368400541118257/0.00237623420457912/0.0351855971946437/0.0245621598794108/0.000851457155378343/0.00828565470408619/0.00861586975258034}],D2:0.5[&model=LG+F{0.00880947739754589/0.00210540567160875/0.106276016130072/0.289580378660069/0.00109383972755977/0.0587908880774639/0.3343292608915/0.00447389191512211/0.0137400177155483/0.00660155586355868/0.006152961479678/0.0785821241236729/0.00590309374892952/0.00368400541118257/0.00237623420457912/0.0351855971946437/0.0245621598794108/0.000851457155378343/0.00828565470408619/0.00861586975258034}]):0.001[&model=LG+F{0.00880947739754589/0.00210540567160875/0.106276016130072/0.289580378660069/0.00109383972755977/0.0587908880774639/0.3343292608915/0.00447389191512211/0.0137400177155483/0.00660155586355868/0.006152961479678/0.0785821241236729/0.00590309374892952/0.00368400541118257/0.00237623420457912/0.0351855971946437/0.0245621598794108/0.000851457155378343/0.00828565470408619/0.00861586975258034}],(D3:0.5[&model=LG+F{0.00880947739754589/0.00210540567160875/0.106276016130072/0.289580378660069/0.00109383972755977/0.0587908880774639/0.3343292608915/0.00447389191512211/0.0137400177155483/0.00660155586355868/0.006152961479678/0.0785821241236729/0.00590309374892952/0.00368400541118257/0.00237623420457912/0.0351855971946437/0.0245621598794108/0.000851457155378343/0.00828565470408619/0.00861586975258034}],D4:0.5[&model=LG+F{0.00880947739754589/0.00210540567160875/0.106276016130072/0.289580378660069/0.00109383972755977/0.0587908880774639/0.3343292608915/0.00447389191512211/0.0137400177155483/0.00660155586355868/0.006152961479678/0.0785821241236729/0.00590309374892952/0.00368400541118257/0.00237623420457912/0.0351855971946437/0.0245621598794108/0.000851457155378343/0.00828565470408619/0.00861586975258034}]):0.001[&model=LG+F{0.00880947739754589/0.00210540567160875/0.106276016130072/0.289580378660069/0.00109383972755977/0.0587908880774639/0.3343292608915/0.00447389191512211/0.0137400177155483/0.00660155586355868/0.006152961479678/0.0785821241236729/0.00590309374892952/0.00368400541118257/0.00237623420457912/0.0351855971946437/0.0245621598794108/0.000851457155378343/0.00828565470408619/0.00861586975258034}]):0.5[&model=LG+F{0.00880947739754589/0.00210540567160875/0.106276016130072/0.289580378660069/0.00109383972755977/0.0587908880774639/0.3343292608915/0.00447389191512211/0.0137400177155483/0.00660155586355868/0.006152961479678/0.0785821241236729/0.00590309374892952/0.00368400541118257/0.00237623420457912/0.0351855971946437/0.0245621598794108/0.000851457155378343/0.00828565470408619/0.00861586975258034}]):0.25[&model=LG+F{0.0645373758018207/0.0154239974645659/0.0441701622713367/0.293308500893515/0.00110792206361794/0.0595477750529553/0.338633490192493/0.0327752976474402/0.0139169097611016/0.00274372153148647/0.00623217607494882/0.0326600986804096/0.00245342851837811/0.00153113677709991/0.0174080609931282/0.0356385844025664/0.0248783785913677/0.000862419004266314/0.00344366232505204/0.00872679237701264}]);
```
