## Supplementary material for "Modeling site-and-branch-heterogeneity with GFmix": 005_downsampled.phy.utreecu

```
2 3 1.1181756127 0.9503997047
1 4 1.0043760460 0.4767178659
0 5 1.1464704849 0.0000000000
```
