## Supplementary material for "Modeling site-and-branch-heterogeneity with GFmix": 005_downsampled_iqtree.ckp

```
--- # IQ-TREE Checkpoint ver >= 1.6
CandidateSet:
 0: -75887.0753814 (0:1.1464704849,1:1.0043760460,(2:1.1181756127,3:0.9503997047):0.4767178659);
PhyloTree:
 newick: (0:1.1464704849,1:1.0043760460,(2:1.1181756127,3:0.9503997047):0.4767178659);
RateGamma:
 gamma_shape: 0.5135977502
StopRule:
 curIteration: 0
 start_real_time: 39402250.28
 time_vec: 
boot_consense_logl: 0
contree_rfdist: -1
finished: true
finishedModelInit: true
initTree: ((0:0.5089395409,1:0.5030671389):0.3141826586,(2:0.5141466580,3:0.4944622279):0.3141826586):0;
iqtree:
 command:  -s Simulations/005_downsampled.phy -m LG+C20+G -te sim_topologies/4_taxa.tree -nt 30 --prefix Simulations/005_downsampled_iqtree/005_downsampled_iqtree
 seed: 433343
 start_time: 1750784237
 version: 3.0.0
```
