## Supplementary material for "Modeling site-and-branch-heterogeneity with GFmix": 005_downsampled_iqtree.treefile

```
(A:1.1464704849,B:1.0043760460,(C:1.1181756127,D:0.9503997047):0.4767178659);
```
