## Supplementary material for "Modeling site-and-branch-heterogeneity with GFmix": GFF.iterations

```
Warning message:
In readLines(rootfile) :
  incomplete final line found on 'sim_topologies/4_taxa.rootfile'
    5

At X0         0 variables are exactly at the bounds

At iterate    0    f=  7.58871D+04    |proj g|=  9.06787D+02

At iterate    1    f=  7.58782D+04    |proj g|=  1.62388D+02

At iterate    2    f=  7.58484D+04    |proj g|=  9.89969D+01

At iterate    3    f=  7.58153D+04    |proj g|=  6.56534D+02

At iterate    4    f=  7.57867D+04    |proj g|=  8.79331D+02

At iterate    5    f=  7.56116D+04    |proj g|=  1.22621D+03

At iterate    6    f=  7.53864D+04    |proj g|=  1.09610D+03

At iterate    7    f=  7.52334D+04    |proj g|=  4.63909D+03

At iterate    8    f=  7.50698D+04    |proj g|=  3.71620D+02

At iterate    9    f=  7.50069D+04    |proj g|=  5.41866D+02

At iterate   10    f=  7.49527D+04    |proj g|=  5.37335D+02

At iterate   11    f=  7.49033D+04    |proj g|=  5.75770D+02

At iterate   12    f=  7.48870D+04    |proj g|=  8.27313D+02

At iterate   13    f=  7.48640D+04    |proj g|=  2.35990D+02

At iterate   14    f=  7.48586D+04    |proj g|=  1.19474D+02

At iterate   15    f=  7.48436D+04    |proj g|=  1.81715D+02

At iterate   16    f=  7.48355D+04    |proj g|=  5.26813D+02

At iterate   17    f=  7.48271D+04    |proj g|=  2.51571D+02

At iterate   18    f=  7.48206D+04    |proj g|=  1.40496D+02

At iterate   19    f=  7.48154D+04    |proj g|=  5.12492D+02

At iterate   20    f=  7.48081D+04    |proj g|=  2.26332D+02

At iterate   21    f=  7.48022D+04    |proj g|=  1.19085D+02

At iterate   22    f=  7.47957D+04    |proj g|=  5.07203D+01

At iterate   23    f=  7.47902D+04    |proj g|=  1.60883D+02

At iterate   24    f=  7.47873D+04    |proj g|=  2.99802D+02

At iterate   25    f=  7.47853D+04    |proj g|=  1.56339D+02

At iterate   26    f=  7.47838D+04    |proj g|=  8.47704D+01

At iterate   27    f=  7.47816D+04    |proj g|=  1.13045D+02

At iterate   28    f=  7.47798D+04    |proj g|=  3.82977D+01

At iterate   29    f=  7.47783D+04    |proj g|=  1.16522D+02

At iterate   30    f=  7.47777D+04    |proj g|=  7.68716D+01

At iterate   31    f=  7.47771D+04    |proj g|=  6.42095D+01

At iterate   32    f=  7.47762D+04    |proj g|=  4.92063D+01

At iterate   33    f=  7.47752D+04    |proj g|=  1.22628D+02

At iterate   34    f=  7.47742D+04    |proj g|=  3.83989D+01

At iterate   35    f=  7.47735D+04    |proj g|=  3.75661D+01

At iterate   36    f=  7.47729D+04    |proj g|=  1.24468D+02

At iterate   37    f=  7.47721D+04    |proj g|=  8.48194D+01

At iterate   38    f=  7.47712D+04    |proj g|=  8.23644D+01

At iterate   39    f=  7.47702D+04    |proj g|=  4.19717D+01

At iterate   40    f=  7.47691D+04    |proj g|=  7.56144D+01

At iterate   41    f=  7.47684D+04    |proj g|=  4.41290D+01

At iterate   42    f=  7.47678D+04    |proj g|=  5.63254D+01

At iterate   43    f=  7.47673D+04    |proj g|=  2.75867D+01

At iterate   44    f=  7.47671D+04    |proj g|=  8.67555D+01

At iterate   45    f=  7.47668D+04    |proj g|=  6.74487D+01

At iterate   46    f=  7.47663D+04    |proj g|=  3.85053D+01

At iterate   47    f=  7.47660D+04    |proj g|=  3.10462D+01

At iterate   48    f=  7.47652D+04    |proj g|=  4.93062D+01

At iterate   49    f=  7.47646D+04    |proj g|=  7.80073D+01

At iterate   50    f=  7.47639D+04    |proj g|=  2.55661D+01

At iterate   51    f=  7.47635D+04    |proj g|=  3.83026D+01

At iterate   52    f=  7.47634D+04    |proj g|=  2.67556D+01

At iterate   53    f=  7.47632D+04    |proj g|=  5.58585D+01

At iterate   54    f=  7.47629D+04    |proj g|=  6.13736D+01

At iterate   55    f=  7.47621D+04    |proj g|=  6.54215D+01

At iterate   56    f=  7.47619D+04    |proj g|=  8.94745D+01

At iterate   57    f=  7.47615D+04    |proj g|=  3.79164D+01

At iterate   58    f=  7.47614D+04    |proj g|=  2.15063D+01

At iterate   59    f=  7.47613D+04    |proj g|=  3.45147D+01

At iterate   60    f=  7.47613D+04    |proj g|=  1.59516D+01

At iterate   61    f=  7.47612D+04    |proj g|=  1.88447D+01

At iterate   62    f=  7.47611D+04    |proj g|=  2.85971D+01

At iterate   63    f=  7.47611D+04    |proj g|=  2.88688D+01

At iterate   64    f=  7.47610D+04    |proj g|=  2.89724D+01

At iterate   65    f=  7.47609D+04    |proj g|=  6.23236D+01

At iterate   66    f=  7.47608D+04    |proj g|=  1.38719D+01

At iterate   67    f=  7.47608D+04    |proj g|=  1.29749D+01

At iterate   68    f=  7.47607D+04    |proj g|=  3.00047D+01

At iterate   69    f=  7.47607D+04    |proj g|=  5.54942D+00

At iterate   70    f=  7.47606D+04    |proj g|=  1.52489D+01

At iterate   71    f=  7.47605D+04    |proj g|=  1.95995D+01

At iterate   72    f=  7.47605D+04    |proj g|=  2.13030D+01

At iterate   73    f=  7.47605D+04    |proj g|=  2.95038D+01

At iterate   74    f=  7.47604D+04    |proj g|=  3.33888D+01

At iterate   75    f=  7.47604D+04    |proj g|=  1.31350D+01

At iterate   76    f=  7.47604D+04    |proj g|=  7.73451D+00

At iterate   77    f=  7.47604D+04    |proj g|=  1.25723D+01

At iterate   78    f=  7.47604D+04    |proj g|=  4.52390D+01

At iterate   79    f=  7.47603D+04    |proj g|=  1.55171D+01

At iterate   80    f=  7.47603D+04    |proj g|=  7.45542D+00

At iterate   81    f=  7.47603D+04    |proj g|=  9.34179D+00

At iterate   82    f=  7.47603D+04    |proj g|=  9.23183D+00

At iterate   83    f=  7.47602D+04    |proj g|=  1.76079D+01

At iterate   84    f=  7.47602D+04    |proj g|=  1.25537D+01

At iterate   85    f=  7.47602D+04    |proj g|=  1.01194D+01

At iterate   86    f=  7.47601D+04    |proj g|=  2.71223D+01

At iterate   87    f=  7.47601D+04    |proj g|=  2.16526D+01

At iterate   88    f=  7.47601D+04    |proj g|=  1.45867D+01

At iterate   89    f=  7.47601D+04    |proj g|=  2.14119D+01

At iterate   90    f=  7.47600D+04    |proj g|=  8.76335D+00

At iterate   91    f=  7.47600D+04    |proj g|=  1.21531D+01

At iterate   92    f=  7.47600D+04    |proj g|=  1.43873D+01

At iterate   93    f=  7.47600D+04    |proj g|=  1.44271D+01

At iterate   94    f=  7.47599D+04    |proj g|=  1.79621D+01

At iterate   95    f=  7.47599D+04    |proj g|=  1.19889D+01

At iterate   96    f=  7.47599D+04    |proj g|=  7.07816D+00

At iterate   97    f=  7.47599D+04    |proj g|=  1.58013D+01

At iterate   98    f=  7.47599D+04    |proj g|=  8.69010D+00

At iterate   99    f=  7.47599D+04    |proj g|=  6.36957D+00

At iterate  100    f=  7.47598D+04    |proj g|=  4.71223D+00

At iterate  101    f=  7.47598D+04    |proj g|=  2.09852D+01

At iterate  102    f=  7.47598D+04    |proj g|=  1.37702D+01

At iterate  103    f=  7.47598D+04    |proj g|=  2.01794D+01

At iterate  104    f=  7.47598D+04    |proj g|=  8.39115D+00

At iterate  105    f=  7.47598D+04    |proj g|=  6.24238D+00

At iterate  106    f=  7.47598D+04    |proj g|=  7.16329D+00

At iterate  107    f=  7.47597D+04    |proj g|=  3.00340D+01

At iterate  108    f=  7.47597D+04    |proj g|=  9.44000D+00

At iterate  109    f=  7.47597D+04    |proj g|=  8.16071D+00

At iterate  110    f=  7.47597D+04    |proj g|=  6.87268D+00

At iterate  111    f=  7.47597D+04    |proj g|=  6.77422D+00

At iterate  112    f=  7.47597D+04    |proj g|=  1.38832D+01

At iterate  113    f=  7.47597D+04    |proj g|=  6.50409D+00

At iterate  114    f=  7.47596D+04    |proj g|=  9.27758D+00

At iterate  115    f=  7.47596D+04    |proj g|=  1.17004D+01

At iterate  116    f=  7.47596D+04    |proj g|=  9.67297D+00

At iterate  117    f=  7.47596D+04    |proj g|=  1.75291D+01

At iterate  118    f=  7.47596D+04    |proj g|=  1.04138D+01

At iterate  119    f=  7.47596D+04    |proj g|=  1.01218D+01

At iterate  120    f=  7.47595D+04    |proj g|=  9.78467D+00

At iterate  121    f=  7.47595D+04    |proj g|=  4.04121D+01

At iterate  122    f=  7.47595D+04    |proj g|=  1.41681D+01

At iterate  123    f=  7.47595D+04    |proj g|=  7.12910D+00

At iterate  124    f=  7.47594D+04    |proj g|=  7.58917D+00

At iterate  125    f=  7.47594D+04    |proj g|=  3.05593D+00

At iterate  126    f=  7.47594D+04    |proj g|=  2.77758D+01

At iterate  127    f=  7.47594D+04    |proj g|=  2.94175D+00

At iterate  128    f=  7.47594D+04    |proj g|=  3.84725D+00

At iterate  129    f=  7.47594D+04    |proj g|=  2.95029D+00

At iterate  130    f=  7.47594D+04    |proj g|=  2.07595D+01

At iterate  131    f=  7.47594D+04    |proj g|=  1.12218D+01

At iterate  132    f=  7.47594D+04    |proj g|=  7.44657D+00

At iterate  133    f=  7.47593D+04    |proj g|=  5.97628D+00

At iterate  134    f=  7.47593D+04    |proj g|=  8.41748D+00

At iterate  135    f=  7.47593D+04    |proj g|=  3.50387D+01

At iterate  136    f=  7.47593D+04    |proj g|=  1.44249D+01

At iterate  137    f=  7.47593D+04    |proj g|=  1.38095D+01

At iterate  138    f=  7.47592D+04    |proj g|=  1.28232D+01

At iterate  139    f=  7.47592D+04    |proj g|=  7.91890D+01

At iterate  140    f=  7.47591D+04    |proj g|=  2.97395D+01

At iterate  141    f=  7.47591D+04    |proj g|=  9.16693D+00

At iterate  142    f=  7.47591D+04    |proj g|=  9.91870D+00

At iterate  143    f=  7.47590D+04    |proj g|=  9.98093D+00

At iterate  144    f=  7.47590D+04    |proj g|=  2.52403D+01

At iterate  145    f=  7.47590D+04    |proj g|=  1.76802D+01

At iterate  146    f=  7.47589D+04    |proj g|=  1.29459D+01

At iterate  147    f=  7.47589D+04    |proj g|=  8.20306D+00

At iterate  148    f=  7.47589D+04    |proj g|=  2.53031D+01

At iterate  149    f=  7.47589D+04    |proj g|=  8.22138D+00

At iterate  150    f=  7.47588D+04    |proj g|=  1.46556D+01

At iterate  151    f=  7.47588D+04    |proj g|=  1.39154D+01

At iterate  152    f=  7.47588D+04    |proj g|=  1.59801D+01

At iterate  153    f=  7.47587D+04    |proj g|=  2.34287D+01

At iterate  154    f=  7.47587D+04    |proj g|=  3.41714D+01

At iterate  155    f=  7.47586D+04    |proj g|=  3.08486D+01

At iterate  156    f=  7.47585D+04    |proj g|=  2.22363D+01

At iterate  157    f=  7.47585D+04    |proj g|=  1.48699D+01

At iterate  158    f=  7.47585D+04    |proj g|=  1.82561D+01

At iterate  159    f=  7.47585D+04    |proj g|=  1.44350D+01

At iterate  160    f=  7.47584D+04    |proj g|=  1.43141D+01

At iterate  161    f=  7.47584D+04    |proj g|=  1.45168D+01

At iterate  162    f=  7.47584D+04    |proj g|=  1.38961D+01

At iterate  163    f=  7.47584D+04    |proj g|=  9.05038D+00

At iterate  164    f=  7.47583D+04    |proj g|=  7.31185D+00

At iterate  165    f=  7.47583D+04    |proj g|=  4.44910D+00

At iterate  166    f=  7.47583D+04    |proj g|=  4.49826D+00

At iterate  167    f=  7.47583D+04    |proj g|=  8.26917D+00

At iterate  168    f=  7.47583D+04    |proj g|=  9.17555D+00

At iterate  169    f=  7.47583D+04    |proj g|=  1.41461D+01

At iterate  170    f=  7.47583D+04    |proj g|=  1.15411D+01

At iterate  171    f=  7.47583D+04    |proj g|=  8.19885D+00

At iterate  172    f=  7.47583D+04    |proj g|=  6.56128D+00

At iterate  173    f=  7.47583D+04    |proj g|=  4.51658D+00

At iterate  174    f=  7.47583D+04    |proj g|=  5.44107D+00

At iterate  175    f=  7.47582D+04    |proj g|=  7.73704D+00

At iterate  176    f=  7.47582D+04    |proj g|=  1.02727D+01

At iterate  177    f=  7.47582D+04    |proj g|=  1.48507D+01

At iterate  178    f=  7.47582D+04    |proj g|=  7.69915D+00

At iterate  179    f=  7.47582D+04    |proj g|=  8.22112D+00

At iterate  180    f=  7.47582D+04    |proj g|=  4.90886D+00

At iterate  181    f=  7.47582D+04    |proj g|=  4.95560D+00

At iterate  182    f=  7.47582D+04    |proj g|=  1.04328D+01

At iterate  183    f=  7.47581D+04    |proj g|=  1.13179D+01

At iterate  184    f=  7.47581D+04    |proj g|=  4.63267D+01

At iterate  185    f=  7.47581D+04    |proj g|=  7.94349D+00

At iterate  186    f=  7.47581D+04    |proj g|=  4.56141D+00

At iterate  187    f=  7.47581D+04    |proj g|=  3.94615D+00

At iterate  188    f=  7.47581D+04    |proj g|=  1.14707D+01

At iterate  189    f=  7.47581D+04    |proj g|=  1.17339D+01

At iterate  190    f=  7.47581D+04    |proj g|=  6.99957D+00

At iterate  191    f=  7.47581D+04    |proj g|=  5.34041D+00

At iterate  192    f=  7.47581D+04    |proj g|=  6.51290D+00

At iterate  193    f=  7.47581D+04    |proj g|=  6.07090D+00

At iterate  194    f=  7.47581D+04    |proj g|=  6.61038D+00

At iterate  195    f=  7.47581D+04    |proj g|=  3.66882D+00

At iterate  196    f=  7.47581D+04    |proj g|=  7.14183D+00

At iterate  197    f=  7.47581D+04    |proj g|=  2.70078D+00

At iterate  198    f=  7.47581D+04    |proj g|=  2.22039D+00

At iterate  199    f=  7.47580D+04    |proj g|=  2.69640D+00

At iterate  200    f=  7.47580D+04    |proj g|=  6.38831D+00

At iterate  201    f=  7.47580D+04    |proj g|=  6.85245D+00

At iterate  202    f=  7.47580D+04    |proj g|=  7.46655D+00

At iterate  203    f=  7.47580D+04    |proj g|=  6.69068D+00

At iterate  204    f=  7.47580D+04    |proj g|=  5.35841D+00

At iterate  205    f=  7.47580D+04    |proj g|=  8.66425D+00

At iterate  206    f=  7.47580D+04    |proj g|=  7.40822D+00

At iterate  207    f=  7.47580D+04    |proj g|=  3.67744D+00

At iterate  208    f=  7.47580D+04    |proj g|=  2.97973D+00

At iterate  209    f=  7.47580D+04    |proj g|=  2.42617D+00

At iterate  210    f=  7.47580D+04    |proj g|=  2.99514D+00

At iterate  211    f=  7.47580D+04    |proj g|=  3.56910D+00

At iterate  212    f=  7.47580D+04    |proj g|=  2.11247D+00

At iterate  213    f=  7.47580D+04    |proj g|=  6.54578D+00

At iterate  214    f=  7.47580D+04    |proj g|=  1.92707D+01

At iterate  215    f=  7.47580D+04    |proj g|=  2.94869D+00

At iterate  216    f=  7.47580D+04    |proj g|=  3.50629D+00

At iterate  217    f=  7.47580D+04    |proj g|=  3.54065D+00

At iterate  218    f=  7.47580D+04    |proj g|=  1.18973D+01

At iterate  219    f=  7.47580D+04    |proj g|=  6.18908D+00

At iterate  220    f=  7.47580D+04    |proj g|=  2.94079D+00

At iterate  221    f=  7.47580D+04    |proj g|=  2.24862D+00

At iterate  222    f=  7.47580D+04    |proj g|=  1.65690D+00

At iterate  223    f=  7.47580D+04    |proj g|=  1.87984D+01

At iterate  224    f=  7.47580D+04    |proj g|=  3.77377D+00

At iterate  225    f=  7.47580D+04    |proj g|=  3.13711D+00

At iterate  226    f=  7.47580D+04    |proj g|=  2.98178D+00

At iterate  227    f=  7.47580D+04    |proj g|=  8.88160D+00

At iterate  228    f=  7.47580D+04    |proj g|=  3.77955D+00

At iterate  229    f=  7.47580D+04    |proj g|=  2.25945D+00

At iterate  230    f=  7.47580D+04    |proj g|=  2.19591D+00

At iterate  231    f=  7.47580D+04    |proj g|=  2.87096D+00

At iterate  232    f=  7.47580D+04    |proj g|=  1.96968D+00

At iterate  233    f=  7.47580D+04    |proj g|=  2.96599D+00

At iterate  234    f=  7.47580D+04    |proj g|=  1.08546D+00

At iterate  235    f=  7.47580D+04    |proj g|=  2.11278D+00

At iterate  236    f=  7.47580D+04    |proj g|=  3.30706D+00

At iterate  237    f=  7.47580D+04    |proj g|=  4.60817D+00

At iterate  238    f=  7.47580D+04    |proj g|=  5.19897D+00

At iterate  239    f=  7.47580D+04    |proj g|=  2.70436D+00

At iterate  240    f=  7.47580D+04    |proj g|=  2.50000D+00

At iterate  241    f=  7.47580D+04    |proj g|=  2.59258D+00

At iterate  242    f=  7.47579D+04    |proj g|=  3.80905D+00

At iterate  243    f=  7.47579D+04    |proj g|=  2.45329D+00

At iterate  244    f=  7.47579D+04    |proj g|=  2.86737D+00

At iterate  245    f=  7.47579D+04    |proj g|=  3.86893D+00

At iterate  246    f=  7.47579D+04    |proj g|=  1.03218D+00

At iterate  247    f=  7.47579D+04    |proj g|=  1.01020D+00

           * * *

Tit   = total number of iterations
Tnf   = total number of function evaluations
Tnint = total number of segments explored during Cauchy searches
Skip  = number of BFGS updates skipped
Nact  = number of active bounds at final generalized Cauchy point
Projg = norm of the final projected gradient
F     = final function value

           * * *

   N    Tit     Tnf  Tnint  Skip  Nact     Projg        F
   41    247    258    267     0     0   1.010D+00   7.476D+04
  F =   74757.946649146965     

CONVERGENCE: REL_REDUCTION_OF_F_<=_FACTR*EPSMCH             

 Cauchy                time 1.055E-03 seconds.
 Subspace minimization time 1.427E-03 seconds.
 Line search           time 2.777E+02 seconds.

 Total User time 2.798E+02 seconds.

-7.4757946649146965e+04
```
