## Supplementary material for "Modeling site-and-branch-heterogeneity with GFmix": GFF.params

```
5.1068591438556210e-01
2 3 1.0252402524322399e+00 9.9654197784667187e-01
0 1 1.0344408558668281e+00 1.0348892108647227e+00
4 5 2.8303795379715979e-01 2.1919064661055140e-01
5.5393343040319225e-02 5.2751548508320485e-02 8.5236499910873592e-02 7.2343326394708501e-02 6.0153189408549329e-02 2.5197546569574642e-02 5.7136787483402680e-02 2.4017129721916670e-02 3.3456967575462362e-02 3.8544610475379430e-02 2.2950478616177987e-02 7.5948556334467621e-02 2.0527157058537079e-02 6.1244146718720083e-02 3.8252736146062512e-02 5.9402388285943825e-02 5.1164455620276321e-02 3.5281385747970628e-02 6.5487709381175971e-02 6.5505879639616946e-02 
1.1764480411020961e+00 9.3977356054925454e-01 
1.5414302892265372e-01 2.2972899488480838e+00 
1.1194584416157332e+00 9.5586785562457854e-01 
1.3084658109689837e-01 2.1360499180788715e+00 
1.5573983317606006e+00 7.8293684994260193e-01 
1.2834946975494075e+00 7.5682626125468577e-01 
1.1094229849001487e+00 8.8118350692046021e-01 
```
