## Supplementary material for "Modeling site-and-branch-heterogeneity with GFmix": GFF.txt

```
Alignment	Mixture	+F	Tree	Method	G	F	Likelihood	Runtime	NewGFmixInfo
Simulations/005_downsampled.phy	bin/C20.aafreq.dat	FALSE	Simulations/005_downsampled_iqtree/005_downsampled_iqtree.treefile	GFF	GARP	FYMINK	-74757.946649147	278.955092191696	           * * *;;   N    Tit     Tnf  Tnint  Skip  Nact     Projg        F;   41    247    258    267     0     0   1.010D+00   7.476D+04;  F =   74757.946649146965     ;;CONVERGENCE: REL_REDUCTION_OF_F_<=_FACTR*EPSMCH             ;; Cauchy                time 1.055E-03 seconds.; Subspace minimization time 1.427E-03 seconds.; Line search           time 2.777E+02 seconds.;; Total User time 2.798E+02 seconds.;;-7.4757946649146965e+04
```
