## Supplementary material for "Modeling site-and-branch-heterogeneity with GFmix": GFP.iterations

```
Warning message:
In readLines(rootfile) :
  incomplete final line found on 'sim_topologies/4_taxa.rootfile'
    5

At X0         0 variables are exactly at the bounds

At iterate    0    f=  7.58871D+04    |proj g|=  1.44990D+02

At iterate    1    f=  7.54968D+04    |proj g|=  9.85993D+01

At iterate    2    f=  7.49923D+04    |proj g|=  9.84106D+01

At iterate    3    f=  7.49160D+04    |proj g|=  9.75559D+01

At iterate    4    f=  7.48460D+04    |proj g|=  7.53045D+01

At iterate    5    f=  7.47912D+04    |proj g|=  5.46053D+01

At iterate    6    f=  7.47800D+04    |proj g|=  9.07792D+01

At iterate    7    f=  7.47775D+04    |proj g|=  3.45854D+01

At iterate    8    f=  7.47764D+04    |proj g|=  2.05767D+01

At iterate    9    f=  7.47742D+04    |proj g|=  1.11712D+01

At iterate   10    f=  7.47731D+04    |proj g|=  6.23168D+00

At iterate   11    f=  7.47727D+04    |proj g|=  2.02879D+01

At iterate   12    f=  7.47725D+04    |proj g|=  7.23110D+00

At iterate   13    f=  7.47723D+04    |proj g|=  5.35839D+00

At iterate   14    f=  7.47721D+04    |proj g|=  4.76850D+00

At iterate   15    f=  7.47718D+04    |proj g|=  9.19348D+00

At iterate   16    f=  7.47713D+04    |proj g|=  1.12354D+01

At iterate   17    f=  7.47704D+04    |proj g|=  1.02401D+01

At iterate   18    f=  7.47693D+04    |proj g|=  5.11199D+00

At iterate   19    f=  7.47692D+04    |proj g|=  2.34807D+01

At iterate   20    f=  7.47688D+04    |proj g|=  1.10965D+01

At iterate   21    f=  7.47686D+04    |proj g|=  2.33616D+00

At iterate   22    f=  7.47686D+04    |proj g|=  3.54181D+00

At iterate   23    f=  7.47686D+04    |proj g|=  2.68136D+00

At iterate   24    f=  7.47686D+04    |proj g|=  1.33415D+00

At iterate   25    f=  7.47685D+04    |proj g|=  1.15221D+00

At iterate   26    f=  7.47685D+04    |proj g|=  6.58823D-01

At iterate   27    f=  7.47685D+04    |proj g|=  3.20409D-01

At iterate   28    f=  7.47685D+04    |proj g|=  3.36609D-01

At iterate   29    f=  7.47685D+04    |proj g|=  3.61436D-01

At iterate   30    f=  7.47685D+04    |proj g|=  1.05344D+00

At iterate   31    f=  7.47685D+04    |proj g|=  4.04047D-01

At iterate   32    f=  7.47685D+04    |proj g|=  5.96886D-01

At iterate   33    f=  7.47685D+04    |proj g|=  5.21812D-01

At iterate   34    f=  7.47685D+04    |proj g|=  4.34693D-01

At iterate   35    f=  7.47685D+04    |proj g|=  2.62386D-01

At iterate   36    f=  7.47685D+04    |proj g|=  2.55232D-01

At iterate   37    f=  7.47685D+04    |proj g|=  8.72976D-01

At iterate   38    f=  7.47685D+04    |proj g|=  4.12721D-01

At iterate   39    f=  7.47685D+04    |proj g|=  2.19216D-01

At iterate   40    f=  7.47685D+04    |proj g|=  2.47700D-01

At iterate   41    f=  7.47685D+04    |proj g|=  5.61059D-01

At iterate   42    f=  7.47685D+04    |proj g|=  4.83194D-01

At iterate   43    f=  7.47685D+04    |proj g|=  4.41611D-01

At iterate   44    f=  7.47685D+04    |proj g|=  3.79756D-01

At iterate   45    f=  7.47685D+04    |proj g|=  5.50983D-01

At iterate   46    f=  7.47685D+04    |proj g|=  1.64849D+00

At iterate   47    f=  7.47685D+04    |proj g|=  5.10570D-01

At iterate   48    f=  7.47685D+04    |proj g|=  1.99115D-01

At iterate   49    f=  7.47685D+04    |proj g|=  9.27804D-02

           * * *

Tit   = total number of iterations
Tnf   = total number of function evaluations
Tnint = total number of segments explored during Cauchy searches
Skip  = number of BFGS updates skipped
Nact  = number of active bounds at final generalized Cauchy point
Projg = norm of the final projected gradient
F     = final function value

           * * *

   N    Tit     Tnf  Tnint  Skip  Nact     Projg        F
   14     49     57     66     0     0   9.278D-02   7.477D+04
  F =   74768.532191834223     

CONVERGENCE: REL_REDUCTION_OF_F_<=_FACTR*EPSMCH             

 Cauchy                time 1.593E-04 seconds.
 Subspace minimization time 2.270E-04 seconds.
 Line search           time 4.711E+01 seconds.

 Total User time 4.990E+01 seconds.

-7.4768532191834223e+04
```
