## Supplementary material for "Modeling site-and-branch-heterogeneity with GFmix": GFP.params

```
5.1359999999999995e-01
2 3 1.1181760000000001e+00 9.5040000000000002e-01
0 1 1.1464700000000001e+00 1.0043759999999999e+00
4 5 2.3835899999999999e-01 2.3835899999999999e-01
5.6000000000000001e-02 5.1499999999999997e-02 8.1299999999999997e-02 7.2200000000000000e-02 5.5700000000000000e-02 3.3099999999999997e-02 5.8999999999999997e-02 2.6400000000000000e-02 3.0800000000000001e-02 3.7699999999999997e-02 3.0300000000000001e-02 8.0900000000000000e-02 2.6300000000000000e-02 5.7900000000000000e-02 3.7100000000000001e-02 5.8700000000000002e-02 5.6099999999999997e-02 3.5000000000000003e-02 5.4500000000000000e-02 5.9600000000000000e-02 
1.1456104855082807e+00 9.4234632709813648e-01 
1.4217295399783114e-01 2.3210394210807448e+00 
1.1005525739739690e+00 9.5256543514835557e-01 
1.1871038296230979e-01 2.1569522597671318e+00 
1.6787025297419154e+00 7.0605143125253944e-01 
1.3908287908857360e+00 6.3716166452692802e-01 
1.0715203659550701e+00 9.0097454485974049e-01 
```
