## Supplementary material for "Modeling site-and-branch-heterogeneity with GFmix": GFP.txt

```
Alignment	Mixture	+F	Tree	Method	G	F	Likelihood	Runtime	NewGFmixInfo
Simulations/005_downsampled.phy	bin/C20.aafreq.dat	FALSE	Simulations/005_downsampled_iqtree/005_downsampled_iqtree.treefile	GFP	GARP	FYMINK	-74768.5321918342	48.0339424610138	           * * *;;   N    Tit     Tnf  Tnint  Skip  Nact     Projg        F;   14     49     57     66     0     0   9.278D-02   7.477D+04;  F =   74768.532191834223     ;;CONVERGENCE: REL_REDUCTION_OF_F_<=_FACTR*EPSMCH             ;; Cauchy                time 1.593E-04 seconds.; Subspace minimization time 2.270E-04 seconds.; Line search           time 4.711E+01 seconds.;; Total User time 4.990E+01 seconds.;;-7.4768532191834223e+04
```
