## Supplementary material for "Modeling site-and-branch-heterogeneity with GFmix": 005_iqtree.ckp

```
--- # IQ-TREE Checkpoint ver >= 1.6
CandidateSet:
 0: -198466.566583 (0:0.4804282929,1:0.4793524460,((2:0.4553073631,3:0.4836495109):0.002752846487,(((4:0.4344109231,5:0.4098590858):0.004866746112,(6:0.4255621412,7:0.4272472250):2.592470862e-06):0.4465858815,(((8:0.4773186607,9:0.4808631720):0.002410354464,(10:0.4952818489,11:0.4591930957):0.008232997795):0.523749868,((12:0.4240540695,13:0.4307743303):2.708757069e-06,(14:0.4162790948,15:0.4132039325):0.01076274431):0.4219254674):0.4162482854):0.5654980645):0.005611602865);
PhyloTree:
 newick: (0:0.4804282929,1:0.4793524460,((2:0.4553073631,3:0.4836495109):0.002752846487,(((4:0.4344109231,5:0.4098590858):0.004866746112,(6:0.4255621412,7:0.4272472250):2.592470862e-06):0.4465858815,(((8:0.4773186607,9:0.4808631720):0.002410354464,(10:0.4952818489,11:0.4591930957):0.008232997795):0.523749868,((12:0.4240540695,13:0.4307743303):2.708757069e-06,(14:0.4162790948,15:0.4132039325):0.01076274431):0.4219254674):0.4162482854):0.5654980645):0.005611602865);
RateGamma:
 gamma_shape: 0.5411412177
StopRule:
 curIteration: 0
 start_real_time: 39402241.51
 time_vec: 
boot_consense_logl: 0
contree_rfdist: -1
finished: true
finishedModelInit: true
initTree: ((((0:0.3175561798,1:0.3152460395):0.1463313897,(2:0.3140056022,3:0.3106509289):0.1428796319):0.2825867249,((4:0.3073140150,5:0.3013865779):0.1360409146,(6:0.3087168759,7:0.3106509289):0.1305795019):0.2715755279):0.2291220277,(((8:0.3236381598,9:0.3156008975):0.1352573353,(10:0.3259790754,11:0.3120612502):0.1408981023):0.27939654,((12:0.3125909345,13:0.3087168759):0.1318748502,(14:0.3010396451,15:0.3003463563):0.1312267881):0.2695945946):0.2291220277):0;
iqtree:
 command:  -s Simulations/005.phy -m LG+C20+G -te sim_topologies/16_taxa.tree -nt 30 --prefix Simulations/005_iqtree/005_iqtree
 seed: 662054
 start_time: 1750784228
 version: 3.0.0
```
