## Supplementary material for "Modeling site-and-branch-heterogeneity with GFmix": 005_iqtree.treefile

```
(A1:0.4804282929,A2:0.4793524460,((A3:0.4553073631,A4:0.4836495109):0.0027528465,(((B1:0.4344109231,B2:0.4098590858):0.0048667461,(B3:0.4255621412,B4:0.4272472250):0.0000025925):0.4465858815,(((C1:0.4773186607,C2:0.4808631720):0.0024103545,(C3:0.4952818489,C4:0.4591930957):0.0082329978):0.5237498680,((D1:0.4240540695,D2:0.4307743303):0.0000027088,(D3:0.4162790948,D4:0.4132039325):0.0107627443):0.4219254674):0.4162482854):0.5654980645):0.0056116029);
```
