## Supplementary material for "Modeling site-and-branch-heterogeneity with GFmix": GFF.iterations

```
Warning message:
In readLines(rootfile) :
  incomplete final line found on 'sim_topologies/16_taxa.rootfile'
   5

At X0         0 variables are exactly at the bounds

At iterate    0    f=  1.98467D+05    |proj g|=  1.33553D+03

At iterate    1    f=  1.98439D+05    |proj g|=  2.17007D+02

At iterate    2    f=  1.98366D+05    |proj g|=  2.98430D+02

At iterate    3    f=  1.98299D+05    |proj g|=  1.23869D+03

At iterate    4    f=  1.98252D+05    |proj g|=  1.05706D+03

At iterate    5    f=  1.97918D+05    |proj g|=  3.04012D+03

At iterate    6    f=  1.97305D+05    |proj g|=  1.15772D+03

At iterate    7    f=  1.96477D+05    |proj g|=  5.07194D+04

At iterate    8    f=  1.96133D+05    |proj g|=  1.37072D+04

At iterate    9    f=  1.96076D+05    |proj g|=  2.16493D+03

At iterate   10    f=  1.95653D+05    |proj g|=  1.68866D+03

At iterate   11    f=  1.95182D+05    |proj g|=  5.52154D+03

At iterate   12    f=  1.94923D+05    |proj g|=  6.93225D+03

At iterate   13    f=  1.94557D+05    |proj g|=  2.44285D+03

At iterate   14    f=  1.94401D+05    |proj g|=  8.87018D+02

At iterate   15    f=  1.94360D+05    |proj g|=  5.52000D+02

At iterate   16    f=  1.94355D+05    |proj g|=  1.81872D+02

At iterate   17    f=  1.94350D+05    |proj g|=  1.74186D+02

At iterate   18    f=  1.94338D+05    |proj g|=  2.76529D+02

At iterate   19    f=  1.94323D+05    |proj g|=  7.25951D+02

At iterate   20    f=  1.94299D+05    |proj g|=  6.45872D+02

At iterate   21    f=  1.94293D+05    |proj g|=  2.23275D+03

At iterate   22    f=  1.94260D+05    |proj g|=  4.67894D+02

At iterate   23    f=  1.94254D+05    |proj g|=  3.26390D+02

At iterate   24    f=  1.94246D+05    |proj g|=  9.99002D+01

At iterate   25    f=  1.94238D+05    |proj g|=  7.57240D+02

At iterate   26    f=  1.94230D+05    |proj g|=  9.99041D+01

At iterate   27    f=  1.94221D+05    |proj g|=  1.20474D+02

At iterate   28    f=  1.94211D+05    |proj g|=  3.20280D+02

At iterate   29    f=  1.94194D+05    |proj g|=  3.61188D+02

At iterate   30    f=  1.94192D+05    |proj g|=  4.38838D+02

At iterate   31    f=  1.94178D+05    |proj g|=  1.49030D+02

At iterate   32    f=  1.94176D+05    |proj g|=  1.13482D+02

At iterate   33    f=  1.94173D+05    |proj g|=  2.64523D+02

At iterate   34    f=  1.94169D+05    |proj g|=  1.94152D+02

At iterate   35    f=  1.94166D+05    |proj g|=  1.73096D+02

At iterate   36    f=  1.94162D+05    |proj g|=  9.15481D+01

At iterate   37    f=  1.94161D+05    |proj g|=  7.00534D+01

At iterate   38    f=  1.94161D+05    |proj g|=  4.41740D+01

At iterate   39    f=  1.94160D+05    |proj g|=  1.19394D+02

At iterate   40    f=  1.94159D+05    |proj g|=  1.10028D+02

At iterate   41    f=  1.94158D+05    |proj g|=  1.45127D+02

At iterate   42    f=  1.94157D+05    |proj g|=  4.50307D+01

At iterate   43    f=  1.94156D+05    |proj g|=  7.05760D+01

At iterate   44    f=  1.94156D+05    |proj g|=  6.85721D+01

At iterate   45    f=  1.94155D+05    |proj g|=  9.05160D+01

At iterate   46    f=  1.94154D+05    |proj g|=  1.25968D+02

At iterate   47    f=  1.94152D+05    |proj g|=  2.04151D+02

At iterate   48    f=  1.94150D+05    |proj g|=  2.09913D+02

At iterate   49    f=  1.94147D+05    |proj g|=  1.27026D+02

At iterate   50    f=  1.94147D+05    |proj g|=  8.69571D+01

At iterate   51    f=  1.94146D+05    |proj g|=  3.91340D+01

At iterate   52    f=  1.94145D+05    |proj g|=  3.93400D+01

At iterate   53    f=  1.94145D+05    |proj g|=  1.55328D+02

At iterate   54    f=  1.94144D+05    |proj g|=  7.49226D+01

At iterate   55    f=  1.94144D+05    |proj g|=  9.92272D+01

At iterate   56    f=  1.94143D+05    |proj g|=  7.39210D+01

At iterate   57    f=  1.94142D+05    |proj g|=  1.83768D+02

At iterate   58    f=  1.94141D+05    |proj g|=  5.22847D+01

At iterate   59    f=  1.94141D+05    |proj g|=  4.06966D+01

At iterate   60    f=  1.94140D+05    |proj g|=  2.64241D+01

At iterate   61    f=  1.94140D+05    |proj g|=  1.30993D+02

At iterate   62    f=  1.94139D+05    |proj g|=  1.03000D+02

At iterate   63    f=  1.94138D+05    |proj g|=  1.54382D+02

At iterate   64    f=  1.94137D+05    |proj g|=  7.03024D+01

At iterate   65    f=  1.94137D+05    |proj g|=  3.61523D+01

At iterate   66    f=  1.94136D+05    |proj g|=  4.69456D+01

At iterate   67    f=  1.94136D+05    |proj g|=  5.92901D+01

At iterate   68    f=  1.94136D+05    |proj g|=  3.54315D+01

At iterate   69    f=  1.94135D+05    |proj g|=  3.48058D+01

At iterate   70    f=  1.94135D+05    |proj g|=  5.34901D+01

At iterate   71    f=  1.94135D+05    |proj g|=  7.76127D+01

At iterate   72    f=  1.94134D+05    |proj g|=  6.62444D+01

At iterate   73    f=  1.94134D+05    |proj g|=  4.21779D+01

At iterate   74    f=  1.94134D+05    |proj g|=  2.64386D+01

At iterate   75    f=  1.94134D+05    |proj g|=  1.09710D+01

At iterate   76    f=  1.94134D+05    |proj g|=  1.17885D+01

At iterate   77    f=  1.94134D+05    |proj g|=  2.90303D+01

At iterate   78    f=  1.94134D+05    |proj g|=  4.37865D+01

At iterate   79    f=  1.94134D+05    |proj g|=  1.20928D+02

At iterate   80    f=  1.94133D+05    |proj g|=  2.58737D+01

At iterate   81    f=  1.94133D+05    |proj g|=  1.41232D+01

At iterate   82    f=  1.94133D+05    |proj g|=  2.12832D+01

At iterate   83    f=  1.94133D+05    |proj g|=  3.60405D+01

At iterate   84    f=  1.94133D+05    |proj g|=  4.10808D+01

At iterate   85    f=  1.94133D+05    |proj g|=  5.45088D+01

At iterate   86    f=  1.94133D+05    |proj g|=  4.23288D+01

At iterate   87    f=  1.94133D+05    |proj g|=  1.17929D+02

At iterate   88    f=  1.94132D+05    |proj g|=  1.46785D+01

At iterate   89    f=  1.94132D+05    |proj g|=  1.27058D+01

At iterate   90    f=  1.94132D+05    |proj g|=  2.31749D+01

At iterate   91    f=  1.94132D+05    |proj g|=  3.95834D+01

At iterate   92    f=  1.94132D+05    |proj g|=  5.30244D+01

At iterate   93    f=  1.94132D+05    |proj g|=  5.01368D+01

At iterate   94    f=  1.94132D+05    |proj g|=  4.00968D+01

At iterate   95    f=  1.94132D+05    |proj g|=  2.76512D+01

At iterate   96    f=  1.94131D+05    |proj g|=  9.18422D+01

At iterate   97    f=  1.94131D+05    |proj g|=  4.21039D+01

At iterate   98    f=  1.94131D+05    |proj g|=  2.24122D+01

At iterate   99    f=  1.94131D+05    |proj g|=  1.43185D+01

At iterate  100    f=  1.94131D+05    |proj g|=  4.32518D+01

At iterate  101    f=  1.94130D+05    |proj g|=  5.97278D+01

At iterate  102    f=  1.94130D+05    |proj g|=  3.48710D+01

At iterate  103    f=  1.94130D+05    |proj g|=  9.49129D+01

At iterate  104    f=  1.94130D+05    |proj g|=  1.62190D+01

At iterate  105    f=  1.94130D+05    |proj g|=  1.49950D+01

At iterate  106    f=  1.94130D+05    |proj g|=  3.47630D+01

At iterate  107    f=  1.94130D+05    |proj g|=  3.90187D+01

At iterate  108    f=  1.94129D+05    |proj g|=  2.54535D+01

At iterate  109    f=  1.94129D+05    |proj g|=  1.61354D+01

At iterate  110    f=  1.94129D+05    |proj g|=  2.92978D+01

At iterate  111    f=  1.94129D+05    |proj g|=  1.90376D+01

At iterate  112    f=  1.94129D+05    |proj g|=  1.75695D+01

At iterate  113    f=  1.94129D+05    |proj g|=  1.52967D+01

At iterate  114    f=  1.94129D+05    |proj g|=  5.55210D+01

At iterate  115    f=  1.94129D+05    |proj g|=  2.35575D+01

At iterate  116    f=  1.94129D+05    |proj g|=  2.87653D+01

At iterate  117    f=  1.94129D+05    |proj g|=  3.14119D+01

At iterate  118    f=  1.94129D+05    |proj g|=  3.69379D+01

At iterate  119    f=  1.94129D+05    |proj g|=  5.09615D+01

At iterate  120    f=  1.94129D+05    |proj g|=  3.61280D+01

At iterate  121    f=  1.94129D+05    |proj g|=  1.91484D+01

At iterate  122    f=  1.94128D+05    |proj g|=  4.16154D+01

At iterate  123    f=  1.94128D+05    |proj g|=  3.34384D+01

At iterate  124    f=  1.94128D+05    |proj g|=  1.38750D+01

At iterate  125    f=  1.94128D+05    |proj g|=  2.27011D+01

At iterate  126    f=  1.94128D+05    |proj g|=  2.40232D+01

At iterate  127    f=  1.94128D+05    |proj g|=  8.64490D+01

At iterate  128    f=  1.94128D+05    |proj g|=  2.58884D+01

At iterate  129    f=  1.94128D+05    |proj g|=  1.29544D+01

At iterate  130    f=  1.94128D+05    |proj g|=  1.16902D+01

At iterate  131    f=  1.94128D+05    |proj g|=  1.82263D+01

At iterate  132    f=  1.94128D+05    |proj g|=  8.05341D+01

At iterate  133    f=  1.94128D+05    |proj g|=  2.17897D+01

At iterate  134    f=  1.94128D+05    |proj g|=  1.73821D+01

At iterate  135    f=  1.94128D+05    |proj g|=  1.49583D+01

At iterate  136    f=  1.94128D+05    |proj g|=  4.58602D+01

At iterate  137    f=  1.94128D+05    |proj g|=  2.86782D+01

At iterate  138    f=  1.94127D+05    |proj g|=  1.48642D+01

At iterate  139    f=  1.94127D+05    |proj g|=  1.61145D+01

At iterate  140    f=  1.94127D+05    |proj g|=  1.83018D+01

At iterate  141    f=  1.94127D+05    |proj g|=  5.10493D+01

At iterate  142    f=  1.94127D+05    |proj g|=  2.35775D+01

At iterate  143    f=  1.94127D+05    |proj g|=  1.44096D+01

At iterate  144    f=  1.94127D+05    |proj g|=  1.32597D+01

At iterate  145    f=  1.94127D+05    |proj g|=  2.34354D+01

At iterate  146    f=  1.94127D+05    |proj g|=  1.43752D+01

At iterate  147    f=  1.94127D+05    |proj g|=  1.46665D+01

At iterate  148    f=  1.94127D+05    |proj g|=  1.15493D+01

At iterate  149    f=  1.94127D+05    |proj g|=  1.29580D+01

At iterate  150    f=  1.94127D+05    |proj g|=  2.16060D+01

At iterate  151    f=  1.94127D+05    |proj g|=  1.57134D+01

At iterate  152    f=  1.94127D+05    |proj g|=  1.83769D+01

At iterate  153    f=  1.94127D+05    |proj g|=  1.44369D+01

At iterate  154    f=  1.94127D+05    |proj g|=  2.15068D+01

At iterate  155    f=  1.94127D+05    |proj g|=  1.03622D+01

At iterate  156    f=  1.94127D+05    |proj g|=  1.33025D+01

At iterate  157    f=  1.94127D+05    |proj g|=  1.99392D+01

At iterate  158    f=  1.94127D+05    |proj g|=  2.52506D+01

At iterate  159    f=  1.94126D+05    |proj g|=  2.39604D+01

At iterate  160    f=  1.94126D+05    |proj g|=  1.92440D+01

At iterate  161    f=  1.94126D+05    |proj g|=  1.64948D+01

At iterate  162    f=  1.94126D+05    |proj g|=  9.12426D+00

At iterate  163    f=  1.94126D+05    |proj g|=  4.39459D+01

At iterate  164    f=  1.94126D+05    |proj g|=  1.48022D+01

At iterate  165    f=  1.94126D+05    |proj g|=  5.15829D+00

At iterate  166    f=  1.94126D+05    |proj g|=  9.61614D+00

At iterate  167    f=  1.94126D+05    |proj g|=  1.66066D+01

At iterate  168    f=  1.94126D+05    |proj g|=  2.68889D+01

At iterate  169    f=  1.94126D+05    |proj g|=  1.12209D+01

At iterate  170    f=  1.94126D+05    |proj g|=  5.02137D+00

At iterate  171    f=  1.94126D+05    |proj g|=  4.21254D+00

At iterate  172    f=  1.94126D+05    |proj g|=  5.47856D+01

At iterate  173    f=  1.94126D+05    |proj g|=  1.44820D+01

At iterate  174    f=  1.94126D+05    |proj g|=  9.23720D+00

At iterate  175    f=  1.94126D+05    |proj g|=  8.43180D+00

At iterate  176    f=  1.94126D+05    |proj g|=  8.60687D+00

At iterate  177    f=  1.94126D+05    |proj g|=  7.64250D+00

At iterate  178    f=  1.94126D+05    |proj g|=  4.52293D+00

At iterate  179    f=  1.94126D+05    |proj g|=  4.88078D+00

At iterate  180    f=  1.94126D+05    |proj g|=  1.19532D+01

At iterate  181    f=  1.94126D+05    |proj g|=  1.28189D+01

At iterate  182    f=  1.94126D+05    |proj g|=  1.46537D+01

At iterate  183    f=  1.94126D+05    |proj g|=  5.04975D+00

At iterate  184    f=  1.94126D+05    |proj g|=  3.44673D+00

At iterate  185    f=  1.94126D+05    |proj g|=  7.60855D+00

At iterate  186    f=  1.94126D+05    |proj g|=  9.45502D+00

At iterate  187    f=  1.94126D+05    |proj g|=  9.14883D+00

At iterate  188    f=  1.94126D+05    |proj g|=  7.13929D+00

At iterate  189    f=  1.94126D+05    |proj g|=  2.05602D+01

At iterate  190    f=  1.94126D+05    |proj g|=  3.53806D+00

At iterate  191    f=  1.94126D+05    |proj g|=  6.97843D+00

At iterate  192    f=  1.94126D+05    |proj g|=  7.16439D+00

At iterate  193    f=  1.94126D+05    |proj g|=  9.64451D+00

At iterate  194    f=  1.94126D+05    |proj g|=  1.07619D+01

At iterate  195    f=  1.94126D+05    |proj g|=  8.99647D+00

At iterate  196    f=  1.94126D+05    |proj g|=  3.12125D+01

At iterate  197    f=  1.94126D+05    |proj g|=  5.05672D+00

At iterate  198    f=  1.94126D+05    |proj g|=  3.58248D+00

At iterate  199    f=  1.94126D+05    |proj g|=  6.76721D+00

At iterate  200    f=  1.94126D+05    |proj g|=  3.35760D+00

At iterate  201    f=  1.94126D+05    |proj g|=  2.19093D+00

At iterate  202    f=  1.94126D+05    |proj g|=  4.04492D+00

At iterate  203    f=  1.94126D+05    |proj g|=  1.97618D+01

At iterate  204    f=  1.94126D+05    |proj g|=  6.36201D+00

At iterate  205    f=  1.94126D+05    |proj g|=  2.96164D+00

At iterate  206    f=  1.94126D+05    |proj g|=  3.96514D+00

At iterate  207    f=  1.94126D+05    |proj g|=  6.15545D+00

At iterate  208    f=  1.94126D+05    |proj g|=  2.70743D+01

At iterate  209    f=  1.94126D+05    |proj g|=  8.81710D+00

At iterate  210    f=  1.94126D+05    |proj g|=  6.67614D+00

At iterate  211    f=  1.94126D+05    |proj g|=  3.81714D+00

At iterate  212    f=  1.94126D+05    |proj g|=  7.00168D+00

At iterate  213    f=  1.94126D+05    |proj g|=  3.63152D+00

At iterate  214    f=  1.94126D+05    |proj g|=  2.95003D+00

At iterate  215    f=  1.94126D+05    |proj g|=  4.32840D+00

At iterate  216    f=  1.94126D+05    |proj g|=  2.61257D+00

At iterate  217    f=  1.94126D+05    |proj g|=  7.31235D+00

At iterate  218    f=  1.94126D+05    |proj g|=  2.47680D+00

At iterate  219    f=  1.94126D+05    |proj g|=  1.36004D+00

At iterate  220    f=  1.94126D+05    |proj g|=  1.07088D+01

At iterate  221    f=  1.94126D+05    |proj g|=  4.10372D+00

At iterate  222    f=  1.94126D+05    |proj g|=  1.45293D+00

At iterate  223    f=  1.94126D+05    |proj g|=  1.12064D+00

At iterate  224    f=  1.94126D+05    |proj g|=  1.46175D+00

At iterate  225    f=  1.94126D+05    |proj g|=  2.08872D+00

At iterate  226    f=  1.94126D+05    |proj g|=  2.41668D+00

At iterate  227    f=  1.94126D+05    |proj g|=  3.21264D+00

At iterate  228    f=  1.94126D+05    |proj g|=  6.95600D+00

At iterate  229    f=  1.94126D+05    |proj g|=  1.18877D+01

At iterate  230    f=  1.94126D+05    |proj g|=  1.74805D+01

At iterate  231    f=  1.94126D+05    |proj g|=  1.27177D+01

At iterate  232    f=  1.94126D+05    |proj g|=  6.46764D+00

At iterate  233    f=  1.94126D+05    |proj g|=  3.61233D+00

At iterate  234    f=  1.94126D+05    |proj g|=  3.20694D+00

At iterate  235    f=  1.94126D+05    |proj g|=  3.13910D+00

At iterate  236    f=  1.94126D+05    |proj g|=  4.11404D+00

At iterate  237    f=  1.94126D+05    |proj g|=  1.57681D+01

At iterate  238    f=  1.94126D+05    |proj g|=  5.08788D+00

At iterate  239    f=  1.94126D+05    |proj g|=  6.02060D+00

At iterate  240    f=  1.94126D+05    |proj g|=  4.05574D+00

At iterate  241    f=  1.94126D+05    |proj g|=  3.04066D+00

At iterate  242    f=  1.94126D+05    |proj g|=  2.40116D+01

At iterate  243    f=  1.94126D+05    |proj g|=  7.82312D+00

At iterate  244    f=  1.94126D+05    |proj g|=  6.67151D+00

At iterate  245    f=  1.94126D+05    |proj g|=  1.10686D+01

At iterate  246    f=  1.94126D+05    |proj g|=  7.76783D+00

At iterate  247    f=  1.94126D+05    |proj g|=  1.25269D+01

At iterate  248    f=  1.94126D+05    |proj g|=  3.70664D+00

At iterate  249    f=  1.94126D+05    |proj g|=  2.04563D+00

At iterate  250    f=  1.94126D+05    |proj g|=  2.48708D+00

At iterate  251    f=  1.94126D+05    |proj g|=  1.39716D+01

At iterate  252    f=  1.94126D+05    |proj g|=  6.32339D+00

At iterate  253    f=  1.94126D+05    |proj g|=  8.27479D+00

At iterate  254    f=  1.94126D+05    |proj g|=  9.37190D+00

At iterate  255    f=  1.94126D+05    |proj g|=  4.11323D+00

At iterate  256    f=  1.94126D+05    |proj g|=  2.93603D+00

At iterate  257    f=  1.94126D+05    |proj g|=  1.34483D+00

At iterate  258    f=  1.94126D+05    |proj g|=  6.34402D+00

At iterate  259    f=  1.94126D+05    |proj g|=  4.32127D+00

At iterate  260    f=  1.94126D+05    |proj g|=  2.57444D+00

At iterate  261    f=  1.94126D+05    |proj g|=  1.83809D+00

At iterate  262    f=  1.94126D+05    |proj g|=  6.51149D+00

At iterate  263    f=  1.94126D+05    |proj g|=  2.13107D+00

At iterate  264    f=  1.94126D+05    |proj g|=  1.78452D+00

At iterate  265    f=  1.94126D+05    |proj g|=  1.89365D+00

At iterate  266    f=  1.94126D+05    |proj g|=  8.27866D+00

At iterate  267    f=  1.94126D+05    |proj g|=  3.11312D+00

At iterate  268    f=  1.94126D+05    |proj g|=  1.71242D+00

At iterate  269    f=  1.94126D+05    |proj g|=  1.84804D+00

At iterate  270    f=  1.94126D+05    |proj g|=  3.23687D+00

At iterate  271    f=  1.94126D+05    |proj g|=  3.45239D+00

At iterate  272    f=  1.94126D+05    |proj g|=  4.28536D+00

At iterate  273    f=  1.94126D+05    |proj g|=  4.62525D+00

At iterate  274    f=  1.94126D+05    |proj g|=  4.22293D+00

At iterate  275    f=  1.94126D+05    |proj g|=  2.68633D+00

At iterate  276    f=  1.94126D+05    |proj g|=  1.94788D+00

At iterate  277    f=  1.94126D+05    |proj g|=  1.35100D+00

At iterate  278    f=  1.94126D+05    |proj g|=  1.38333D+00

At iterate  279    f=  1.94126D+05    |proj g|=  2.63840D+00

At iterate  280    f=  1.94126D+05    |proj g|=  3.76862D+00

At iterate  281    f=  1.94126D+05    |proj g|=  3.21242D+00

At iterate  282    f=  1.94126D+05    |proj g|=  5.00063D+00

At iterate  283    f=  1.94126D+05    |proj g|=  9.11800D+00

At iterate  284    f=  1.94126D+05    |proj g|=  3.71800D+00

At iterate  285    f=  1.94126D+05    |proj g|=  1.30757D+00

           * * *

Tit   = total number of iterations
Tnf   = total number of function evaluations
Tnint = total number of segments explored during Cauchy searches
Skip  = number of BFGS updates skipped
Nact  = number of active bounds at final generalized Cauchy point
Projg = norm of the final projected gradient
F     = final function value

           * * *

   N    Tit     Tnf  Tnint  Skip  Nact     Projg        F
  113    285    309    346     0     4   1.308D+00   1.941D+05
  F =   194125.66080355016     

CONVERGENCE: REL_REDUCTION_OF_F_<=_FACTR*EPSMCH             

 Cauchy                time 2.504E-03 seconds.
 Subspace minimization time 1.434E-03 seconds.
 Line search           time 5.327E+03 seconds.

 Total User time 5.346E+03 seconds.

-1.9412566080355016e+05
```
