## Supplementary material for "Modeling site-and-branch-heterogeneity with GFmix": GFF.params

```
5.1592969975027225e-01
8 9 4.7744758487245814e-01 4.7499567510002516e-01
10 11 4.8282372504494903e-01 4.6428159808582481e-01
12 13 4.9119719812656254e-01 4.9660920571829736e-01
14 15 4.8359521701391350e-01 4.7815975801358018e-01
4 5 5.0288802552860401e-01 4.7505640179275926e-01
6 7 4.8102979001371571e-01 4.8690740570590413e-01
16 17 1.4144684439546314e-03 5.8228444495821334e-03
18 19 9.9999999999999994e-12 3.5136773762231809e-03
2 3 4.5792359819336320e-01 4.8001030887069618e-01
20 21 9.9999999999999994e-12 9.9999999999999994e-12
22 23 4.7099079938085819e-01 4.6703587182092743e-01
0 1 4.7749197051805126e-01 4.7518611334833488e-01
24 27 9.9999999999999994e-12 8.1912300051189164e-03
25 28 4.6162878954724740e-01 5.1030341082432951e-01
26 29 2.3119785554045810e-01 2.1941756082503491e-01
5.3426495971277348e-02 5.7035167174224889e-02 7.8738756541769525e-02 7.0803047723464116e-02 6.2192242856730195e-02 2.8752164954742445e-02 5.9741692762040041e-02 2.6858016217997677e-02 3.0354481975510467e-02 3.1991930038544350e-02 2.3227719238127512e-02 7.6366687588561674e-02 3.0280993583771329e-02 6.0293007879186469e-02 3.7694701166835591e-02 5.6654641234734411e-02 5.7355920532707307e-02 3.4329598794908121e-02 6.4486076344957718e-02 5.9454476927922224e-02 
1.0865015147497570e+00 8.9055810691003945e-01 
1.1888214092300262e+00 9.0619558767453035e-01 
1.0204949641262420e+00 8.4425811798627259e-01 
1.1332636062529360e+00 9.0773868980841699e-01 
1.5919515702717477e-01 2.2922445079703726e+00 
1.6450416101962703e-01 2.2373540443954552e+00 
1.9200346994540629e-01 2.3134314619929151e+00 
1.7976322958227331e-01 2.3419593184920955e+00 
1.1397097490690586e+00 9.5706302848100056e-01 
1.2303084147712608e+00 9.4946656443481681e-01 
1.2169896448635882e+00 8.4259152369003065e-01 
1.0438899679152440e+00 8.4417653258855463e-01 
1.5070718186858026e-01 2.1981700016176582e+00 
1.5582367644449033e-01 2.1690166770905135e+00 
1.2539246101644536e-01 2.2728594231113712e+00 
1.6102020498942221e-01 2.2933686663246893e+00 
1.0027946764566706e+00 9.7780865647150139e-01 
1.0175356281892838e+00 1.0332407763671545e+00 
9.9999866106670954e-01 1.0000013871678164e+00 
9.2356426875932962e-01 9.9555463170363701e-01 
9.9075428929540277e-01 1.0132439092426313e+00 
9.9999893964028330e-01 1.0000014244988502e+00 
9.8774191957640611e-01 9.1647534855001733e-01 
1.5280690883093456e-01 1.9906760314586123e+00 
1.0027486268355736e+00 9.9884731472921751e-01 
1.1664553561322862e-01 2.3064184968597141e+00 
1.5758228915497547e+00 5.7995413671139373e-01 
9.1377546822529099e-01 9.4487807645169031e-01 
1.1881369454189836e+00 9.4144823625831664e-01 
1.4178790551072276e+00 6.5224105185094183e-01 
1.0306679536801509e+00 9.1445631257481286e-01 
```
