## Supplementary material for "Modeling site-and-branch-heterogeneity with GFmix": GFF.txt

```
Alignment	Mixture	+F	Tree	Method	G	F	Likelihood	Runtime	NewGFmixInfo
Simulations/005.phy	bin/C20.aafreq.dat	FALSE	Simulations/005_iqtree/005_iqtree.treefile	GFF	GARP	FYMINK	-194125.66080355	5345.6532330513	           * * *;;   N    Tit     Tnf  Tnint  Skip  Nact     Projg        F;  113    285    309    346     0     4   1.308D+00   1.941D+05;  F =   194125.66080355016     ;;CONVERGENCE: REL_REDUCTION_OF_F_<=_FACTR*EPSMCH             ;; Cauchy                time 2.504E-03 seconds.; Subspace minimization time 1.434E-03 seconds.; Line search           time 5.327E+03 seconds.;; Total User time 5.346E+03 seconds.;;-1.9412566080355016e+05
```
