## Supplementary material for "Modeling site-and-branch-heterogeneity with GFmix": GFP.iterations

```
Warning message:
In readLines(rootfile) :
  incomplete final line found on 'sim_topologies/16_taxa.rootfile'
   5

At X0         0 variables are exactly at the bounds

At iterate    0    f=  1.98467D+05    |proj g|=  1.23945D+02

At iterate    1    f=  1.97572D+05    |proj g|=  9.87795D+01

At iterate    2    f=  1.95364D+05    |proj g|=  1.92325D+02

At iterate    3    f=  1.94483D+05    |proj g|=  7.93169D+01

At iterate    4    f=  1.94348D+05    |proj g|=  7.83494D+01

At iterate    5    f=  1.94306D+05    |proj g|=  9.99079D+01

At iterate    6    f=  1.94273D+05    |proj g|=  9.99480D+01

At iterate    7    f=  1.94257D+05    |proj g|=  8.03463D+01

At iterate    8    f=  1.94244D+05    |proj g|=  1.58903D+01

At iterate    9    f=  1.94231D+05    |proj g|=  5.63352D+01

At iterate   10    f=  1.94227D+05    |proj g|=  3.10439D+01

At iterate   11    f=  1.94225D+05    |proj g|=  2.04651D+01

At iterate   12    f=  1.94224D+05    |proj g|=  1.16121D+01

At iterate   13    f=  1.94223D+05    |proj g|=  1.02930D+01

At iterate   14    f=  1.94222D+05    |proj g|=  1.78091D+01

At iterate   15    f=  1.94220D+05    |proj g|=  2.71815D+01

At iterate   16    f=  1.94219D+05    |proj g|=  4.17111D+01

At iterate   17    f=  1.94218D+05    |proj g|=  9.75438D+00

At iterate   18    f=  1.94217D+05    |proj g|=  5.89561D+00

At iterate   19    f=  1.94216D+05    |proj g|=  1.06725D+01

At iterate   20    f=  1.94215D+05    |proj g|=  2.47764D+01

At iterate   21    f=  1.94214D+05    |proj g|=  9.25281D+00

At iterate   22    f=  1.94213D+05    |proj g|=  1.11562D+01

At iterate   23    f=  1.94213D+05    |proj g|=  7.10226D+00

At iterate   24    f=  1.94213D+05    |proj g|=  3.81274D+00

At iterate   25    f=  1.94212D+05    |proj g|=  7.74242D+00

At iterate   26    f=  1.94212D+05    |proj g|=  7.78366D+00

At iterate   27    f=  1.94212D+05    |proj g|=  9.65978D+00

At iterate   28    f=  1.94212D+05    |proj g|=  2.79524D+00

At iterate   29    f=  1.94212D+05    |proj g|=  1.60109D+00

At iterate   30    f=  1.94212D+05    |proj g|=  2.12873D+00

At iterate   31    f=  1.94212D+05    |proj g|=  3.27946D+00

At iterate   32    f=  1.94212D+05    |proj g|=  1.65194D+00

At iterate   33    f=  1.94212D+05    |proj g|=  1.11849D+00

At iterate   34    f=  1.94212D+05    |proj g|=  2.38908D+00

At iterate   35    f=  1.94212D+05    |proj g|=  5.61949D+00

At iterate   36    f=  1.94212D+05    |proj g|=  2.08159D+00

At iterate   37    f=  1.94212D+05    |proj g|=  1.49462D+00

At iterate   38    f=  1.94212D+05    |proj g|=  2.74086D+00

At iterate   39    f=  1.94212D+05    |proj g|=  4.85145D+00

At iterate   40    f=  1.94212D+05    |proj g|=  2.35529D+00

At iterate   41    f=  1.94212D+05    |proj g|=  2.36912D+00

At iterate   42    f=  1.94212D+05    |proj g|=  2.14152D+00

At iterate   43    f=  1.94212D+05    |proj g|=  1.46790D+00

At iterate   44    f=  1.94212D+05    |proj g|=  5.10994D+00

At iterate   45    f=  1.94212D+05    |proj g|=  4.17479D+00

At iterate   46    f=  1.94212D+05    |proj g|=  3.32645D+00

At iterate   47    f=  1.94211D+05    |proj g|=  5.18711D+00

At iterate   48    f=  1.94211D+05    |proj g|=  7.00920D+00

At iterate   49    f=  1.94211D+05    |proj g|=  7.27059D+00

At iterate   50    f=  1.94211D+05    |proj g|=  1.22731D+01

At iterate   51    f=  1.94211D+05    |proj g|=  4.22716D+00

At iterate   52    f=  1.94211D+05    |proj g|=  4.27721D+00

At iterate   53    f=  1.94210D+05    |proj g|=  4.61272D+00

At iterate   54    f=  1.94210D+05    |proj g|=  6.99176D+00

At iterate   55    f=  1.94210D+05    |proj g|=  1.29812D+01

At iterate   56    f=  1.94210D+05    |proj g|=  4.60219D+00

At iterate   57    f=  1.94210D+05    |proj g|=  2.32433D+00

At iterate   58    f=  1.94210D+05    |proj g|=  1.77306D+00

At iterate   59    f=  1.94210D+05    |proj g|=  1.17160D+01

At iterate   60    f=  1.94210D+05    |proj g|=  1.64622D+00

At iterate   61    f=  1.94210D+05    |proj g|=  1.34869D+00

At iterate   62    f=  1.94210D+05    |proj g|=  1.72442D+00

At iterate   63    f=  1.94210D+05    |proj g|=  1.62493D+00

At iterate   64    f=  1.94210D+05    |proj g|=  3.69956D+00

At iterate   65    f=  1.94209D+05    |proj g|=  1.09923D+00

At iterate   66    f=  1.94209D+05    |proj g|=  1.38548D+00

At iterate   67    f=  1.94209D+05    |proj g|=  8.66715D-01

At iterate   68    f=  1.94209D+05    |proj g|=  2.07391D+00

At iterate   69    f=  1.94209D+05    |proj g|=  1.19243D+00

At iterate   70    f=  1.94209D+05    |proj g|=  7.24571D-01

At iterate   71    f=  1.94209D+05    |proj g|=  1.15161D+00

At iterate   72    f=  1.94209D+05    |proj g|=  1.42754D+00

At iterate   73    f=  1.94209D+05    |proj g|=  7.44364D-01

At iterate   74    f=  1.94209D+05    |proj g|=  1.69083D+00

At iterate   75    f=  1.94209D+05    |proj g|=  1.81010D+00

At iterate   76    f=  1.94209D+05    |proj g|=  4.36374D+00

At iterate   77    f=  1.94209D+05    |proj g|=  1.35980D+00

At iterate   78    f=  1.94209D+05    |proj g|=  1.18695D+00

At iterate   79    f=  1.94209D+05    |proj g|=  2.16957D+00

At iterate   80    f=  1.94209D+05    |proj g|=  1.90096D+00

At iterate   81    f=  1.94209D+05    |proj g|=  3.44849D+00

At iterate   82    f=  1.94209D+05    |proj g|=  1.20496D+00

At iterate   83    f=  1.94209D+05    |proj g|=  1.64715D+00

At iterate   84    f=  1.94209D+05    |proj g|=  4.35186D+00

At iterate   85    f=  1.94209D+05    |proj g|=  7.16206D+00

At iterate   86    f=  1.94209D+05    |proj g|=  5.19154D+00

At iterate   87    f=  1.94209D+05    |proj g|=  3.53390D+00

At iterate   88    f=  1.94209D+05    |proj g|=  8.43241D+00

At iterate   89    f=  1.94209D+05    |proj g|=  3.66512D+00

At iterate   90    f=  1.94209D+05    |proj g|=  2.69128D+00

At iterate   91    f=  1.94209D+05    |proj g|=  5.42690D+00

At iterate   92    f=  1.94209D+05    |proj g|=  3.32044D+00

At iterate   93    f=  1.94209D+05    |proj g|=  1.03386D+01

At iterate   94    f=  1.94209D+05    |proj g|=  2.25253D+00

At iterate   95    f=  1.94209D+05    |proj g|=  1.88454D+00

At iterate   96    f=  1.94209D+05    |proj g|=  2.28293D+00

At iterate   97    f=  1.94209D+05    |proj g|=  1.26806D+01

At iterate   98    f=  1.94208D+05    |proj g|=  3.21632D+00

At iterate   99    f=  1.94208D+05    |proj g|=  1.39002D+00

At iterate  100    f=  1.94208D+05    |proj g|=  2.09393D+00

At iterate  101    f=  1.94208D+05    |proj g|=  3.81572D+00

At iterate  102    f=  1.94208D+05    |proj g|=  9.37650D+00

At iterate  103    f=  1.94208D+05    |proj g|=  2.81739D+00

At iterate  104    f=  1.94208D+05    |proj g|=  3.02079D+00

At iterate  105    f=  1.94208D+05    |proj g|=  1.79092D+00

At iterate  106    f=  1.94208D+05    |proj g|=  4.86745D+00

At iterate  107    f=  1.94208D+05    |proj g|=  1.86750D+00

At iterate  108    f=  1.94208D+05    |proj g|=  2.60016D+00

At iterate  109    f=  1.94208D+05    |proj g|=  2.86994D+00

At iterate  110    f=  1.94208D+05    |proj g|=  3.49800D+00

At iterate  111    f=  1.94208D+05    |proj g|=  5.86681D+00

At iterate  112    f=  1.94208D+05    |proj g|=  2.49871D+00

At iterate  113    f=  1.94208D+05    |proj g|=  9.26916D-01

At iterate  114    f=  1.94208D+05    |proj g|=  1.54999D+00

At iterate  115    f=  1.94208D+05    |proj g|=  1.43372D+00

At iterate  116    f=  1.94208D+05    |proj g|=  8.19597D-01

At iterate  117    f=  1.94208D+05    |proj g|=  1.13232D+00

At iterate  118    f=  1.94208D+05    |proj g|=  1.39230D+00

At iterate  119    f=  1.94208D+05    |proj g|=  1.98889D+00

At iterate  120    f=  1.94208D+05    |proj g|=  4.17345D-01

At iterate  121    f=  1.94208D+05    |proj g|=  4.17210D-01

At iterate  122    f=  1.94208D+05    |proj g|=  4.73589D-01

At iterate  123    f=  1.94208D+05    |proj g|=  8.10326D-01

At iterate  124    f=  1.94208D+05    |proj g|=  1.34091D+00

At iterate  125    f=  1.94208D+05    |proj g|=  5.51554D-01

At iterate  126    f=  1.94208D+05    |proj g|=  5.77242D-01

At iterate  127    f=  1.94208D+05    |proj g|=  2.13422D+00

At iterate  128    f=  1.94208D+05    |proj g|=  6.06301D-01

At iterate  129    f=  1.94208D+05    |proj g|=  5.11111D-01

At iterate  130    f=  1.94208D+05    |proj g|=  6.76095D-01

At iterate  131    f=  1.94208D+05    |proj g|=  3.12741D+00

At iterate  132    f=  1.94208D+05    |proj g|=  8.73236D-01

At iterate  133    f=  1.94208D+05    |proj g|=  7.33311D-01

At iterate  134    f=  1.94208D+05    |proj g|=  4.99382D-01

At iterate  135    f=  1.94208D+05    |proj g|=  2.97094D+00

At iterate  136    f=  1.94208D+05    |proj g|=  5.80460D-01

At iterate  137    f=  1.94208D+05    |proj g|=  2.39955D-01

At iterate  138    f=  1.94208D+05    |proj g|=  3.07475D-01

           * * *

Tit   = total number of iterations
Tnf   = total number of function evaluations
Tnint = total number of segments explored during Cauchy searches
Skip  = number of BFGS updates skipped
Nact  = number of active bounds at final generalized Cauchy point
Projg = norm of the final projected gradient
F     = final function value

           * * *

   N    Tit     Tnf  Tnint  Skip  Nact     Projg        F
   62    138    149    199     0     1   3.075D-01   1.942D+05
  F =   194207.99474395372     

CONVERGENCE: REL_REDUCTION_OF_F_<=_FACTR*EPSMCH             

 Cauchy                time 1.151E-03 seconds.
 Subspace minimization time 1.099E-03 seconds.
 Line search           time 1.861E+03 seconds.

 Total User time 1.874E+03 seconds.

-1.9420799474395372e+05
```
