## Supplementary material for "Modeling site-and-branch-heterogeneity with GFmix": GFP.params

```
5.4110000000000003e-01
8 9 4.7731899999999999e-01 4.8086299999999998e-01
10 11 4.9528200000000000e-01 4.5919300000000002e-01
12 13 4.2405399999999999e-01 4.3077399999999999e-01
14 15 4.1627900000000001e-01 4.1320400000000002e-01
4 5 4.3441099999999999e-01 4.0985899999999997e-01
6 7 4.2556200000000000e-01 4.2724699999999999e-01
16 17 2.4099999999999998e-03 8.2330000000000007e-03
18 19 3.0000000000000001e-06 1.0763000000000000e-02
2 3 4.5530700000000002e-01 4.8365000000000002e-01
20 21 4.8669999999999998e-03 3.0000000000000001e-06
22 23 5.2375000000000005e-01 4.2192499999999999e-01
0 1 4.8042800000000002e-01 4.7935200000000000e-01
24 27 2.7529999999999998e-03 5.6119999999999998e-03
25 28 4.4658599999999998e-01 5.6549799999999995e-01
26 29 2.0812400000000000e-01 2.0812400000000000e-01
5.6000000000000001e-02 5.1499999999999997e-02 8.1299999999999997e-02 7.2200000000000000e-02 5.5700000000000000e-02 3.3099999999999997e-02 5.8999999999999997e-02 2.6400000000000000e-02 3.0800000000000001e-02 3.7699999999999997e-02 3.0300000000000001e-02 8.0900000000000000e-02 2.6300000000000000e-02 5.7900000000000000e-02 3.7100000000000001e-02 5.8700000000000002e-02 5.6099999999999997e-02 3.5000000000000003e-02 5.4500000000000000e-02 5.9600000000000000e-02 
1.0865066078178607e+00 9.0009443968514935e-01 
1.1893977733366059e+00 9.1727504634778945e-01 
1.0116982992201373e+00 8.4251280930612837e-01 
1.1195928229764058e+00 9.0575189494756658e-01 
1.6454001085580744e-01 2.3226275920871360e+00 
1.7060066674099786e-01 2.2649608940525234e+00 
1.9734600512703762e-01 2.3412346477412713e+00 
1.8490432279375926e-01 2.3701499435592512e+00 
1.1346469679824525e+00 9.5855584343817601e-01 
1.2191899364589407e+00 9.4953843112891367e-01 
1.1971258350836524e+00 8.4329342164968413e-01 
1.0387405566920693e+00 8.4240889225105275e-01 
1.5399620137549444e-01 2.2250215522550301e+00 
1.5855158018709153e-01 2.1920317774540004e+00 
1.3270387709065551e-01 2.3450075594402544e+00 
1.7267940439824225e-01 2.3643425500597197e+00 
1.0287693072475286e+00 4.4558698334641927e-01 
1.1359100407539184e+00 1.4597069879028173e+00 
9.9988053738908655e-01 9.9946463064601954e-01 
2.9216601070450921e-02 2.9330073778372623e-01 
1.0000000000000000e-02 1.8460900199225991e+00 
1.0002608588930662e+00 9.9987359728538527e-01 
9.6667790524841035e-01 9.2358194216719369e-01 
1.2816025283040619e-01 2.0542159364619521e+00 
1.2725246069856213e+00 1.0882242076206508e+00 
9.9321096618289195e-02 2.2554535794569039e+00 
1.5590952844464971e+00 5.3612704167176040e-01 
2.1678921647655863e-02 9.4524968891843045e-02 
1.1399804292953857e+00 9.5795613495154353e-01 
1.4553533555397615e+00 6.1862172465590770e-01 
1.0277417219147651e+00 9.2610941465937080e-01 
```
