## Supplementary material for "Modeling site-and-branch-heterogeneity with GFmix": GFP.txt

```
Alignment	Mixture	+F	Tree	Method	G	F	Likelihood	Runtime	NewGFmixInfo
Simulations/005.phy	bin/C20.aafreq.dat	FALSE	Simulations/005_iqtree/005_iqtree.treefile	GFP	GARP	FYMINK	-194207.994743954	1874.11609578133	           * * *;;   N    Tit     Tnf  Tnint  Skip  Nact     Projg        F;   62    138    149    199     0     1   3.075D-01   1.942D+05;  F =   194207.99474395372     ;;CONVERGENCE: REL_REDUCTION_OF_F_<=_FACTR*EPSMCH             ;; Cauchy                time 1.151E-03 seconds.; Subspace minimization time 1.099E-03 seconds.; Line search           time 1.861E+03 seconds.;; Total User time 1.874E+03 seconds.;;-1.9420799474395372e+05
```
