## Supplementary material for "Modeling site-and-branch-heterogeneity with GFmix": OGF.params

```
5.4110000000000003e-01
8 9 0.47731899999999999 0.48086299999999998
10 11 0.49528200000000000 0.45919300000000002
12 13 0.42405399999999999 0.43077399999999999
14 15 0.41627900000000001 0.41320400000000002
4 5 0.43441099999999999 0.40985899999999997
6 7 0.42556200000000000 0.42724699999999999
16 17 0.00241000000000000 0.00823300000000000
18 19 0.00000300000000000 0.01076300000000000
2 3 0.45530700000000002 0.48365000000000002
20 21 0.00486700000000000 0.00000300000000000
22 23 0.52375000000000005 0.42192499999999999
0 1 0.48042800000000002 0.47935200000000000
24 27 0.00275300000000000 0.00561200000000000
25 28 0.44658599999999998 0.56549799999999995
26 29 0.20812400000000000 0.20812400000000000
5.5994400559944008e-02 5.1494850514948502e-02 8.1291870812918707e-02 7.2192780721927807e-02 5.5694430556944306e-02 3.3096690330966898e-02 5.8994100589941006e-02 2.6397360263973602e-02 3.0796920307969204e-02 3.7696230376962299e-02 3.0296970302969704e-02 8.0891910808919110e-02 2.6297370262973702e-02 5.7894210578942104e-02 3.7096290370962903e-02 5.8694130586941312e-02 5.6094390560943903e-02 3.4996500349965008e-02 5.4494550544945508e-02 5.9594040595940409e-02
0.980814408770556
0.977760436987905
0.983710766785856
0.978405967805261
0.472676056338028
0.471570014144272
0.482495765104461
0.473063973063973
0.972373540856031
0.986274509803922
1.02180936995153
0.981644054269753
0.486370157819225
0.495078170237406
0.473894436519258
0.487289345901171
0.979296875
1.00160578081092
0.490704712494596
0.480588067370825
0.47212420606916
0.477765268786941
0.990298950702831
0.485622086769451
0.981042654028436
0.474948911281798
0.697633800474072
0.979284737150674
0.98015911992928
0.685992122107336
0.69177389041492
```
