## Supplementary material for "Modeling site-and-branch-heterogeneity with GFmix": 006.phy.utreec

```
8 9 0.495374 0.488681
10 11 0.484130 0.518418
12 13 0.417495 0.434221
14 15 0.436526 0.455584
4 5 0.430846 0.446233
6 7 0.426314 0.441138
16 17 0.000002 0.013543
18 19 0.010138 0.005612
2 3 0.508233 0.497004
20 21 0.000003 0.006913
22 23 0.517253 0.502995
0 1 0.509295 0.502054
24 27 0.006662 0.007100
25 28 0.475303 0.524557
26 29 0.236314 0.236314
```
