## Supplementary material for "Modeling site-and-branch-heterogeneity with GFmix": 006.phy.utreecu

```
14 15 0.4365256834 0.4555843861
12 13 0.4174945604 0.4342207109
10 11 0.4841298579 0.5184175374
8 9 0.4953740199 0.4886812171
16 17 0.0056123860 0.0101377983
18 19 0.0135431350 0.0000022544
6 7 0.4263136537 0.4411379529
4 5 0.4308463710 0.4462327713
20 21 0.5029946901 0.5172529113
22 23 0.0069129571 0.0000029688
24 25 0.4726276986 0.4753026204
2 3 0.5082328958 0.4970042570
26 27 0.5245565272 0.0066619115
1 28 0.5020540881 0.0070996739
0 29 0.5092950934 0.0000000000
```
