## Supplementary material for "Modeling site-and-branch-heterogeneity with GFmix": C20pi1.nwk

```
((((A1:0.5[&model=LG+F{0.096474554848509/0.0192346600281675/0.0706329881046497/0.0327580541908865/0.0129583911387129/0.0167853886581051/0.0183224630600611/0.041044136100328/0.0107250657221241/0.00873945685057336/0.011202968764541/0.019655210921496/0.00783918847359005/0.00394142344195796/0.0211731831730758/0.315571899908053/0.269256114714745/0.0015209192336616/0.00431522012787206/0.0178484324919127}],A2:0.5[&model=LG+F{0.096474554848509/0.0192346600281675/0.0706329881046497/0.0327580541908865/0.0129583911387129/0.0167853886581051/0.0183224630600611/0.041044136100328/0.0107250657221241/0.00873945685057336/0.011202968764541/0.019655210921496/0.00783918847359005/0.00394142344195796/0.0211731831730758/0.315571899908053/0.269256114714745/0.0015209192336616/0.00431522012787206/0.0178484324919127}]):0.001[&model=LG+F{0.096474554848509/0.0192346600281675/0.0706329881046497/0.0327580541908865/0.0129583911387129/0.0167853886581051/0.0183224630600611/0.041044136100328/0.0107250657221241/0.00873945685057336/0.011202968764541/0.019655210921496/0.00783918847359005/0.00394142344195796/0.0211731831730758/0.315571899908053/0.269256114714745/0.0015209192336616/0.00431522012787206/0.0178484324919127}],(A3:0.5[&model=LG+F{0.096474554848509/0.0192346600281675/0.0706329881046497/0.0327580541908865/0.0129583911387129/0.0167853886581051/0.0183224630600611/0.041044136100328/0.0107250657221241/0.00873945685057336/0.011202968764541/0.019655210921496/0.00783918847359005/0.00394142344195796/0.0211731831730758/0.315571899908053/0.269256114714745/0.0015209192336616/0.00431522012787206/0.0178484324919127}],A4:0.5[&model=LG+F{0.096474554848509/0.0192346600281675/0.0706329881046497/0.0327580541908865/0.0129583911387129/0.0167853886581051/0.0183224630600611/0.041044136100328/0.0107250657221241/0.00873945685057336/0.011202968764541/0.019655210921496/0.00783918847359005/0.00394142344195796/0.0211731831730758/0.315571899908053/0.269256114714745/0.0015209192336616/0.00431522012787206/0.0178484324919127}]):0.001[&model=LG+F{0.096474554848509/0.0192346600281675/0.0706329881046497/0.0327580541908865/0.0129583911387129/0.0167853886581051/0.0183224630600611/0.041044136100328/0.0107250657221241/0.00873945685057336/0.011202968764541/0.019655210921496/0.00783918847359005/0.00394142344195796/0.0211731831730758/0.315571899908053/0.269256114714745/0.0015209192336616/0.00431522012787206/0.0178484324919127}]):0.5[&model=LG+F{0.096474554848509/0.0192346600281675/0.0706329881046497/0.0327580541908865/0.0129583911387129/0.0167853886581051/0.0183224630600611/0.041044136100328/0.0107250657221241/0.00873945685057336/0.011202968764541/0.019655210921496/0.00783918847359005/0.00394142344195796/0.0211731831730758/0.315571899908053/0.269256114714745/0.0015209192336616/0.00431522012787206/0.0178484324919127}],((B1:0.5[&model=LG+F{0.0132002972298581/0.00263181550706068/0.169569729951657/0.0324024703653591/0.0128177297225332/0.0166031857507763/0.0181235754377984/0.00561593465673764/0.0106086467225009/0.0209809520712933/0.011081362198188/0.0471865752467228/0.0188196635619795/0.00946223749854275/0.00289705727718266/0.312146413682761/0.266333379476596/0.00150440988068624/0.0103596171052694/0.0176546904012452}],B2:0.5[&model=LG+F{0.0132002972298581/0.00263181550706068/0.169569729951657/0.0324024703653591/0.0128177297225332/0.0166031857507763/0.0181235754377984/0.00561593465673764/0.0106086467225009/0.0209809520712933/0.011081362198188/0.0471865752467228/0.0188196635619795/0.00946223749854275/0.00289705727718266/0.312146413682761/0.266333379476596/0.00150440988068624/0.0103596171052694/0.0176546904012452}]):0.001[&model=LG+F{0.0132002972298581/0.00263181550706068/0.169569729951657/0.0324024703653591/0.0128177297225332/0.0166031857507763/0.0181235754377984/0.00561593465673764/0.0106086467225009/0.0209809520712933/0.011081362198188/0.0471865752467228/0.0188196635619795/0.00946223749854275/0.00289705727718266/0.312146413682761/0.266333379476596/0.00150440988068624/0.0103596171052694/0.0176546904012452}],(B3:0.5[&model=LG+F{0.0132002972298581/0.00263181550706068/0.169569729951657/0.0324024703653591/0.0128177297225332/0.0166031857507763/0.0181235754377984/0.00561593465673764/0.0106086467225009/0.0209809520712933/0.011081362198188/0.0471865752467228/0.0188196635619795/0.00946223749854275/0.00289705727718266/0.312146413682761/0.266333379476596/0.00150440988068624/0.0103596171052694/0.0176546904012452}],B4:0.5[&model=LG+F{0.0132002972298581/0.00263181550706068/0.169569729951657/0.0324024703653591/0.0128177297225332/0.0166031857507763/0.0181235754377984/0.00561593465673764/0.0106086467225009/0.0209809520712933/0.011081362198188/0.0471865752467228/0.0188196635619795/0.00946223749854275/0.00289705727718266/0.312146413682761/0.266333379476596/0.00150440988068624/0.0103596171052694/0.0176546904012452}]):0.001[&model=LG+F{0.0132002972298581/0.00263181550706068/0.169569729951657/0.0324024703653591/0.0128177297225332/0.0166031857507763/0.0181235754377984/0.00561593465673764/0.0106086467225009/0.0209809520712933/0.011081362198188/0.0471865752467228/0.0188196635619795/0.00946223749854275/0.00289705727718266/0.312146413682761/0.266333379476596/0.00150440988068624/0.0103596171052694/0.0176546904012452}]):0.5[&model=LG+F{0.0132002972298581/0.00263181550706068/0.169569729951657/0.0324024703653591/0.0128177297225332/0.0166031857507763/0.0181235754377984/0.00561593465673764/0.0106086467225009/0.0209809520712933/0.011081362198188/0.0471865752467228/0.0188196635619795/0.00946223749854275/0.00289705727718266/0.312146413682761/0.266333379476596/0.00150440988068624/0.0103596171052694/0.0176546904012452}]):0.25[&model=LG+F{0.096474554848509/0.0192346600281675/0.0706329881046497/0.0327580541908865/0.0129583911387129/0.0167853886581051/0.0183224630600611/0.041044136100328/0.0107250657221241/0.00873945685057336/0.011202968764541/0.019655210921496/0.00783918847359005/0.00394142344195796/0.0211731831730758/0.315571899908053/0.269256114714745/0.0015209192336616/0.00431522012787206/0.0178484324919127}],(((C1:0.5[&model=LG+F{0.096474554848509/0.0192346600281675/0.0706329881046497/0.0327580541908865/0.0129583911387129/0.0167853886581051/0.0183224630600611/0.041044136100328/0.0107250657221241/0.00873945685057336/0.011202968764541/0.019655210921496/0.00783918847359005/0.00394142344195796/0.0211731831730758/0.315571899908053/0.269256114714745/0.0015209192336616/0.00431522012787206/0.0178484324919127}],C2:0.5[&model=LG+F{0.096474554848509/0.0192346600281675/0.0706329881046497/0.0327580541908865/0.0129583911387129/0.0167853886581051/0.0183224630600611/0.041044136100328/0.0107250657221241/0.00873945685057336/0.011202968764541/0.019655210921496/0.00783918847359005/0.00394142344195796/0.0211731831730758/0.315571899908053/0.269256114714745/0.0015209192336616/0.00431522012787206/0.0178484324919127}]):0.001[&model=LG+F{0.096474554848509/0.0192346600281675/0.0706329881046497/0.0327580541908865/0.0129583911387129/0.0167853886581051/0.0183224630600611/0.041044136100328/0.0107250657221241/0.00873945685057336/0.011202968764541/0.019655210921496/0.00783918847359005/0.00394142344195796/0.0211731831730758/0.315571899908053/0.269256114714745/0.0015209192336616/0.00431522012787206/0.0178484324919127}],(C3:0.5[&model=LG+F{0.096474554848509/0.0192346600281675/0.0706329881046497/0.0327580541908865/0.0129583911387129/0.0167853886581051/0.0183224630600611/0.041044136100328/0.0107250657221241/0.00873945685057336/0.011202968764541/0.019655210921496/0.00783918847359005/0.00394142344195796/0.0211731831730758/0.315571899908053/0.269256114714745/0.0015209192336616/0.00431522012787206/0.0178484324919127}],C4:0.5[&model=LG+F{0.096474554848509/0.0192346600281675/0.0706329881046497/0.0327580541908865/0.0129583911387129/0.0167853886581051/0.0183224630600611/0.041044136100328/0.0107250657221241/0.00873945685057336/0.011202968764541/0.019655210921496/0.00783918847359005/0.00394142344195796/0.0211731831730758/0.315571899908053/0.269256114714745/0.0015209192336616/0.00431522012787206/0.0178484324919127}]):0.001[&model=LG+F{0.096474554848509/0.0192346600281675/0.0706329881046497/0.0327580541908865/0.0129583911387129/0.0167853886581051/0.0183224630600611/0.041044136100328/0.0107250657221241/0.00873945685057336/0.011202968764541/0.019655210921496/0.00783918847359005/0.00394142344195796/0.0211731831730758/0.315571899908053/0.269256114714745/0.0015209192336616/0.00431522012787206/0.0178484324919127}]):0.5[&model=LG+F{0.096474554848509/0.0192346600281675/0.0706329881046497/0.0327580541908865/0.0129583911387129/0.0167853886581051/0.0183224630600611/0.041044136100328/0.0107250657221241/0.00873945685057336/0.011202968764541/0.019655210921496/0.00783918847359005/0.00394142344195796/0.0211731831730758/0.315571899908053/0.269256114714745/0.0015209192336616/0.00431522012787206/0.0178484324919127}],((D1:0.5[&model=LG+F{0.0132002972298581/0.00263181550706068/0.169569729951657/0.0324024703653591/0.0128177297225332/0.0166031857507763/0.0181235754377984/0.00561593465673764/0.0106086467225009/0.0209809520712933/0.011081362198188/0.0471865752467228/0.0188196635619795/0.00946223749854275/0.00289705727718266/0.312146413682761/0.266333379476596/0.00150440988068624/0.0103596171052694/0.0176546904012452}],D2:0.5[&model=LG+F{0.0132002972298581/0.00263181550706068/0.169569729951657/0.0324024703653591/0.0128177297225332/0.0166031857507763/0.0181235754377984/0.00561593465673764/0.0106086467225009/0.0209809520712933/0.011081362198188/0.0471865752467228/0.0188196635619795/0.00946223749854275/0.00289705727718266/0.312146413682761/0.266333379476596/0.00150440988068624/0.0103596171052694/0.0176546904012452}]):0.001[&model=LG+F{0.0132002972298581/0.00263181550706068/0.169569729951657/0.0324024703653591/0.0128177297225332/0.0166031857507763/0.0181235754377984/0.00561593465673764/0.0106086467225009/0.0209809520712933/0.011081362198188/0.0471865752467228/0.0188196635619795/0.00946223749854275/0.00289705727718266/0.312146413682761/0.266333379476596/0.00150440988068624/0.0103596171052694/0.0176546904012452}],(D3:0.5[&model=LG+F{0.0132002972298581/0.00263181550706068/0.169569729951657/0.0324024703653591/0.0128177297225332/0.0166031857507763/0.0181235754377984/0.00561593465673764/0.0106086467225009/0.0209809520712933/0.011081362198188/0.0471865752467228/0.0188196635619795/0.00946223749854275/0.00289705727718266/0.312146413682761/0.266333379476596/0.00150440988068624/0.0103596171052694/0.0176546904012452}],D4:0.5[&model=LG+F{0.0132002972298581/0.00263181550706068/0.169569729951657/0.0324024703653591/0.0128177297225332/0.0166031857507763/0.0181235754377984/0.00561593465673764/0.0106086467225009/0.0209809520712933/0.011081362198188/0.0471865752467228/0.0188196635619795/0.00946223749854275/0.00289705727718266/0.312146413682761/0.266333379476596/0.00150440988068624/0.0103596171052694/0.0176546904012452}]):0.001[&model=LG+F{0.0132002972298581/0.00263181550706068/0.169569729951657/0.0324024703653591/0.0128177297225332/0.0166031857507763/0.0181235754377984/0.00561593465673764/0.0106086467225009/0.0209809520712933/0.011081362198188/0.0471865752467228/0.0188196635619795/0.00946223749854275/0.00289705727718266/0.312146413682761/0.266333379476596/0.00150440988068624/0.0103596171052694/0.0176546904012452}]):0.5[&model=LG+F{0.0132002972298581/0.00263181550706068/0.169569729951657/0.0324024703653591/0.0128177297225332/0.0166031857507763/0.0181235754377984/0.00561593465673764/0.0106086467225009/0.0209809520712933/0.011081362198188/0.0471865752467228/0.0188196635619795/0.00946223749854275/0.00289705727718266/0.312146413682761/0.266333379476596/0.00150440988068624/0.0103596171052694/0.0176546904012452}]):0.25[&model=LG+F{0.096474554848509/0.0192346600281675/0.0706329881046497/0.0327580541908865/0.0129583911387129/0.0167853886581051/0.0183224630600611/0.041044136100328/0.0107250657221241/0.00873945685057336/0.011202968764541/0.019655210921496/0.00783918847359005/0.00394142344195796/0.0211731831730758/0.315571899908053/0.269256114714745/0.0015209192336616/0.00431522012787206/0.0178484324919127}]);
```
