## Supplementary material for "Modeling site-and-branch-heterogeneity with GFmix": C20pi2.nwk

```
((((A1:0.5[&model=LG+F{0.226305009102236/0.00566777547826136/0.00683541565544784/0.00312384765302244/0.0344067206521453/0.00631991974611322/0.00699245865361111/0.0217053050025467/0.00240702082544986/0.102245939412653/0.0779357857683387/0.00375965425879536/0.0274283690094137/0.00997371849191388/0.0182536638891554/0.0490223263612868/0.110418823902801/0.00175282666915939/0.00429790097074546/0.281147374260257}],A2:0.5[&model=LG+F{0.226305009102236/0.00566777547826136/0.00683541565544784/0.00312384765302244/0.0344067206521453/0.00631991974611322/0.00699245865361111/0.0217053050025467/0.00240702082544986/0.102245939412653/0.0779357857683387/0.00375965425879536/0.0274283690094137/0.00997371849191388/0.0182536638891554/0.0490223263612868/0.110418823902801/0.00175282666915939/0.00429790097074546/0.281147374260257}]):0.001[&model=LG+F{0.226305009102236/0.00566777547826136/0.00683541565544784/0.00312384765302244/0.0344067206521453/0.00631991974611322/0.00699245865361111/0.0217053050025467/0.00240702082544986/0.102245939412653/0.0779357857683387/0.00375965425879536/0.0274283690094137/0.00997371849191388/0.0182536638891554/0.0490223263612868/0.110418823902801/0.00175282666915939/0.00429790097074546/0.281147374260257}],(A3:0.5[&model=LG+F{0.226305009102236/0.00566777547826136/0.00683541565544784/0.00312384765302244/0.0344067206521453/0.00631991974611322/0.00699245865361111/0.0217053050025467/0.00240702082544986/0.102245939412653/0.0779357857683387/0.00375965425879536/0.0274283690094137/0.00997371849191388/0.0182536638891554/0.0490223263612868/0.110418823902801/0.00175282666915939/0.00429790097074546/0.281147374260257}],A4:0.5[&model=LG+F{0.226305009102236/0.00566777547826136/0.00683541565544784/0.00312384765302244/0.0344067206521453/0.00631991974611322/0.00699245865361111/0.0217053050025467/0.00240702082544986/0.102245939412653/0.0779357857683387/0.00375965425879536/0.0274283690094137/0.00997371849191388/0.0182536638891554/0.0490223263612868/0.110418823902801/0.00175282666915939/0.00429790097074546/0.281147374260257}]):0.001[&model=LG+F{0.226305009102236/0.00566777547826136/0.00683541565544784/0.00312384765302244/0.0344067206521453/0.00631991974611322/0.00699245865361111/0.0217053050025467/0.00240702082544986/0.102245939412653/0.0779357857683387/0.00375965425879536/0.0274283690094137/0.00997371849191388/0.0182536638891554/0.0490223263612868/0.110418823902801/0.00175282666915939/0.00429790097074546/0.281147374260257}]):0.5[&model=LG+F{0.226305009102236/0.00566777547826136/0.00683541565544784/0.00312384765302244/0.0344067206521453/0.00631991974611322/0.00699245865361111/0.0217053050025467/0.00240702082544986/0.102245939412653/0.0779357857683387/0.00375965425879536/0.0274283690094137/0.00997371849191388/0.0182536638891554/0.0490223263612868/0.110418823902801/0.00175282666915939/0.00429790097074546/0.281147374260257}],((B1:0.5[&model=LG+F{0.0317416654922481/0.000794965317072875/0.0168217159290504/0.00316748442020634/0.0348873452617374/0.00640820217765729/0.00709013572503149/0.00304439806052553/0.0024406442984977/0.251623637009952/0.0790244642560929/0.00925237602522308/0.0675002450664133/0.0245449681020605/0.00256026897272852/0.0497071151473759/0.111961255239587/0.00177731175862968/0.0105769821274071/0.285074698469902}],B2:0.5[&model=LG+F{0.0317416654922481/0.000794965317072875/0.0168217159290504/0.00316748442020634/0.0348873452617374/0.00640820217765729/0.00709013572503149/0.00304439806052553/0.0024406442984977/0.251623637009952/0.0790244642560929/0.00925237602522308/0.0675002450664133/0.0245449681020605/0.00256026897272852/0.0497071151473759/0.111961255239587/0.00177731175862968/0.0105769821274071/0.285074698469902}]):0.001[&model=LG+F{0.0317416654922481/0.000794965317072875/0.0168217159290504/0.00316748442020634/0.0348873452617374/0.00640820217765729/0.00709013572503149/0.00304439806052553/0.0024406442984977/0.251623637009952/0.0790244642560929/0.00925237602522308/0.0675002450664133/0.0245449681020605/0.00256026897272852/0.0497071151473759/0.111961255239587/0.00177731175862968/0.0105769821274071/0.285074698469902}],(B3:0.5[&model=LG+F{0.0317416654922481/0.000794965317072875/0.0168217159290504/0.00316748442020634/0.0348873452617374/0.00640820217765729/0.00709013572503149/0.00304439806052553/0.0024406442984977/0.251623637009952/0.0790244642560929/0.00925237602522308/0.0675002450664133/0.0245449681020605/0.00256026897272852/0.0497071151473759/0.111961255239587/0.00177731175862968/0.0105769821274071/0.285074698469902}],B4:0.5[&model=LG+F{0.0317416654922481/0.000794965317072875/0.0168217159290504/0.00316748442020634/0.0348873452617374/0.00640820217765729/0.00709013572503149/0.00304439806052553/0.0024406442984977/0.251623637009952/0.0790244642560929/0.00925237602522308/0.0675002450664133/0.0245449681020605/0.00256026897272852/0.0497071151473759/0.111961255239587/0.00177731175862968/0.0105769821274071/0.285074698469902}]):0.001[&model=LG+F{0.0317416654922481/0.000794965317072875/0.0168217159290504/0.00316748442020634/0.0348873452617374/0.00640820217765729/0.00709013572503149/0.00304439806052553/0.0024406442984977/0.251623637009952/0.0790244642560929/0.00925237602522308/0.0675002450664133/0.0245449681020605/0.00256026897272852/0.0497071151473759/0.111961255239587/0.00177731175862968/0.0105769821274071/0.285074698469902}]):0.5[&model=LG+F{0.0317416654922481/0.000794965317072875/0.0168217159290504/0.00316748442020634/0.0348873452617374/0.00640820217765729/0.00709013572503149/0.00304439806052553/0.0024406442984977/0.251623637009952/0.0790244642560929/0.00925237602522308/0.0675002450664133/0.0245449681020605/0.00256026897272852/0.0497071151473759/0.111961255239587/0.00177731175862968/0.0105769821274071/0.285074698469902}]):0.25[&model=LG+F{0.226305009102236/0.00566777547826136/0.00683541565544784/0.00312384765302244/0.0344067206521453/0.00631991974611322/0.00699245865361111/0.0217053050025467/0.00240702082544986/0.102245939412653/0.0779357857683387/0.00375965425879536/0.0274283690094137/0.00997371849191388/0.0182536638891554/0.0490223263612868/0.110418823902801/0.00175282666915939/0.00429790097074546/0.281147374260257}],(((C1:0.5[&model=LG+F{0.226305009102236/0.00566777547826136/0.00683541565544784/0.00312384765302244/0.0344067206521453/0.00631991974611322/0.00699245865361111/0.0217053050025467/0.00240702082544986/0.102245939412653/0.0779357857683387/0.00375965425879536/0.0274283690094137/0.00997371849191388/0.0182536638891554/0.0490223263612868/0.110418823902801/0.00175282666915939/0.00429790097074546/0.281147374260257}],C2:0.5[&model=LG+F{0.226305009102236/0.00566777547826136/0.00683541565544784/0.00312384765302244/0.0344067206521453/0.00631991974611322/0.00699245865361111/0.0217053050025467/0.00240702082544986/0.102245939412653/0.0779357857683387/0.00375965425879536/0.0274283690094137/0.00997371849191388/0.0182536638891554/0.0490223263612868/0.110418823902801/0.00175282666915939/0.00429790097074546/0.281147374260257}]):0.001[&model=LG+F{0.226305009102236/0.00566777547826136/0.00683541565544784/0.00312384765302244/0.0344067206521453/0.00631991974611322/0.00699245865361111/0.0217053050025467/0.00240702082544986/0.102245939412653/0.0779357857683387/0.00375965425879536/0.0274283690094137/0.00997371849191388/0.0182536638891554/0.0490223263612868/0.110418823902801/0.00175282666915939/0.00429790097074546/0.281147374260257}],(C3:0.5[&model=LG+F{0.226305009102236/0.00566777547826136/0.00683541565544784/0.00312384765302244/0.0344067206521453/0.00631991974611322/0.00699245865361111/0.0217053050025467/0.00240702082544986/0.102245939412653/0.0779357857683387/0.00375965425879536/0.0274283690094137/0.00997371849191388/0.0182536638891554/0.0490223263612868/0.110418823902801/0.00175282666915939/0.00429790097074546/0.281147374260257}],C4:0.5[&model=LG+F{0.226305009102236/0.00566777547826136/0.00683541565544784/0.00312384765302244/0.0344067206521453/0.00631991974611322/0.00699245865361111/0.0217053050025467/0.00240702082544986/0.102245939412653/0.0779357857683387/0.00375965425879536/0.0274283690094137/0.00997371849191388/0.0182536638891554/0.0490223263612868/0.110418823902801/0.00175282666915939/0.00429790097074546/0.281147374260257}]):0.001[&model=LG+F{0.226305009102236/0.00566777547826136/0.00683541565544784/0.00312384765302244/0.0344067206521453/0.00631991974611322/0.00699245865361111/0.0217053050025467/0.00240702082544986/0.102245939412653/0.0779357857683387/0.00375965425879536/0.0274283690094137/0.00997371849191388/0.0182536638891554/0.0490223263612868/0.110418823902801/0.00175282666915939/0.00429790097074546/0.281147374260257}]):0.5[&model=LG+F{0.226305009102236/0.00566777547826136/0.00683541565544784/0.00312384765302244/0.0344067206521453/0.00631991974611322/0.00699245865361111/0.0217053050025467/0.00240702082544986/0.102245939412653/0.0779357857683387/0.00375965425879536/0.0274283690094137/0.00997371849191388/0.0182536638891554/0.0490223263612868/0.110418823902801/0.00175282666915939/0.00429790097074546/0.281147374260257}],((D1:0.5[&model=LG+F{0.0317416654922481/0.000794965317072875/0.0168217159290504/0.00316748442020634/0.0348873452617374/0.00640820217765729/0.00709013572503149/0.00304439806052553/0.0024406442984977/0.251623637009952/0.0790244642560929/0.00925237602522308/0.0675002450664133/0.0245449681020605/0.00256026897272852/0.0497071151473759/0.111961255239587/0.00177731175862968/0.0105769821274071/0.285074698469902}],D2:0.5[&model=LG+F{0.0317416654922481/0.000794965317072875/0.0168217159290504/0.00316748442020634/0.0348873452617374/0.00640820217765729/0.00709013572503149/0.00304439806052553/0.0024406442984977/0.251623637009952/0.0790244642560929/0.00925237602522308/0.0675002450664133/0.0245449681020605/0.00256026897272852/0.0497071151473759/0.111961255239587/0.00177731175862968/0.0105769821274071/0.285074698469902}]):0.001[&model=LG+F{0.0317416654922481/0.000794965317072875/0.0168217159290504/0.00316748442020634/0.0348873452617374/0.00640820217765729/0.00709013572503149/0.00304439806052553/0.0024406442984977/0.251623637009952/0.0790244642560929/0.00925237602522308/0.0675002450664133/0.0245449681020605/0.00256026897272852/0.0497071151473759/0.111961255239587/0.00177731175862968/0.0105769821274071/0.285074698469902}],(D3:0.5[&model=LG+F{0.0317416654922481/0.000794965317072875/0.0168217159290504/0.00316748442020634/0.0348873452617374/0.00640820217765729/0.00709013572503149/0.00304439806052553/0.0024406442984977/0.251623637009952/0.0790244642560929/0.00925237602522308/0.0675002450664133/0.0245449681020605/0.00256026897272852/0.0497071151473759/0.111961255239587/0.00177731175862968/0.0105769821274071/0.285074698469902}],D4:0.5[&model=LG+F{0.0317416654922481/0.000794965317072875/0.0168217159290504/0.00316748442020634/0.0348873452617374/0.00640820217765729/0.00709013572503149/0.00304439806052553/0.0024406442984977/0.251623637009952/0.0790244642560929/0.00925237602522308/0.0675002450664133/0.0245449681020605/0.00256026897272852/0.0497071151473759/0.111961255239587/0.00177731175862968/0.0105769821274071/0.285074698469902}]):0.001[&model=LG+F{0.0317416654922481/0.000794965317072875/0.0168217159290504/0.00316748442020634/0.0348873452617374/0.00640820217765729/0.00709013572503149/0.00304439806052553/0.0024406442984977/0.251623637009952/0.0790244642560929/0.00925237602522308/0.0675002450664133/0.0245449681020605/0.00256026897272852/0.0497071151473759/0.111961255239587/0.00177731175862968/0.0105769821274071/0.285074698469902}]):0.5[&model=LG+F{0.0317416654922481/0.000794965317072875/0.0168217159290504/0.00316748442020634/0.0348873452617374/0.00640820217765729/0.00709013572503149/0.00304439806052553/0.0024406442984977/0.251623637009952/0.0790244642560929/0.00925237602522308/0.0675002450664133/0.0245449681020605/0.00256026897272852/0.0497071151473759/0.111961255239587/0.00177731175862968/0.0105769821274071/0.285074698469902}]):0.25[&model=LG+F{0.226305009102236/0.00566777547826136/0.00683541565544784/0.00312384765302244/0.0344067206521453/0.00631991974611322/0.00699245865361111/0.0217053050025467/0.00240702082544986/0.102245939412653/0.0779357857683387/0.00375965425879536/0.0274283690094137/0.00997371849191388/0.0182536638891554/0.0490223263612868/0.110418823902801/0.00175282666915939/0.00429790097074546/0.281147374260257}]);
```
