## Supplementary material for "Modeling site-and-branch-heterogeneity with GFmix": C20pi3.nwk

```
((((A1:0.5[&model=LG+F{0.024838164792473/0.00175486382988773/0.0011949943799191/0.000572451105899035/0.00502207723134286/0.00128487206039976/0.00151527527491632/0.00134212528623086/0.00118248915921418/0.368050773950371/0.130338102136328/0.00127227786592422/0.0196547766341708/0.0120157129920333/0.00237726505309061/0.00273473024749627/0.0179163824047405/0.00120799108910029/0.00337540239276561/0.402348960656686}],A2:0.5[&model=LG+F{0.024838164792473/0.00175486382988773/0.0011949943799191/0.000572451105899035/0.00502207723134286/0.00128487206039976/0.00151527527491632/0.00134212528623086/0.00118248915921418/0.368050773950371/0.130338102136328/0.00127227786592422/0.0196547766341708/0.0120157129920333/0.00237726505309061/0.00273473024749627/0.0179163824047405/0.00120799108910029/0.00337540239276561/0.402348960656686}]):0.001[&model=LG+F{0.024838164792473/0.00175486382988773/0.0011949943799191/0.000572451105899035/0.00502207723134286/0.00128487206039976/0.00151527527491632/0.00134212528623086/0.00118248915921418/0.368050773950371/0.130338102136328/0.00127227786592422/0.0196547766341708/0.0120157129920333/0.00237726505309061/0.00273473024749627/0.0179163824047405/0.00120799108910029/0.00337540239276561/0.402348960656686}],(A3:0.5[&model=LG+F{0.024838164792473/0.00175486382988773/0.0011949943799191/0.000572451105899035/0.00502207723134286/0.00128487206039976/0.00151527527491632/0.00134212528623086/0.00118248915921418/0.368050773950371/0.130338102136328/0.00127227786592422/0.0196547766341708/0.0120157129920333/0.00237726505309061/0.00273473024749627/0.0179163824047405/0.00120799108910029/0.00337540239276561/0.402348960656686}],A4:0.5[&model=LG+F{0.024838164792473/0.00175486382988773/0.0011949943799191/0.000572451105899035/0.00502207723134286/0.00128487206039976/0.00151527527491632/0.00134212528623086/0.00118248915921418/0.368050773950371/0.130338102136328/0.00127227786592422/0.0196547766341708/0.0120157129920333/0.00237726505309061/0.00273473024749627/0.0179163824047405/0.00120799108910029/0.00337540239276561/0.402348960656686}]):0.001[&model=LG+F{0.024838164792473/0.00175486382988773/0.0011949943799191/0.000572451105899035/0.00502207723134286/0.00128487206039976/0.00151527527491632/0.00134212528623086/0.00118248915921418/0.368050773950371/0.130338102136328/0.00127227786592422/0.0196547766341708/0.0120157129920333/0.00237726505309061/0.00273473024749627/0.0179163824047405/0.00120799108910029/0.00337540239276561/0.402348960656686}]):0.5[&model=LG+F{0.024838164792473/0.00175486382988773/0.0011949943799191/0.000572451105899035/0.00502207723134286/0.00128487206039976/0.00151527527491632/0.00134212528623086/0.00118248915921418/0.368050773950371/0.130338102136328/0.00127227786592422/0.0196547766341708/0.0120157129920333/0.00237726505309061/0.00273473024749627/0.0179163824047405/0.00120799108910029/0.00337540239276561/0.402348960656686}],((B1:0.5[&model=LG+F{0.00221288181280417/0.00015634433081317/0.00186798936930424/0.000368694120560185/0.0032345301268784/0.000827537530209601/0.000975931532203906/0.000119572627898213/0.000761596573289389/0.575329009622653/0.0839458452388988/0.00198879724313717/0.0307239217402562/0.0187827026728348/0.000211795301470636/0.00176133638869728/0.0115392647271797/0.00077802140244083/0.00527635601703592/0.259137758105379}],B2:0.5[&model=LG+F{0.00221288181280417/0.00015634433081317/0.00186798936930424/0.000368694120560185/0.0032345301268784/0.000827537530209601/0.000975931532203906/0.000119572627898213/0.000761596573289389/0.575329009622653/0.0839458452388988/0.00198879724313717/0.0307239217402562/0.0187827026728348/0.000211795301470636/0.00176133638869728/0.0115392647271797/0.00077802140244083/0.00527635601703592/0.259137758105379}]):0.001[&model=LG+F{0.00221288181280417/0.00015634433081317/0.00186798936930424/0.000368694120560185/0.0032345301268784/0.000827537530209601/0.000975931532203906/0.000119572627898213/0.000761596573289389/0.575329009622653/0.0839458452388988/0.00198879724313717/0.0307239217402562/0.0187827026728348/0.000211795301470636/0.00176133638869728/0.0115392647271797/0.00077802140244083/0.00527635601703592/0.259137758105379}],(B3:0.5[&model=LG+F{0.00221288181280417/0.00015634433081317/0.00186798936930424/0.000368694120560185/0.0032345301268784/0.000827537530209601/0.000975931532203906/0.000119572627898213/0.000761596573289389/0.575329009622653/0.0839458452388988/0.00198879724313717/0.0307239217402562/0.0187827026728348/0.000211795301470636/0.00176133638869728/0.0115392647271797/0.00077802140244083/0.00527635601703592/0.259137758105379}],B4:0.5[&model=LG+F{0.00221288181280417/0.00015634433081317/0.00186798936930424/0.000368694120560185/0.0032345301268784/0.000827537530209601/0.000975931532203906/0.000119572627898213/0.000761596573289389/0.575329009622653/0.0839458452388988/0.00198879724313717/0.0307239217402562/0.0187827026728348/0.000211795301470636/0.00176133638869728/0.0115392647271797/0.00077802140244083/0.00527635601703592/0.259137758105379}]):0.001[&model=LG+F{0.00221288181280417/0.00015634433081317/0.00186798936930424/0.000368694120560185/0.0032345301268784/0.000827537530209601/0.000975931532203906/0.000119572627898213/0.000761596573289389/0.575329009622653/0.0839458452388988/0.00198879724313717/0.0307239217402562/0.0187827026728348/0.000211795301470636/0.00176133638869728/0.0115392647271797/0.00077802140244083/0.00527635601703592/0.259137758105379}]):0.5[&model=LG+F{0.00221288181280417/0.00015634433081317/0.00186798936930424/0.000368694120560185/0.0032345301268784/0.000827537530209601/0.000975931532203906/0.000119572627898213/0.000761596573289389/0.575329009622653/0.0839458452388988/0.00198879724313717/0.0307239217402562/0.0187827026728348/0.000211795301470636/0.00176133638869728/0.0115392647271797/0.00077802140244083/0.00527635601703592/0.259137758105379}]):0.25[&model=LG+F{0.024838164792473/0.00175486382988773/0.0011949943799191/0.000572451105899035/0.00502207723134286/0.00128487206039976/0.00151527527491632/0.00134212528623086/0.00118248915921418/0.368050773950371/0.130338102136328/0.00127227786592422/0.0196547766341708/0.0120157129920333/0.00237726505309061/0.00273473024749627/0.0179163824047405/0.00120799108910029/0.00337540239276561/0.402348960656686}],(((C1:0.5[&model=LG+F{0.024838164792473/0.00175486382988773/0.0011949943799191/0.000572451105899035/0.00502207723134286/0.00128487206039976/0.00151527527491632/0.00134212528623086/0.00118248915921418/0.368050773950371/0.130338102136328/0.00127227786592422/0.0196547766341708/0.0120157129920333/0.00237726505309061/0.00273473024749627/0.0179163824047405/0.00120799108910029/0.00337540239276561/0.402348960656686}],C2:0.5[&model=LG+F{0.024838164792473/0.00175486382988773/0.0011949943799191/0.000572451105899035/0.00502207723134286/0.00128487206039976/0.00151527527491632/0.00134212528623086/0.00118248915921418/0.368050773950371/0.130338102136328/0.00127227786592422/0.0196547766341708/0.0120157129920333/0.00237726505309061/0.00273473024749627/0.0179163824047405/0.00120799108910029/0.00337540239276561/0.402348960656686}]):0.001[&model=LG+F{0.024838164792473/0.00175486382988773/0.0011949943799191/0.000572451105899035/0.00502207723134286/0.00128487206039976/0.00151527527491632/0.00134212528623086/0.00118248915921418/0.368050773950371/0.130338102136328/0.00127227786592422/0.0196547766341708/0.0120157129920333/0.00237726505309061/0.00273473024749627/0.0179163824047405/0.00120799108910029/0.00337540239276561/0.402348960656686}],(C3:0.5[&model=LG+F{0.024838164792473/0.00175486382988773/0.0011949943799191/0.000572451105899035/0.00502207723134286/0.00128487206039976/0.00151527527491632/0.00134212528623086/0.00118248915921418/0.368050773950371/0.130338102136328/0.00127227786592422/0.0196547766341708/0.0120157129920333/0.00237726505309061/0.00273473024749627/0.0179163824047405/0.00120799108910029/0.00337540239276561/0.402348960656686}],C4:0.5[&model=LG+F{0.024838164792473/0.00175486382988773/0.0011949943799191/0.000572451105899035/0.00502207723134286/0.00128487206039976/0.00151527527491632/0.00134212528623086/0.00118248915921418/0.368050773950371/0.130338102136328/0.00127227786592422/0.0196547766341708/0.0120157129920333/0.00237726505309061/0.00273473024749627/0.0179163824047405/0.00120799108910029/0.00337540239276561/0.402348960656686}]):0.001[&model=LG+F{0.024838164792473/0.00175486382988773/0.0011949943799191/0.000572451105899035/0.00502207723134286/0.00128487206039976/0.00151527527491632/0.00134212528623086/0.00118248915921418/0.368050773950371/0.130338102136328/0.00127227786592422/0.0196547766341708/0.0120157129920333/0.00237726505309061/0.00273473024749627/0.0179163824047405/0.00120799108910029/0.00337540239276561/0.402348960656686}]):0.5[&model=LG+F{0.024838164792473/0.00175486382988773/0.0011949943799191/0.000572451105899035/0.00502207723134286/0.00128487206039976/0.00151527527491632/0.00134212528623086/0.00118248915921418/0.368050773950371/0.130338102136328/0.00127227786592422/0.0196547766341708/0.0120157129920333/0.00237726505309061/0.00273473024749627/0.0179163824047405/0.00120799108910029/0.00337540239276561/0.402348960656686}],((D1:0.5[&model=LG+F{0.00221288181280417/0.00015634433081317/0.00186798936930424/0.000368694120560185/0.0032345301268784/0.000827537530209601/0.000975931532203906/0.000119572627898213/0.000761596573289389/0.575329009622653/0.0839458452388988/0.00198879724313717/0.0307239217402562/0.0187827026728348/0.000211795301470636/0.00176133638869728/0.0115392647271797/0.00077802140244083/0.00527635601703592/0.259137758105379}],D2:0.5[&model=LG+F{0.00221288181280417/0.00015634433081317/0.00186798936930424/0.000368694120560185/0.0032345301268784/0.000827537530209601/0.000975931532203906/0.000119572627898213/0.000761596573289389/0.575329009622653/0.0839458452388988/0.00198879724313717/0.0307239217402562/0.0187827026728348/0.000211795301470636/0.00176133638869728/0.0115392647271797/0.00077802140244083/0.00527635601703592/0.259137758105379}]):0.001[&model=LG+F{0.00221288181280417/0.00015634433081317/0.00186798936930424/0.000368694120560185/0.0032345301268784/0.000827537530209601/0.000975931532203906/0.000119572627898213/0.000761596573289389/0.575329009622653/0.0839458452388988/0.00198879724313717/0.0307239217402562/0.0187827026728348/0.000211795301470636/0.00176133638869728/0.0115392647271797/0.00077802140244083/0.00527635601703592/0.259137758105379}],(D3:0.5[&model=LG+F{0.00221288181280417/0.00015634433081317/0.00186798936930424/0.000368694120560185/0.0032345301268784/0.000827537530209601/0.000975931532203906/0.000119572627898213/0.000761596573289389/0.575329009622653/0.0839458452388988/0.00198879724313717/0.0307239217402562/0.0187827026728348/0.000211795301470636/0.00176133638869728/0.0115392647271797/0.00077802140244083/0.00527635601703592/0.259137758105379}],D4:0.5[&model=LG+F{0.00221288181280417/0.00015634433081317/0.00186798936930424/0.000368694120560185/0.0032345301268784/0.000827537530209601/0.000975931532203906/0.000119572627898213/0.000761596573289389/0.575329009622653/0.0839458452388988/0.00198879724313717/0.0307239217402562/0.0187827026728348/0.000211795301470636/0.00176133638869728/0.0115392647271797/0.00077802140244083/0.00527635601703592/0.259137758105379}]):0.001[&model=LG+F{0.00221288181280417/0.00015634433081317/0.00186798936930424/0.000368694120560185/0.0032345301268784/0.000827537530209601/0.000975931532203906/0.000119572627898213/0.000761596573289389/0.575329009622653/0.0839458452388988/0.00198879724313717/0.0307239217402562/0.0187827026728348/0.000211795301470636/0.00176133638869728/0.0115392647271797/0.00077802140244083/0.00527635601703592/0.259137758105379}]):0.5[&model=LG+F{0.00221288181280417/0.00015634433081317/0.00186798936930424/0.000368694120560185/0.0032345301268784/0.000827537530209601/0.000975931532203906/0.000119572627898213/0.000761596573289389/0.575329009622653/0.0839458452388988/0.00198879724313717/0.0307239217402562/0.0187827026728348/0.000211795301470636/0.00176133638869728/0.0115392647271797/0.00077802140244083/0.00527635601703592/0.259137758105379}]):0.25[&model=LG+F{0.024838164792473/0.00175486382988773/0.0011949943799191/0.000572451105899035/0.00502207723134286/0.00128487206039976/0.00151527527491632/0.00134212528623086/0.00118248915921418/0.368050773950371/0.130338102136328/0.00127227786592422/0.0196547766341708/0.0120157129920333/0.00237726505309061/0.00273473024749627/0.0179163824047405/0.00120799108910029/0.00337540239276561/0.402348960656686}]);
```
