## Supplementary material for "Modeling site-and-branch-heterogeneity with GFmix": C20pi4.nwk

```
((((A1:0.5[&model=LG+F{0.0420816830308591/0.322135270203114/0.032554927887618/0.0108487562072194/0.00634993500872514/0.088555280413156/0.0355152099516774/0.0213372747409908/0.0326559761472717/0.00906165064901003/0.0235366743478955/0.25815351944796/0.0085998817183147/0.00323844962994912/0.0117609742677754/0.035311948763752/0.0352735957263423/0.00276748382499011/0.00592966507960015/0.0143325399903213}],A2:0.5[&model=LG+F{0.0420816830308591/0.322135270203114/0.032554927887618/0.0108487562072194/0.00634993500872514/0.088555280413156/0.0355152099516774/0.0213372747409908/0.0326559761472717/0.00906165064901003/0.0235366743478955/0.25815351944796/0.0085998817183147/0.00323844962994912/0.0117609742677754/0.035311948763752/0.0352735957263423/0.00276748382499011/0.00592966507960015/0.0143325399903213}]):0.001[&model=LG+F{0.0420816830308591/0.322135270203114/0.032554927887618/0.0108487562072194/0.00634993500872514/0.088555280413156/0.0355152099516774/0.0213372747409908/0.0326559761472717/0.00906165064901003/0.0235366743478955/0.25815351944796/0.0085998817183147/0.00323844962994912/0.0117609742677754/0.035311948763752/0.0352735957263423/0.00276748382499011/0.00592966507960015/0.0143325399903213}],(A3:0.5[&model=LG+F{0.0420816830308591/0.322135270203114/0.032554927887618/0.0108487562072194/0.00634993500872514/0.088555280413156/0.0355152099516774/0.0213372747409908/0.0326559761472717/0.00906165064901003/0.0235366743478955/0.25815351944796/0.0085998817183147/0.00323844962994912/0.0117609742677754/0.035311948763752/0.0352735957263423/0.00276748382499011/0.00592966507960015/0.0143325399903213}],A4:0.5[&model=LG+F{0.0420816830308591/0.322135270203114/0.032554927887618/0.0108487562072194/0.00634993500872514/0.088555280413156/0.0355152099516774/0.0213372747409908/0.0326559761472717/0.00906165064901003/0.0235366743478955/0.25815351944796/0.0085998817183147/0.00323844962994912/0.0117609742677754/0.035311948763752/0.0352735957263423/0.00276748382499011/0.00592966507960015/0.0143325399903213}]):0.001[&model=LG+F{0.0420816830308591/0.322135270203114/0.032554927887618/0.0108487562072194/0.00634993500872514/0.088555280413156/0.0355152099516774/0.0213372747409908/0.0326559761472717/0.00906165064901003/0.0235366743478955/0.25815351944796/0.0085998817183147/0.00323844962994912/0.0117609742677754/0.035311948763752/0.0352735957263423/0.00276748382499011/0.00592966507960015/0.0143325399903213}]):0.5[&model=LG+F{0.0420816830308591/0.322135270203114/0.032554927887618/0.0108487562072194/0.00634993500872514/0.088555280413156/0.0355152099516774/0.0213372747409908/0.0326559761472717/0.00906165064901003/0.0235366743478955/0.25815351944796/0.0085998817183147/0.00323844962994912/0.0117609742677754/0.035311948763752/0.0352735957263423/0.00276748382499011/0.00592966507960015/0.0143325399903213}],((B1:0.5[&model=LG+F{0.00524048732466267/0.0401159288018083/0.0711320186997985/0.00976669492132099/0.00571658877901266/0.0797227249785352/0.0319729021501904/0.00265715888171606/0.0293988499968408/0.0197995678455052/0.0211891126897482/0.564061485136181/0.0187906098061388/0.00707596282907174/0.00146460959108418/0.0317899143519678/0.0317553866689292/0.00249145337051469/0.0129562273577047/0.0129030040734024}],B2:0.5[&model=LG+F{0.00524048732466267/0.0401159288018083/0.0711320186997985/0.00976669492132099/0.00571658877901266/0.0797227249785352/0.0319729021501904/0.00265715888171606/0.0293988499968408/0.0197995678455052/0.0211891126897482/0.564061485136181/0.0187906098061388/0.00707596282907174/0.00146460959108418/0.0317899143519678/0.0317553866689292/0.00249145337051469/0.0129562273577047/0.0129030040734024}]):0.001[&model=LG+F{0.00524048732466267/0.0401159288018083/0.0711320186997985/0.00976669492132099/0.00571658877901266/0.0797227249785352/0.0319729021501904/0.00265715888171606/0.0293988499968408/0.0197995678455052/0.0211891126897482/0.564061485136181/0.0187906098061388/0.00707596282907174/0.00146460959108418/0.0317899143519678/0.0317553866689292/0.00249145337051469/0.0129562273577047/0.0129030040734024}],(B3:0.5[&model=LG+F{0.00524048732466267/0.0401159288018083/0.0711320186997985/0.00976669492132099/0.00571658877901266/0.0797227249785352/0.0319729021501904/0.00265715888171606/0.0293988499968408/0.0197995678455052/0.0211891126897482/0.564061485136181/0.0187906098061388/0.00707596282907174/0.00146460959108418/0.0317899143519678/0.0317553866689292/0.00249145337051469/0.0129562273577047/0.0129030040734024}],B4:0.5[&model=LG+F{0.00524048732466267/0.0401159288018083/0.0711320186997985/0.00976669492132099/0.00571658877901266/0.0797227249785352/0.0319729021501904/0.00265715888171606/0.0293988499968408/0.0197995678455052/0.0211891126897482/0.564061485136181/0.0187906098061388/0.00707596282907174/0.00146460959108418/0.0317899143519678/0.0317553866689292/0.00249145337051469/0.0129562273577047/0.0129030040734024}]):0.001[&model=LG+F{0.00524048732466267/0.0401159288018083/0.0711320186997985/0.00976669492132099/0.00571658877901266/0.0797227249785352/0.0319729021501904/0.00265715888171606/0.0293988499968408/0.0197995678455052/0.0211891126897482/0.564061485136181/0.0187906098061388/0.00707596282907174/0.00146460959108418/0.0317899143519678/0.0317553866689292/0.00249145337051469/0.0129562273577047/0.0129030040734024}]):0.5[&model=LG+F{0.00524048732466267/0.0401159288018083/0.0711320186997985/0.00976669492132099/0.00571658877901266/0.0797227249785352/0.0319729021501904/0.00265715888171606/0.0293988499968408/0.0197995678455052/0.0211891126897482/0.564061485136181/0.0187906098061388/0.00707596282907174/0.00146460959108418/0.0317899143519678/0.0317553866689292/0.00249145337051469/0.0129562273577047/0.0129030040734024}]):0.25[&model=LG+F{0.0420816830308591/0.322135270203114/0.032554927887618/0.0108487562072194/0.00634993500872514/0.088555280413156/0.0355152099516774/0.0213372747409908/0.0326559761472717/0.00906165064901003/0.0235366743478955/0.25815351944796/0.0085998817183147/0.00323844962994912/0.0117609742677754/0.035311948763752/0.0352735957263423/0.00276748382499011/0.00592966507960015/0.0143325399903213}],(((C1:0.5[&model=LG+F{0.0420816830308591/0.322135270203114/0.032554927887618/0.0108487562072194/0.00634993500872514/0.088555280413156/0.0355152099516774/0.0213372747409908/0.0326559761472717/0.00906165064901003/0.0235366743478955/0.25815351944796/0.0085998817183147/0.00323844962994912/0.0117609742677754/0.035311948763752/0.0352735957263423/0.00276748382499011/0.00592966507960015/0.0143325399903213}],C2:0.5[&model=LG+F{0.0420816830308591/0.322135270203114/0.032554927887618/0.0108487562072194/0.00634993500872514/0.088555280413156/0.0355152099516774/0.0213372747409908/0.0326559761472717/0.00906165064901003/0.0235366743478955/0.25815351944796/0.0085998817183147/0.00323844962994912/0.0117609742677754/0.035311948763752/0.0352735957263423/0.00276748382499011/0.00592966507960015/0.0143325399903213}]):0.001[&model=LG+F{0.0420816830308591/0.322135270203114/0.032554927887618/0.0108487562072194/0.00634993500872514/0.088555280413156/0.0355152099516774/0.0213372747409908/0.0326559761472717/0.00906165064901003/0.0235366743478955/0.25815351944796/0.0085998817183147/0.00323844962994912/0.0117609742677754/0.035311948763752/0.0352735957263423/0.00276748382499011/0.00592966507960015/0.0143325399903213}],(C3:0.5[&model=LG+F{0.0420816830308591/0.322135270203114/0.032554927887618/0.0108487562072194/0.00634993500872514/0.088555280413156/0.0355152099516774/0.0213372747409908/0.0326559761472717/0.00906165064901003/0.0235366743478955/0.25815351944796/0.0085998817183147/0.00323844962994912/0.0117609742677754/0.035311948763752/0.0352735957263423/0.00276748382499011/0.00592966507960015/0.0143325399903213}],C4:0.5[&model=LG+F{0.0420816830308591/0.322135270203114/0.032554927887618/0.0108487562072194/0.00634993500872514/0.088555280413156/0.0355152099516774/0.0213372747409908/0.0326559761472717/0.00906165064901003/0.0235366743478955/0.25815351944796/0.0085998817183147/0.00323844962994912/0.0117609742677754/0.035311948763752/0.0352735957263423/0.00276748382499011/0.00592966507960015/0.0143325399903213}]):0.001[&model=LG+F{0.0420816830308591/0.322135270203114/0.032554927887618/0.0108487562072194/0.00634993500872514/0.088555280413156/0.0355152099516774/0.0213372747409908/0.0326559761472717/0.00906165064901003/0.0235366743478955/0.25815351944796/0.0085998817183147/0.00323844962994912/0.0117609742677754/0.035311948763752/0.0352735957263423/0.00276748382499011/0.00592966507960015/0.0143325399903213}]):0.5[&model=LG+F{0.0420816830308591/0.322135270203114/0.032554927887618/0.0108487562072194/0.00634993500872514/0.088555280413156/0.0355152099516774/0.0213372747409908/0.0326559761472717/0.00906165064901003/0.0235366743478955/0.25815351944796/0.0085998817183147/0.00323844962994912/0.0117609742677754/0.035311948763752/0.0352735957263423/0.00276748382499011/0.00592966507960015/0.0143325399903213}],((D1:0.5[&model=LG+F{0.00524048732466267/0.0401159288018083/0.0711320186997985/0.00976669492132099/0.00571658877901266/0.0797227249785352/0.0319729021501904/0.00265715888171606/0.0293988499968408/0.0197995678455052/0.0211891126897482/0.564061485136181/0.0187906098061388/0.00707596282907174/0.00146460959108418/0.0317899143519678/0.0317553866689292/0.00249145337051469/0.0129562273577047/0.0129030040734024}],D2:0.5[&model=LG+F{0.00524048732466267/0.0401159288018083/0.0711320186997985/0.00976669492132099/0.00571658877901266/0.0797227249785352/0.0319729021501904/0.00265715888171606/0.0293988499968408/0.0197995678455052/0.0211891126897482/0.564061485136181/0.0187906098061388/0.00707596282907174/0.00146460959108418/0.0317899143519678/0.0317553866689292/0.00249145337051469/0.0129562273577047/0.0129030040734024}]):0.001[&model=LG+F{0.00524048732466267/0.0401159288018083/0.0711320186997985/0.00976669492132099/0.00571658877901266/0.0797227249785352/0.0319729021501904/0.00265715888171606/0.0293988499968408/0.0197995678455052/0.0211891126897482/0.564061485136181/0.0187906098061388/0.00707596282907174/0.00146460959108418/0.0317899143519678/0.0317553866689292/0.00249145337051469/0.0129562273577047/0.0129030040734024}],(D3:0.5[&model=LG+F{0.00524048732466267/0.0401159288018083/0.0711320186997985/0.00976669492132099/0.00571658877901266/0.0797227249785352/0.0319729021501904/0.00265715888171606/0.0293988499968408/0.0197995678455052/0.0211891126897482/0.564061485136181/0.0187906098061388/0.00707596282907174/0.00146460959108418/0.0317899143519678/0.0317553866689292/0.00249145337051469/0.0129562273577047/0.0129030040734024}],D4:0.5[&model=LG+F{0.00524048732466267/0.0401159288018083/0.0711320186997985/0.00976669492132099/0.00571658877901266/0.0797227249785352/0.0319729021501904/0.00265715888171606/0.0293988499968408/0.0197995678455052/0.0211891126897482/0.564061485136181/0.0187906098061388/0.00707596282907174/0.00146460959108418/0.0317899143519678/0.0317553866689292/0.00249145337051469/0.0129562273577047/0.0129030040734024}]):0.001[&model=LG+F{0.00524048732466267/0.0401159288018083/0.0711320186997985/0.00976669492132099/0.00571658877901266/0.0797227249785352/0.0319729021501904/0.00265715888171606/0.0293988499968408/0.0197995678455052/0.0211891126897482/0.564061485136181/0.0187906098061388/0.00707596282907174/0.00146460959108418/0.0317899143519678/0.0317553866689292/0.00249145337051469/0.0129562273577047/0.0129030040734024}]):0.5[&model=LG+F{0.00524048732466267/0.0401159288018083/0.0711320186997985/0.00976669492132099/0.00571658877901266/0.0797227249785352/0.0319729021501904/0.00265715888171606/0.0293988499968408/0.0197995678455052/0.0211891126897482/0.564061485136181/0.0187906098061388/0.00707596282907174/0.00146460959108418/0.0317899143519678/0.0317553866689292/0.00249145337051469/0.0129562273577047/0.0129030040734024}]):0.25[&model=LG+F{0.0420816830308591/0.322135270203114/0.032554927887618/0.0108487562072194/0.00634993500872514/0.088555280413156/0.0355152099516774/0.0213372747409908/0.0326559761472717/0.00906165064901003/0.0235366743478955/0.25815351944796/0.0085998817183147/0.00323844962994912/0.0117609742677754/0.035311948763752/0.0352735957263423/0.00276748382499011/0.00592966507960015/0.0143325399903213}]);
```
