## Supplementary material for "Modeling site-and-branch-heterogeneity with GFmix": C20pi5.nwk

```
((((A1:0.5[&model=LG+F{0.0103510148018709/0.00655702451045751/0.00708092107725047/0.0026595113511322/0.00922155224879569/0.00464628999907964/0.00272115561801105/0.00297043920109625/0.0470492590409706/0.00954001317076211/0.0413250089099212/0.00261080400969522/0.00788140426767305/0.333949765640856/0.00262069794648126/0.00873390439341737/0.00600826338389452/0.05374215824935/0.42714436791506/0.0131857477832301}],A2:0.5[&model=LG+F{0.0103510148018709/0.00655702451045751/0.00708092107725047/0.0026595113511322/0.00922155224879569/0.00464628999907964/0.00272115561801105/0.00297043920109625/0.0470492590409706/0.00954001317076211/0.0413250089099212/0.00261080400969522/0.00788140426767305/0.333949765640856/0.00262069794648126/0.00873390439341737/0.00600826338389452/0.05374215824935/0.42714436791506/0.0131857477832301}]):0.001[&model=LG+F{0.0103510148018709/0.00655702451045751/0.00708092107725047/0.0026595113511322/0.00922155224879569/0.00464628999907964/0.00272115561801105/0.00297043920109625/0.0470492590409706/0.00954001317076211/0.0413250089099212/0.00261080400969522/0.00788140426767305/0.333949765640856/0.00262069794648126/0.00873390439341737/0.00600826338389452/0.05374215824935/0.42714436791506/0.0131857477832301}],(A3:0.5[&model=LG+F{0.0103510148018709/0.00655702451045751/0.00708092107725047/0.0026595113511322/0.00922155224879569/0.00464628999907964/0.00272115561801105/0.00297043920109625/0.0470492590409706/0.00954001317076211/0.0413250089099212/0.00261080400969522/0.00788140426767305/0.333949765640856/0.00262069794648126/0.00873390439341737/0.00600826338389452/0.05374215824935/0.42714436791506/0.0131857477832301}],A4:0.5[&model=LG+F{0.0103510148018709/0.00655702451045751/0.00708092107725047/0.0026595113511322/0.00922155224879569/0.00464628999907964/0.00272115561801105/0.00297043920109625/0.0470492590409706/0.00954001317076211/0.0413250089099212/0.00261080400969522/0.00788140426767305/0.333949765640856/0.00262069794648126/0.00873390439341737/0.00600826338389452/0.05374215824935/0.42714436791506/0.0131857477832301}]):0.001[&model=LG+F{0.0103510148018709/0.00655702451045751/0.00708092107725047/0.0026595113511322/0.00922155224879569/0.00464628999907964/0.00272115561801105/0.00297043920109625/0.0470492590409706/0.00954001317076211/0.0413250089099212/0.00261080400969522/0.00788140426767305/0.333949765640856/0.00262069794648126/0.00873390439341737/0.00600826338389452/0.05374215824935/0.42714436791506/0.0131857477832301}]):0.5[&model=LG+F{0.0103510148018709/0.00655702451045751/0.00708092107725047/0.0026595113511322/0.00922155224879569/0.00464628999907964/0.00272115561801105/0.00297043920109625/0.0470492590409706/0.00954001317076211/0.0413250089099212/0.00261080400969522/0.00788140426767305/0.333949765640856/0.00262069794648126/0.00873390439341737/0.00600826338389452/0.05374215824935/0.42714436791506/0.0131857477832301}],((B1:0.5[&model=LG+F{0.000680068156310057/0.000430800617626467/0.00816261073996578/0.00126316608468434/0.00437988431365951/0.00220680988781901/0.00129244475168587/0.000195159716181212/0.022346596980976/0.0109973565751583/0.0196277972951941/0.00300963343850162/0.0090853766649099/0.384964316632035/0.000172181496676725/0.00414827024969971/0.00285369510874822/0.0255254678982354/0.492395433732643/0.0062627254416069}],B2:0.5[&model=LG+F{0.000680068156310057/0.000430800617626467/0.00816261073996578/0.00126316608468434/0.00437988431365951/0.00220680988781901/0.00129244475168587/0.000195159716181212/0.022346596980976/0.0109973565751583/0.0196277972951941/0.00300963343850162/0.0090853766649099/0.384964316632035/0.000172181496676725/0.00414827024969971/0.00285369510874822/0.0255254678982354/0.492395433732643/0.0062627254416069}]):0.001[&model=LG+F{0.000680068156310057/0.000430800617626467/0.00816261073996578/0.00126316608468434/0.00437988431365951/0.00220680988781901/0.00129244475168587/0.000195159716181212/0.022346596980976/0.0109973565751583/0.0196277972951941/0.00300963343850162/0.0090853766649099/0.384964316632035/0.000172181496676725/0.00414827024969971/0.00285369510874822/0.0255254678982354/0.492395433732643/0.0062627254416069}],(B3:0.5[&model=LG+F{0.000680068156310057/0.000430800617626467/0.00816261073996578/0.00126316608468434/0.00437988431365951/0.00220680988781901/0.00129244475168587/0.000195159716181212/0.022346596980976/0.0109973565751583/0.0196277972951941/0.00300963343850162/0.0090853766649099/0.384964316632035/0.000172181496676725/0.00414827024969971/0.00285369510874822/0.0255254678982354/0.492395433732643/0.0062627254416069}],B4:0.5[&model=LG+F{0.000680068156310057/0.000430800617626467/0.00816261073996578/0.00126316608468434/0.00437988431365951/0.00220680988781901/0.00129244475168587/0.000195159716181212/0.022346596980976/0.0109973565751583/0.0196277972951941/0.00300963343850162/0.0090853766649099/0.384964316632035/0.000172181496676725/0.00414827024969971/0.00285369510874822/0.0255254678982354/0.492395433732643/0.0062627254416069}]):0.001[&model=LG+F{0.000680068156310057/0.000430800617626467/0.00816261073996578/0.00126316608468434/0.00437988431365951/0.00220680988781901/0.00129244475168587/0.000195159716181212/0.022346596980976/0.0109973565751583/0.0196277972951941/0.00300963343850162/0.0090853766649099/0.384964316632035/0.000172181496676725/0.00414827024969971/0.00285369510874822/0.0255254678982354/0.492395433732643/0.0062627254416069}]):0.5[&model=LG+F{0.000680068156310057/0.000430800617626467/0.00816261073996578/0.00126316608468434/0.00437988431365951/0.00220680988781901/0.00129244475168587/0.000195159716181212/0.022346596980976/0.0109973565751583/0.0196277972951941/0.00300963343850162/0.0090853766649099/0.384964316632035/0.000172181496676725/0.00414827024969971/0.00285369510874822/0.0255254678982354/0.492395433732643/0.0062627254416069}]):0.25[&model=LG+F{0.0103510148018709/0.00655702451045751/0.00708092107725047/0.0026595113511322/0.00922155224879569/0.00464628999907964/0.00272115561801105/0.00297043920109625/0.0470492590409706/0.00954001317076211/0.0413250089099212/0.00261080400969522/0.00788140426767305/0.333949765640856/0.00262069794648126/0.00873390439341737/0.00600826338389452/0.05374215824935/0.42714436791506/0.0131857477832301}],(((C1:0.5[&model=LG+F{0.0103510148018709/0.00655702451045751/0.00708092107725047/0.0026595113511322/0.00922155224879569/0.00464628999907964/0.00272115561801105/0.00297043920109625/0.0470492590409706/0.00954001317076211/0.0413250089099212/0.00261080400969522/0.00788140426767305/0.333949765640856/0.00262069794648126/0.00873390439341737/0.00600826338389452/0.05374215824935/0.42714436791506/0.0131857477832301}],C2:0.5[&model=LG+F{0.0103510148018709/0.00655702451045751/0.00708092107725047/0.0026595113511322/0.00922155224879569/0.00464628999907964/0.00272115561801105/0.00297043920109625/0.0470492590409706/0.00954001317076211/0.0413250089099212/0.00261080400969522/0.00788140426767305/0.333949765640856/0.00262069794648126/0.00873390439341737/0.00600826338389452/0.05374215824935/0.42714436791506/0.0131857477832301}]):0.001[&model=LG+F{0.0103510148018709/0.00655702451045751/0.00708092107725047/0.0026595113511322/0.00922155224879569/0.00464628999907964/0.00272115561801105/0.00297043920109625/0.0470492590409706/0.00954001317076211/0.0413250089099212/0.00261080400969522/0.00788140426767305/0.333949765640856/0.00262069794648126/0.00873390439341737/0.00600826338389452/0.05374215824935/0.42714436791506/0.0131857477832301}],(C3:0.5[&model=LG+F{0.0103510148018709/0.00655702451045751/0.00708092107725047/0.0026595113511322/0.00922155224879569/0.00464628999907964/0.00272115561801105/0.00297043920109625/0.0470492590409706/0.00954001317076211/0.0413250089099212/0.00261080400969522/0.00788140426767305/0.333949765640856/0.00262069794648126/0.00873390439341737/0.00600826338389452/0.05374215824935/0.42714436791506/0.0131857477832301}],C4:0.5[&model=LG+F{0.0103510148018709/0.00655702451045751/0.00708092107725047/0.0026595113511322/0.00922155224879569/0.00464628999907964/0.00272115561801105/0.00297043920109625/0.0470492590409706/0.00954001317076211/0.0413250089099212/0.00261080400969522/0.00788140426767305/0.333949765640856/0.00262069794648126/0.00873390439341737/0.00600826338389452/0.05374215824935/0.42714436791506/0.0131857477832301}]):0.001[&model=LG+F{0.0103510148018709/0.00655702451045751/0.00708092107725047/0.0026595113511322/0.00922155224879569/0.00464628999907964/0.00272115561801105/0.00297043920109625/0.0470492590409706/0.00954001317076211/0.0413250089099212/0.00261080400969522/0.00788140426767305/0.333949765640856/0.00262069794648126/0.00873390439341737/0.00600826338389452/0.05374215824935/0.42714436791506/0.0131857477832301}]):0.5[&model=LG+F{0.0103510148018709/0.00655702451045751/0.00708092107725047/0.0026595113511322/0.00922155224879569/0.00464628999907964/0.00272115561801105/0.00297043920109625/0.0470492590409706/0.00954001317076211/0.0413250089099212/0.00261080400969522/0.00788140426767305/0.333949765640856/0.00262069794648126/0.00873390439341737/0.00600826338389452/0.05374215824935/0.42714436791506/0.0131857477832301}],((D1:0.5[&model=LG+F{0.000680068156310057/0.000430800617626467/0.00816261073996578/0.00126316608468434/0.00437988431365951/0.00220680988781901/0.00129244475168587/0.000195159716181212/0.022346596980976/0.0109973565751583/0.0196277972951941/0.00300963343850162/0.0090853766649099/0.384964316632035/0.000172181496676725/0.00414827024969971/0.00285369510874822/0.0255254678982354/0.492395433732643/0.0062627254416069}],D2:0.5[&model=LG+F{0.000680068156310057/0.000430800617626467/0.00816261073996578/0.00126316608468434/0.00437988431365951/0.00220680988781901/0.00129244475168587/0.000195159716181212/0.022346596980976/0.0109973565751583/0.0196277972951941/0.00300963343850162/0.0090853766649099/0.384964316632035/0.000172181496676725/0.00414827024969971/0.00285369510874822/0.0255254678982354/0.492395433732643/0.0062627254416069}]):0.001[&model=LG+F{0.000680068156310057/0.000430800617626467/0.00816261073996578/0.00126316608468434/0.00437988431365951/0.00220680988781901/0.00129244475168587/0.000195159716181212/0.022346596980976/0.0109973565751583/0.0196277972951941/0.00300963343850162/0.0090853766649099/0.384964316632035/0.000172181496676725/0.00414827024969971/0.00285369510874822/0.0255254678982354/0.492395433732643/0.0062627254416069}],(D3:0.5[&model=LG+F{0.000680068156310057/0.000430800617626467/0.00816261073996578/0.00126316608468434/0.00437988431365951/0.00220680988781901/0.00129244475168587/0.000195159716181212/0.022346596980976/0.0109973565751583/0.0196277972951941/0.00300963343850162/0.0090853766649099/0.384964316632035/0.000172181496676725/0.00414827024969971/0.00285369510874822/0.0255254678982354/0.492395433732643/0.0062627254416069}],D4:0.5[&model=LG+F{0.000680068156310057/0.000430800617626467/0.00816261073996578/0.00126316608468434/0.00437988431365951/0.00220680988781901/0.00129244475168587/0.000195159716181212/0.022346596980976/0.0109973565751583/0.0196277972951941/0.00300963343850162/0.0090853766649099/0.384964316632035/0.000172181496676725/0.00414827024969971/0.00285369510874822/0.0255254678982354/0.492395433732643/0.0062627254416069}]):0.001[&model=LG+F{0.000680068156310057/0.000430800617626467/0.00816261073996578/0.00126316608468434/0.00437988431365951/0.00220680988781901/0.00129244475168587/0.000195159716181212/0.022346596980976/0.0109973565751583/0.0196277972951941/0.00300963343850162/0.0090853766649099/0.384964316632035/0.000172181496676725/0.00414827024969971/0.00285369510874822/0.0255254678982354/0.492395433732643/0.0062627254416069}]):0.5[&model=LG+F{0.000680068156310057/0.000430800617626467/0.00816261073996578/0.00126316608468434/0.00437988431365951/0.00220680988781901/0.00129244475168587/0.000195159716181212/0.022346596980976/0.0109973565751583/0.0196277972951941/0.00300963343850162/0.0090853766649099/0.384964316632035/0.000172181496676725/0.00414827024969971/0.00285369510874822/0.0255254678982354/0.492395433732643/0.0062627254416069}]):0.25[&model=LG+F{0.0103510148018709/0.00655702451045751/0.00708092107725047/0.0026595113511322/0.00922155224879569/0.00464628999907964/0.00272115561801105/0.00297043920109625/0.0470492590409706/0.00954001317076211/0.0413250089099212/0.00261080400969522/0.00788140426767305/0.333949765640856/0.00262069794648126/0.00873390439341737/0.00600826338389452/0.05374215824935/0.42714436791506/0.0131857477832301}]);
```
