## Supplementary material for "Modeling site-and-branch-heterogeneity with GFmix": C20pi6.nwk

```
((((A1:0.5[&model=LG+F{0.193443505006182/0.0319231795644301/0.0291932381417084/0.12695701011411/0.00171310887408407/0.0689961777358384/0.212902708729008/0.0450149927965832/0.0127524836527636/0.00750973830387979/0.0155645903051766/0.047620677058123/0.00474024596948482/0.00221699368629325/0.0407815269205033/0.077415716568829/0.0526930228343752/0.00103341480321355/0.00318021109192846/0.0243475575557587}],A2:0.5[&model=LG+F{0.193443505006182/0.0319231795644301/0.0291932381417084/0.12695701011411/0.00171310887408407/0.0689961777358384/0.212902708729008/0.0450149927965832/0.0127524836527636/0.00750973830387979/0.0155645903051766/0.047620677058123/0.00474024596948482/0.00221699368629325/0.0407815269205033/0.077415716568829/0.0526930228343752/0.00103341480321355/0.00318021109192846/0.0243475575557587}]):0.001[&model=LG+F{0.193443505006182/0.0319231795644301/0.0291932381417084/0.12695701011411/0.00171310887408407/0.0689961777358384/0.212902708729008/0.0450149927965832/0.0127524836527636/0.00750973830387979/0.0155645903051766/0.047620677058123/0.00474024596948482/0.00221699368629325/0.0407815269205033/0.077415716568829/0.0526930228343752/0.00103341480321355/0.00318021109192846/0.0243475575557587}],(A3:0.5[&model=LG+F{0.193443505006182/0.0319231795644301/0.0291932381417084/0.12695701011411/0.00171310887408407/0.0689961777358384/0.212902708729008/0.0450149927965832/0.0127524836527636/0.00750973830387979/0.0155645903051766/0.047620677058123/0.00474024596948482/0.00221699368629325/0.0407815269205033/0.077415716568829/0.0526930228343752/0.00103341480321355/0.00318021109192846/0.0243475575557587}],A4:0.5[&model=LG+F{0.193443505006182/0.0319231795644301/0.0291932381417084/0.12695701011411/0.00171310887408407/0.0689961777358384/0.212902708729008/0.0450149927965832/0.0127524836527636/0.00750973830387979/0.0155645903051766/0.047620677058123/0.00474024596948482/0.00221699368629325/0.0407815269205033/0.077415716568829/0.0526930228343752/0.00103341480321355/0.00318021109192846/0.0243475575557587}]):0.001[&model=LG+F{0.193443505006182/0.0319231795644301/0.0291932381417084/0.12695701011411/0.00171310887408407/0.0689961777358384/0.212902708729008/0.0450149927965832/0.0127524836527636/0.00750973830387979/0.0155645903051766/0.047620677058123/0.00474024596948482/0.00221699368629325/0.0407815269205033/0.077415716568829/0.0526930228343752/0.00103341480321355/0.00318021109192846/0.0243475575557587}]):0.5[&model=LG+F{0.193443505006182/0.0319231795644301/0.0291932381417084/0.12695701011411/0.00171310887408407/0.0689961777358384/0.212902708729008/0.0450149927965832/0.0127524836527636/0.00750973830387979/0.0155645903051766/0.047620677058123/0.00474024596948482/0.00221699368629325/0.0407815269205033/0.077415716568829/0.0526930228343752/0.00103341480321355/0.00318021109192846/0.0243475575557587}],((B1:0.5[&model=LG+F{0.0308749072406513/0.00509515792658397/0.0817529816914361/0.146486395630383/0.001976630861592/0.079609636204507/0.245652842593143/0.0071847009130065/0.0147141568941304/0.021030332266821/0.0179588408014621/0.133357331611131/0.0132746233930978/0.00620848716287542/0.00650901078721885/0.0893243254162826/0.0607986198079124/0.00119238165405575/0.00890588902509855/0.0280928634467739}],B2:0.5[&model=LG+F{0.0308749072406513/0.00509515792658397/0.0817529816914361/0.146486395630383/0.001976630861592/0.079609636204507/0.245652842593143/0.0071847009130065/0.0147141568941304/0.021030332266821/0.0179588408014621/0.133357331611131/0.0132746233930978/0.00620848716287542/0.00650901078721885/0.0893243254162826/0.0607986198079124/0.00119238165405575/0.00890588902509855/0.0280928634467739}]):0.001[&model=LG+F{0.0308749072406513/0.00509515792658397/0.0817529816914361/0.146486395630383/0.001976630861592/0.079609636204507/0.245652842593143/0.0071847009130065/0.0147141568941304/0.021030332266821/0.0179588408014621/0.133357331611131/0.0132746233930978/0.00620848716287542/0.00650901078721885/0.0893243254162826/0.0607986198079124/0.00119238165405575/0.00890588902509855/0.0280928634467739}],(B3:0.5[&model=LG+F{0.0308749072406513/0.00509515792658397/0.0817529816914361/0.146486395630383/0.001976630861592/0.079609636204507/0.245652842593143/0.0071847009130065/0.0147141568941304/0.021030332266821/0.0179588408014621/0.133357331611131/0.0132746233930978/0.00620848716287542/0.00650901078721885/0.0893243254162826/0.0607986198079124/0.00119238165405575/0.00890588902509855/0.0280928634467739}],B4:0.5[&model=LG+F{0.0308749072406513/0.00509515792658397/0.0817529816914361/0.146486395630383/0.001976630861592/0.079609636204507/0.245652842593143/0.0071847009130065/0.0147141568941304/0.021030332266821/0.0179588408014621/0.133357331611131/0.0132746233930978/0.00620848716287542/0.00650901078721885/0.0893243254162826/0.0607986198079124/0.00119238165405575/0.00890588902509855/0.0280928634467739}]):0.001[&model=LG+F{0.0308749072406513/0.00509515792658397/0.0817529816914361/0.146486395630383/0.001976630861592/0.079609636204507/0.245652842593143/0.0071847009130065/0.0147141568941304/0.021030332266821/0.0179588408014621/0.133357331611131/0.0132746233930978/0.00620848716287542/0.00650901078721885/0.0893243254162826/0.0607986198079124/0.00119238165405575/0.00890588902509855/0.0280928634467739}]):0.5[&model=LG+F{0.0308749072406513/0.00509515792658397/0.0817529816914361/0.146486395630383/0.001976630861592/0.079609636204507/0.245652842593143/0.0071847009130065/0.0147141568941304/0.021030332266821/0.0179588408014621/0.133357331611131/0.0132746233930978/0.00620848716287542/0.00650901078721885/0.0893243254162826/0.0607986198079124/0.00119238165405575/0.00890588902509855/0.0280928634467739}]):0.25[&model=LG+F{0.193443505006182/0.0319231795644301/0.0291932381417084/0.12695701011411/0.00171310887408407/0.0689961777358384/0.212902708729008/0.0450149927965832/0.0127524836527636/0.00750973830387979/0.0155645903051766/0.047620677058123/0.00474024596948482/0.00221699368629325/0.0407815269205033/0.077415716568829/0.0526930228343752/0.00103341480321355/0.00318021109192846/0.0243475575557587}],(((C1:0.5[&model=LG+F{0.193443505006182/0.0319231795644301/0.0291932381417084/0.12695701011411/0.00171310887408407/0.0689961777358384/0.212902708729008/0.0450149927965832/0.0127524836527636/0.00750973830387979/0.0155645903051766/0.047620677058123/0.00474024596948482/0.00221699368629325/0.0407815269205033/0.077415716568829/0.0526930228343752/0.00103341480321355/0.00318021109192846/0.0243475575557587}],C2:0.5[&model=LG+F{0.193443505006182/0.0319231795644301/0.0291932381417084/0.12695701011411/0.00171310887408407/0.0689961777358384/0.212902708729008/0.0450149927965832/0.0127524836527636/0.00750973830387979/0.0155645903051766/0.047620677058123/0.00474024596948482/0.00221699368629325/0.0407815269205033/0.077415716568829/0.0526930228343752/0.00103341480321355/0.00318021109192846/0.0243475575557587}]):0.001[&model=LG+F{0.193443505006182/0.0319231795644301/0.0291932381417084/0.12695701011411/0.00171310887408407/0.0689961777358384/0.212902708729008/0.0450149927965832/0.0127524836527636/0.00750973830387979/0.0155645903051766/0.047620677058123/0.00474024596948482/0.00221699368629325/0.0407815269205033/0.077415716568829/0.0526930228343752/0.00103341480321355/0.00318021109192846/0.0243475575557587}],(C3:0.5[&model=LG+F{0.193443505006182/0.0319231795644301/0.0291932381417084/0.12695701011411/0.00171310887408407/0.0689961777358384/0.212902708729008/0.0450149927965832/0.0127524836527636/0.00750973830387979/0.0155645903051766/0.047620677058123/0.00474024596948482/0.00221699368629325/0.0407815269205033/0.077415716568829/0.0526930228343752/0.00103341480321355/0.00318021109192846/0.0243475575557587}],C4:0.5[&model=LG+F{0.193443505006182/0.0319231795644301/0.0291932381417084/0.12695701011411/0.00171310887408407/0.0689961777358384/0.212902708729008/0.0450149927965832/0.0127524836527636/0.00750973830387979/0.0155645903051766/0.047620677058123/0.00474024596948482/0.00221699368629325/0.0407815269205033/0.077415716568829/0.0526930228343752/0.00103341480321355/0.00318021109192846/0.0243475575557587}]):0.001[&model=LG+F{0.193443505006182/0.0319231795644301/0.0291932381417084/0.12695701011411/0.00171310887408407/0.0689961777358384/0.212902708729008/0.0450149927965832/0.0127524836527636/0.00750973830387979/0.0155645903051766/0.047620677058123/0.00474024596948482/0.00221699368629325/0.0407815269205033/0.077415716568829/0.0526930228343752/0.00103341480321355/0.00318021109192846/0.0243475575557587}]):0.5[&model=LG+F{0.193443505006182/0.0319231795644301/0.0291932381417084/0.12695701011411/0.00171310887408407/0.0689961777358384/0.212902708729008/0.0450149927965832/0.0127524836527636/0.00750973830387979/0.0155645903051766/0.047620677058123/0.00474024596948482/0.00221699368629325/0.0407815269205033/0.077415716568829/0.0526930228343752/0.00103341480321355/0.00318021109192846/0.0243475575557587}],((D1:0.5[&model=LG+F{0.0308749072406513/0.00509515792658397/0.0817529816914361/0.146486395630383/0.001976630861592/0.079609636204507/0.245652842593143/0.0071847009130065/0.0147141568941304/0.021030332266821/0.0179588408014621/0.133357331611131/0.0132746233930978/0.00620848716287542/0.00650901078721885/0.0893243254162826/0.0607986198079124/0.00119238165405575/0.00890588902509855/0.0280928634467739}],D2:0.5[&model=LG+F{0.0308749072406513/0.00509515792658397/0.0817529816914361/0.146486395630383/0.001976630861592/0.079609636204507/0.245652842593143/0.0071847009130065/0.0147141568941304/0.021030332266821/0.0179588408014621/0.133357331611131/0.0132746233930978/0.00620848716287542/0.00650901078721885/0.0893243254162826/0.0607986198079124/0.00119238165405575/0.00890588902509855/0.0280928634467739}]):0.001[&model=LG+F{0.0308749072406513/0.00509515792658397/0.0817529816914361/0.146486395630383/0.001976630861592/0.079609636204507/0.245652842593143/0.0071847009130065/0.0147141568941304/0.021030332266821/0.0179588408014621/0.133357331611131/0.0132746233930978/0.00620848716287542/0.00650901078721885/0.0893243254162826/0.0607986198079124/0.00119238165405575/0.00890588902509855/0.0280928634467739}],(D3:0.5[&model=LG+F{0.0308749072406513/0.00509515792658397/0.0817529816914361/0.146486395630383/0.001976630861592/0.079609636204507/0.245652842593143/0.0071847009130065/0.0147141568941304/0.021030332266821/0.0179588408014621/0.133357331611131/0.0132746233930978/0.00620848716287542/0.00650901078721885/0.0893243254162826/0.0607986198079124/0.00119238165405575/0.00890588902509855/0.0280928634467739}],D4:0.5[&model=LG+F{0.0308749072406513/0.00509515792658397/0.0817529816914361/0.146486395630383/0.001976630861592/0.079609636204507/0.245652842593143/0.0071847009130065/0.0147141568941304/0.021030332266821/0.0179588408014621/0.133357331611131/0.0132746233930978/0.00620848716287542/0.00650901078721885/0.0893243254162826/0.0607986198079124/0.00119238165405575/0.00890588902509855/0.0280928634467739}]):0.001[&model=LG+F{0.0308749072406513/0.00509515792658397/0.0817529816914361/0.146486395630383/0.001976630861592/0.079609636204507/0.245652842593143/0.0071847009130065/0.0147141568941304/0.021030332266821/0.0179588408014621/0.133357331611131/0.0132746233930978/0.00620848716287542/0.00650901078721885/0.0893243254162826/0.0607986198079124/0.00119238165405575/0.00890588902509855/0.0280928634467739}]):0.5[&model=LG+F{0.0308749072406513/0.00509515792658397/0.0817529816914361/0.146486395630383/0.001976630861592/0.079609636204507/0.245652842593143/0.0071847009130065/0.0147141568941304/0.021030332266821/0.0179588408014621/0.133357331611131/0.0132746233930978/0.00620848716287542/0.00650901078721885/0.0893243254162826/0.0607986198079124/0.00119238165405575/0.00890588902509855/0.0280928634467739}]):0.25[&model=LG+F{0.193443505006182/0.0319231795644301/0.0291932381417084/0.12695701011411/0.00171310887408407/0.0689961777358384/0.212902708729008/0.0450149927965832/0.0127524836527636/0.00750973830387979/0.0155645903051766/0.047620677058123/0.00474024596948482/0.00221699368629325/0.0407815269205033/0.077415716568829/0.0526930228343752/0.00103341480321355/0.00318021109192846/0.0243475575557587}]);
```
