## Supplementary material for "Modeling site-and-branch-heterogeneity with GFmix": C20pi7.nwk

```
((((A1:0.5[&model=LG+F{0.169770559753539/0.020311493529593/0.0363618865812284/0.0345079348962564/0.00817443432229578/0.0126825578779515/0.0203404053547355/0.550187909482236/0.00829855383387513/0.00145624257491471/0.00563860502599955/0.0138516025951141/0.00243606123548917/0.00253970913125856/0.0131356127296335/0.0764653454848894/0.013169465574171/0.00264066980782266/0.00268533836185979/0.00534627600845869}],A2:0.5[&model=LG+F{0.169770559753539/0.020311493529593/0.0363618865812284/0.0345079348962564/0.00817443432229578/0.0126825578779515/0.0203404053547355/0.550187909482236/0.00829855383387513/0.00145624257491471/0.00563860502599955/0.0138516025951141/0.00243606123548917/0.00253970913125856/0.0131356127296335/0.0764653454848894/0.013169465574171/0.00264066980782266/0.00268533836185979/0.00534627600845869}]):0.001[&model=LG+F{0.169770559753539/0.020311493529593/0.0363618865812284/0.0345079348962564/0.00817443432229578/0.0126825578779515/0.0203404053547355/0.550187909482236/0.00829855383387513/0.00145624257491471/0.00563860502599955/0.0138516025951141/0.00243606123548917/0.00253970913125856/0.0131356127296335/0.0764653454848894/0.013169465574171/0.00264066980782266/0.00268533836185979/0.00534627600845869}],(A3:0.5[&model=LG+F{0.169770559753539/0.020311493529593/0.0363618865812284/0.0345079348962564/0.00817443432229578/0.0126825578779515/0.0203404053547355/0.550187909482236/0.00829855383387513/0.00145624257491471/0.00563860502599955/0.0138516025951141/0.00243606123548917/0.00253970913125856/0.0131356127296335/0.0764653454848894/0.013169465574171/0.00264066980782266/0.00268533836185979/0.00534627600845869}],A4:0.5[&model=LG+F{0.169770559753539/0.020311493529593/0.0363618865812284/0.0345079348962564/0.00817443432229578/0.0126825578779515/0.0203404053547355/0.550187909482236/0.00829855383387513/0.00145624257491471/0.00563860502599955/0.0138516025951141/0.00243606123548917/0.00253970913125856/0.0131356127296335/0.0764653454848894/0.013169465574171/0.00264066980782266/0.00268533836185979/0.00534627600845869}]):0.001[&model=LG+F{0.169770559753539/0.020311493529593/0.0363618865812284/0.0345079348962564/0.00817443432229578/0.0126825578779515/0.0203404053547355/0.550187909482236/0.00829855383387513/0.00145624257491471/0.00563860502599955/0.0138516025951141/0.00243606123548917/0.00253970913125856/0.0131356127296335/0.0764653454848894/0.013169465574171/0.00264066980782266/0.00268533836185979/0.00534627600845869}]):0.5[&model=LG+F{0.169770559753539/0.020311493529593/0.0363618865812284/0.0345079348962564/0.00817443432229578/0.0126825578779515/0.0203404053547355/0.550187909482236/0.00829855383387513/0.00145624257491471/0.00563860502599955/0.0138516025951141/0.00243606123548917/0.00253970913125856/0.0131356127296335/0.0764653454848894/0.013169465574171/0.00264066980782266/0.00268533836185979/0.00534627600845869}],((B1:0.5[&model=LG+F{0.0539267899452619/0.00645184681392956/0.202655511134659/0.0792410564080791/0.0187710685436423/0.0291231360910707/0.0467079589932994/0.174764504918544/0.0190560859243686/0.00811606907953296/0.0129480080529704/0.0771990638515481/0.0135768872643766/0.014154547536438/0.00417246329105356/0.175588448658187/0.0302412290843966/0.00606380723233274/0.0149661821609977/0.0122767288170986}],B2:0.5[&model=LG+F{0.0539267899452619/0.00645184681392956/0.202655511134659/0.0792410564080791/0.0187710685436423/0.0291231360910707/0.0467079589932994/0.174764504918544/0.0190560859243686/0.00811606907953296/0.0129480080529704/0.0771990638515481/0.0135768872643766/0.014154547536438/0.00417246329105356/0.175588448658187/0.0302412290843966/0.00606380723233274/0.0149661821609977/0.0122767288170986}]):0.001[&model=LG+F{0.0539267899452619/0.00645184681392956/0.202655511134659/0.0792410564080791/0.0187710685436423/0.0291231360910707/0.0467079589932994/0.174764504918544/0.0190560859243686/0.00811606907953296/0.0129480080529704/0.0771990638515481/0.0135768872643766/0.014154547536438/0.00417246329105356/0.175588448658187/0.0302412290843966/0.00606380723233274/0.0149661821609977/0.0122767288170986}],(B3:0.5[&model=LG+F{0.0539267899452619/0.00645184681392956/0.202655511134659/0.0792410564080791/0.0187710685436423/0.0291231360910707/0.0467079589932994/0.174764504918544/0.0190560859243686/0.00811606907953296/0.0129480080529704/0.0771990638515481/0.0135768872643766/0.014154547536438/0.00417246329105356/0.175588448658187/0.0302412290843966/0.00606380723233274/0.0149661821609977/0.0122767288170986}],B4:0.5[&model=LG+F{0.0539267899452619/0.00645184681392956/0.202655511134659/0.0792410564080791/0.0187710685436423/0.0291231360910707/0.0467079589932994/0.174764504918544/0.0190560859243686/0.00811606907953296/0.0129480080529704/0.0771990638515481/0.0135768872643766/0.014154547536438/0.00417246329105356/0.175588448658187/0.0302412290843966/0.00606380723233274/0.0149661821609977/0.0122767288170986}]):0.001[&model=LG+F{0.0539267899452619/0.00645184681392956/0.202655511134659/0.0792410564080791/0.0187710685436423/0.0291231360910707/0.0467079589932994/0.174764504918544/0.0190560859243686/0.00811606907953296/0.0129480080529704/0.0771990638515481/0.0135768872643766/0.014154547536438/0.00417246329105356/0.175588448658187/0.0302412290843966/0.00606380723233274/0.0149661821609977/0.0122767288170986}]):0.5[&model=LG+F{0.0539267899452619/0.00645184681392956/0.202655511134659/0.0792410564080791/0.0187710685436423/0.0291231360910707/0.0467079589932994/0.174764504918544/0.0190560859243686/0.00811606907953296/0.0129480080529704/0.0771990638515481/0.0135768872643766/0.014154547536438/0.00417246329105356/0.175588448658187/0.0302412290843966/0.00606380723233274/0.0149661821609977/0.0122767288170986}]):0.25[&model=LG+F{0.169770559753539/0.020311493529593/0.0363618865812284/0.0345079348962564/0.00817443432229578/0.0126825578779515/0.0203404053547355/0.550187909482236/0.00829855383387513/0.00145624257491471/0.00563860502599955/0.0138516025951141/0.00243606123548917/0.00253970913125856/0.0131356127296335/0.0764653454848894/0.013169465574171/0.00264066980782266/0.00268533836185979/0.00534627600845869}],(((C1:0.5[&model=LG+F{0.169770559753539/0.020311493529593/0.0363618865812284/0.0345079348962564/0.00817443432229578/0.0126825578779515/0.0203404053547355/0.550187909482236/0.00829855383387513/0.00145624257491471/0.00563860502599955/0.0138516025951141/0.00243606123548917/0.00253970913125856/0.0131356127296335/0.0764653454848894/0.013169465574171/0.00264066980782266/0.00268533836185979/0.00534627600845869}],C2:0.5[&model=LG+F{0.169770559753539/0.020311493529593/0.0363618865812284/0.0345079348962564/0.00817443432229578/0.0126825578779515/0.0203404053547355/0.550187909482236/0.00829855383387513/0.00145624257491471/0.00563860502599955/0.0138516025951141/0.00243606123548917/0.00253970913125856/0.0131356127296335/0.0764653454848894/0.013169465574171/0.00264066980782266/0.00268533836185979/0.00534627600845869}]):0.001[&model=LG+F{0.169770559753539/0.020311493529593/0.0363618865812284/0.0345079348962564/0.00817443432229578/0.0126825578779515/0.0203404053547355/0.550187909482236/0.00829855383387513/0.00145624257491471/0.00563860502599955/0.0138516025951141/0.00243606123548917/0.00253970913125856/0.0131356127296335/0.0764653454848894/0.013169465574171/0.00264066980782266/0.00268533836185979/0.00534627600845869}],(C3:0.5[&model=LG+F{0.169770559753539/0.020311493529593/0.0363618865812284/0.0345079348962564/0.00817443432229578/0.0126825578779515/0.0203404053547355/0.550187909482236/0.00829855383387513/0.00145624257491471/0.00563860502599955/0.0138516025951141/0.00243606123548917/0.00253970913125856/0.0131356127296335/0.0764653454848894/0.013169465574171/0.00264066980782266/0.00268533836185979/0.00534627600845869}],C4:0.5[&model=LG+F{0.169770559753539/0.020311493529593/0.0363618865812284/0.0345079348962564/0.00817443432229578/0.0126825578779515/0.0203404053547355/0.550187909482236/0.00829855383387513/0.00145624257491471/0.00563860502599955/0.0138516025951141/0.00243606123548917/0.00253970913125856/0.0131356127296335/0.0764653454848894/0.013169465574171/0.00264066980782266/0.00268533836185979/0.00534627600845869}]):0.001[&model=LG+F{0.169770559753539/0.020311493529593/0.0363618865812284/0.0345079348962564/0.00817443432229578/0.0126825578779515/0.0203404053547355/0.550187909482236/0.00829855383387513/0.00145624257491471/0.00563860502599955/0.0138516025951141/0.00243606123548917/0.00253970913125856/0.0131356127296335/0.0764653454848894/0.013169465574171/0.00264066980782266/0.00268533836185979/0.00534627600845869}]):0.5[&model=LG+F{0.169770559753539/0.020311493529593/0.0363618865812284/0.0345079348962564/0.00817443432229578/0.0126825578779515/0.0203404053547355/0.550187909482236/0.00829855383387513/0.00145624257491471/0.00563860502599955/0.0138516025951141/0.00243606123548917/0.00253970913125856/0.0131356127296335/0.0764653454848894/0.013169465574171/0.00264066980782266/0.00268533836185979/0.00534627600845869}],((D1:0.5[&model=LG+F{0.0539267899452619/0.00645184681392956/0.202655511134659/0.0792410564080791/0.0187710685436423/0.0291231360910707/0.0467079589932994/0.174764504918544/0.0190560859243686/0.00811606907953296/0.0129480080529704/0.0771990638515481/0.0135768872643766/0.014154547536438/0.00417246329105356/0.175588448658187/0.0302412290843966/0.00606380723233274/0.0149661821609977/0.0122767288170986}],D2:0.5[&model=LG+F{0.0539267899452619/0.00645184681392956/0.202655511134659/0.0792410564080791/0.0187710685436423/0.0291231360910707/0.0467079589932994/0.174764504918544/0.0190560859243686/0.00811606907953296/0.0129480080529704/0.0771990638515481/0.0135768872643766/0.014154547536438/0.00417246329105356/0.175588448658187/0.0302412290843966/0.00606380723233274/0.0149661821609977/0.0122767288170986}]):0.001[&model=LG+F{0.0539267899452619/0.00645184681392956/0.202655511134659/0.0792410564080791/0.0187710685436423/0.0291231360910707/0.0467079589932994/0.174764504918544/0.0190560859243686/0.00811606907953296/0.0129480080529704/0.0771990638515481/0.0135768872643766/0.014154547536438/0.00417246329105356/0.175588448658187/0.0302412290843966/0.00606380723233274/0.0149661821609977/0.0122767288170986}],(D3:0.5[&model=LG+F{0.0539267899452619/0.00645184681392956/0.202655511134659/0.0792410564080791/0.0187710685436423/0.0291231360910707/0.0467079589932994/0.174764504918544/0.0190560859243686/0.00811606907953296/0.0129480080529704/0.0771990638515481/0.0135768872643766/0.014154547536438/0.00417246329105356/0.175588448658187/0.0302412290843966/0.00606380723233274/0.0149661821609977/0.0122767288170986}],D4:0.5[&model=LG+F{0.0539267899452619/0.00645184681392956/0.202655511134659/0.0792410564080791/0.0187710685436423/0.0291231360910707/0.0467079589932994/0.174764504918544/0.0190560859243686/0.00811606907953296/0.0129480080529704/0.0771990638515481/0.0135768872643766/0.014154547536438/0.00417246329105356/0.175588448658187/0.0302412290843966/0.00606380723233274/0.0149661821609977/0.0122767288170986}]):0.001[&model=LG+F{0.0539267899452619/0.00645184681392956/0.202655511134659/0.0792410564080791/0.0187710685436423/0.0291231360910707/0.0467079589932994/0.174764504918544/0.0190560859243686/0.00811606907953296/0.0129480080529704/0.0771990638515481/0.0135768872643766/0.014154547536438/0.00417246329105356/0.175588448658187/0.0302412290843966/0.00606380723233274/0.0149661821609977/0.0122767288170986}]):0.5[&model=LG+F{0.0539267899452619/0.00645184681392956/0.202655511134659/0.0792410564080791/0.0187710685436423/0.0291231360910707/0.0467079589932994/0.174764504918544/0.0190560859243686/0.00811606907953296/0.0129480080529704/0.0771990638515481/0.0135768872643766/0.014154547536438/0.00417246329105356/0.175588448658187/0.0302412290843966/0.00606380723233274/0.0149661821609977/0.0122767288170986}]):0.25[&model=LG+F{0.169770559753539/0.020311493529593/0.0363618865812284/0.0345079348962564/0.00817443432229578/0.0126825578779515/0.0203404053547355/0.550187909482236/0.00829855383387513/0.00145624257491471/0.00563860502599955/0.0138516025951141/0.00243606123548917/0.00253970913125856/0.0131356127296335/0.0764653454848894/0.013169465574171/0.00264066980782266/0.00268533836185979/0.00534627600845869}]);
```
