## Supplementary material for "Modeling site-and-branch-heterogeneity with GFmix": C20pi8.nwk

```
((((A1:0.5[&model=LG+F{0.104788719273941/0.0303643996528876/0.0264935062257819/0.0135664856070417/0.0287932611190036/0.0258603560112707/0.0199591643964754/0.0285422135874222/0.0455969926956315/0.0531836866280668/0.117094183494042/0.0150299900334402/0.0360898936627869/0.09099862607994/0.0239755553540323/0.0746641808661766/0.0670642765661005/0.0249863644822777/0.0886152048269716/0.0843330353023956}],A2:0.5[&model=LG+F{0.104788719273941/0.0303643996528876/0.0264935062257819/0.0135664856070417/0.0287932611190036/0.0258603560112707/0.0199591643964754/0.0285422135874222/0.0455969926956315/0.0531836866280668/0.117094183494042/0.0150299900334402/0.0360898936627869/0.09099862607994/0.0239755553540323/0.0746641808661766/0.0670642765661005/0.0249863644822777/0.0886152048269716/0.0843330353023956}]):0.001[&model=LG+F{0.104788719273941/0.0303643996528876/0.0264935062257819/0.0135664856070417/0.0287932611190036/0.0258603560112707/0.0199591643964754/0.0285422135874222/0.0455969926956315/0.0531836866280668/0.117094183494042/0.0150299900334402/0.0360898936627869/0.09099862607994/0.0239755553540323/0.0746641808661766/0.0670642765661005/0.0249863644822777/0.0886152048269716/0.0843330353023956}],(A3:0.5[&model=LG+F{0.104788719273941/0.0303643996528876/0.0264935062257819/0.0135664856070417/0.0287932611190036/0.0258603560112707/0.0199591643964754/0.0285422135874222/0.0455969926956315/0.0531836866280668/0.117094183494042/0.0150299900334402/0.0360898936627869/0.09099862607994/0.0239755553540323/0.0746641808661766/0.0670642765661005/0.0249863644822777/0.0886152048269716/0.0843330353023956}],A4:0.5[&model=LG+F{0.104788719273941/0.0303643996528876/0.0264935062257819/0.0135664856070417/0.0287932611190036/0.0258603560112707/0.0199591643964754/0.0285422135874222/0.0455969926956315/0.0531836866280668/0.117094183494042/0.0150299900334402/0.0360898936627869/0.09099862607994/0.0239755553540323/0.0746641808661766/0.0670642765661005/0.0249863644822777/0.0886152048269716/0.0843330353023956}]):0.001[&model=LG+F{0.104788719273941/0.0303643996528876/0.0264935062257819/0.0135664856070417/0.0287932611190036/0.0258603560112707/0.0199591643964754/0.0285422135874222/0.0455969926956315/0.0531836866280668/0.117094183494042/0.0150299900334402/0.0360898936627869/0.09099862607994/0.0239755553540323/0.0746641808661766/0.0670642765661005/0.0249863644822777/0.0886152048269716/0.0843330353023956}]):0.5[&model=LG+F{0.104788719273941/0.0303643996528876/0.0264935062257819/0.0135664856070417/0.0287932611190036/0.0258603560112707/0.0199591643964754/0.0285422135874222/0.0455969926956315/0.0531836866280668/0.117094183494042/0.0150299900334402/0.0360898936627869/0.09099862607994/0.0239755553540323/0.0746641808661766/0.0670642765661005/0.0249863644822777/0.0886152048269716/0.0843330353023956}],((B1:0.5[&model=LG+F{0.0113132300341785/0.00327821010222301/0.0501858570806615/0.0105883561765385/0.0224725336423048/0.0201834630007124/0.0155777072808211/0.00308148272291616/0.035587492090787/0.100744268176232/0.0913895430952538/0.0284708609465955/0.0683640070129466/0.172375977874165/0.00258845584521614/0.0582738200253001/0.0523422548456603/0.0195013310269423/0.167861134223607/0.0658201571943494}],B2:0.5[&model=LG+F{0.0113132300341785/0.00327821010222301/0.0501858570806615/0.0105883561765385/0.0224725336423048/0.0201834630007124/0.0155777072808211/0.00308148272291616/0.035587492090787/0.100744268176232/0.0913895430952538/0.0284708609465955/0.0683640070129466/0.172375977874165/0.00258845584521614/0.0582738200253001/0.0523422548456603/0.0195013310269423/0.167861134223607/0.0658201571943494}]):0.001[&model=LG+F{0.0113132300341785/0.00327821010222301/0.0501858570806615/0.0105883561765385/0.0224725336423048/0.0201834630007124/0.0155777072808211/0.00308148272291616/0.035587492090787/0.100744268176232/0.0913895430952538/0.0284708609465955/0.0683640070129466/0.172375977874165/0.00258845584521614/0.0582738200253001/0.0523422548456603/0.0195013310269423/0.167861134223607/0.0658201571943494}],(B3:0.5[&model=LG+F{0.0113132300341785/0.00327821010222301/0.0501858570806615/0.0105883561765385/0.0224725336423048/0.0201834630007124/0.0155777072808211/0.00308148272291616/0.035587492090787/0.100744268176232/0.0913895430952538/0.0284708609465955/0.0683640070129466/0.172375977874165/0.00258845584521614/0.0582738200253001/0.0523422548456603/0.0195013310269423/0.167861134223607/0.0658201571943494}],B4:0.5[&model=LG+F{0.0113132300341785/0.00327821010222301/0.0501858570806615/0.0105883561765385/0.0224725336423048/0.0201834630007124/0.0155777072808211/0.00308148272291616/0.035587492090787/0.100744268176232/0.0913895430952538/0.0284708609465955/0.0683640070129466/0.172375977874165/0.00258845584521614/0.0582738200253001/0.0523422548456603/0.0195013310269423/0.167861134223607/0.0658201571943494}]):0.001[&model=LG+F{0.0113132300341785/0.00327821010222301/0.0501858570806615/0.0105883561765385/0.0224725336423048/0.0201834630007124/0.0155777072808211/0.00308148272291616/0.035587492090787/0.100744268176232/0.0913895430952538/0.0284708609465955/0.0683640070129466/0.172375977874165/0.00258845584521614/0.0582738200253001/0.0523422548456603/0.0195013310269423/0.167861134223607/0.0658201571943494}]):0.5[&model=LG+F{0.0113132300341785/0.00327821010222301/0.0501858570806615/0.0105883561765385/0.0224725336423048/0.0201834630007124/0.0155777072808211/0.00308148272291616/0.035587492090787/0.100744268176232/0.0913895430952538/0.0284708609465955/0.0683640070129466/0.172375977874165/0.00258845584521614/0.0582738200253001/0.0523422548456603/0.0195013310269423/0.167861134223607/0.0658201571943494}]):0.25[&model=LG+F{0.104788719273941/0.0303643996528876/0.0264935062257819/0.0135664856070417/0.0287932611190036/0.0258603560112707/0.0199591643964754/0.0285422135874222/0.0455969926956315/0.0531836866280668/0.117094183494042/0.0150299900334402/0.0360898936627869/0.09099862607994/0.0239755553540323/0.0746641808661766/0.0670642765661005/0.0249863644822777/0.0886152048269716/0.0843330353023956}],(((C1:0.5[&model=LG+F{0.104788719273941/0.0303643996528876/0.0264935062257819/0.0135664856070417/0.0287932611190036/0.0258603560112707/0.0199591643964754/0.0285422135874222/0.0455969926956315/0.0531836866280668/0.117094183494042/0.0150299900334402/0.0360898936627869/0.09099862607994/0.0239755553540323/0.0746641808661766/0.0670642765661005/0.0249863644822777/0.0886152048269716/0.0843330353023956}],C2:0.5[&model=LG+F{0.104788719273941/0.0303643996528876/0.0264935062257819/0.0135664856070417/0.0287932611190036/0.0258603560112707/0.0199591643964754/0.0285422135874222/0.0455969926956315/0.0531836866280668/0.117094183494042/0.0150299900334402/0.0360898936627869/0.09099862607994/0.0239755553540323/0.0746641808661766/0.0670642765661005/0.0249863644822777/0.0886152048269716/0.0843330353023956}]):0.001[&model=LG+F{0.104788719273941/0.0303643996528876/0.0264935062257819/0.0135664856070417/0.0287932611190036/0.0258603560112707/0.0199591643964754/0.0285422135874222/0.0455969926956315/0.0531836866280668/0.117094183494042/0.0150299900334402/0.0360898936627869/0.09099862607994/0.0239755553540323/0.0746641808661766/0.0670642765661005/0.0249863644822777/0.0886152048269716/0.0843330353023956}],(C3:0.5[&model=LG+F{0.104788719273941/0.0303643996528876/0.0264935062257819/0.0135664856070417/0.0287932611190036/0.0258603560112707/0.0199591643964754/0.0285422135874222/0.0455969926956315/0.0531836866280668/0.117094183494042/0.0150299900334402/0.0360898936627869/0.09099862607994/0.0239755553540323/0.0746641808661766/0.0670642765661005/0.0249863644822777/0.0886152048269716/0.0843330353023956}],C4:0.5[&model=LG+F{0.104788719273941/0.0303643996528876/0.0264935062257819/0.0135664856070417/0.0287932611190036/0.0258603560112707/0.0199591643964754/0.0285422135874222/0.0455969926956315/0.0531836866280668/0.117094183494042/0.0150299900334402/0.0360898936627869/0.09099862607994/0.0239755553540323/0.0746641808661766/0.0670642765661005/0.0249863644822777/0.0886152048269716/0.0843330353023956}]):0.001[&model=LG+F{0.104788719273941/0.0303643996528876/0.0264935062257819/0.0135664856070417/0.0287932611190036/0.0258603560112707/0.0199591643964754/0.0285422135874222/0.0455969926956315/0.0531836866280668/0.117094183494042/0.0150299900334402/0.0360898936627869/0.09099862607994/0.0239755553540323/0.0746641808661766/0.0670642765661005/0.0249863644822777/0.0886152048269716/0.0843330353023956}]):0.5[&model=LG+F{0.104788719273941/0.0303643996528876/0.0264935062257819/0.0135664856070417/0.0287932611190036/0.0258603560112707/0.0199591643964754/0.0285422135874222/0.0455969926956315/0.0531836866280668/0.117094183494042/0.0150299900334402/0.0360898936627869/0.09099862607994/0.0239755553540323/0.0746641808661766/0.0670642765661005/0.0249863644822777/0.0886152048269716/0.0843330353023956}],((D1:0.5[&model=LG+F{0.0113132300341785/0.00327821010222301/0.0501858570806615/0.0105883561765385/0.0224725336423048/0.0201834630007124/0.0155777072808211/0.00308148272291616/0.035587492090787/0.100744268176232/0.0913895430952538/0.0284708609465955/0.0683640070129466/0.172375977874165/0.00258845584521614/0.0582738200253001/0.0523422548456603/0.0195013310269423/0.167861134223607/0.0658201571943494}],D2:0.5[&model=LG+F{0.0113132300341785/0.00327821010222301/0.0501858570806615/0.0105883561765385/0.0224725336423048/0.0201834630007124/0.0155777072808211/0.00308148272291616/0.035587492090787/0.100744268176232/0.0913895430952538/0.0284708609465955/0.0683640070129466/0.172375977874165/0.00258845584521614/0.0582738200253001/0.0523422548456603/0.0195013310269423/0.167861134223607/0.0658201571943494}]):0.001[&model=LG+F{0.0113132300341785/0.00327821010222301/0.0501858570806615/0.0105883561765385/0.0224725336423048/0.0201834630007124/0.0155777072808211/0.00308148272291616/0.035587492090787/0.100744268176232/0.0913895430952538/0.0284708609465955/0.0683640070129466/0.172375977874165/0.00258845584521614/0.0582738200253001/0.0523422548456603/0.0195013310269423/0.167861134223607/0.0658201571943494}],(D3:0.5[&model=LG+F{0.0113132300341785/0.00327821010222301/0.0501858570806615/0.0105883561765385/0.0224725336423048/0.0201834630007124/0.0155777072808211/0.00308148272291616/0.035587492090787/0.100744268176232/0.0913895430952538/0.0284708609465955/0.0683640070129466/0.172375977874165/0.00258845584521614/0.0582738200253001/0.0523422548456603/0.0195013310269423/0.167861134223607/0.0658201571943494}],D4:0.5[&model=LG+F{0.0113132300341785/0.00327821010222301/0.0501858570806615/0.0105883561765385/0.0224725336423048/0.0201834630007124/0.0155777072808211/0.00308148272291616/0.035587492090787/0.100744268176232/0.0913895430952538/0.0284708609465955/0.0683640070129466/0.172375977874165/0.00258845584521614/0.0582738200253001/0.0523422548456603/0.0195013310269423/0.167861134223607/0.0658201571943494}]):0.001[&model=LG+F{0.0113132300341785/0.00327821010222301/0.0501858570806615/0.0105883561765385/0.0224725336423048/0.0201834630007124/0.0155777072808211/0.00308148272291616/0.035587492090787/0.100744268176232/0.0913895430952538/0.0284708609465955/0.0683640070129466/0.172375977874165/0.00258845584521614/0.0582738200253001/0.0523422548456603/0.0195013310269423/0.167861134223607/0.0658201571943494}]):0.5[&model=LG+F{0.0113132300341785/0.00327821010222301/0.0501858570806615/0.0105883561765385/0.0224725336423048/0.0201834630007124/0.0155777072808211/0.00308148272291616/0.035587492090787/0.100744268176232/0.0913895430952538/0.0284708609465955/0.0683640070129466/0.172375977874165/0.00258845584521614/0.0582738200253001/0.0523422548456603/0.0195013310269423/0.167861134223607/0.0658201571943494}]):0.25[&model=LG+F{0.104788719273941/0.0303643996528876/0.0264935062257819/0.0135664856070417/0.0287932611190036/0.0258603560112707/0.0199591643964754/0.0285422135874222/0.0455969926956315/0.0531836866280668/0.117094183494042/0.0150299900334402/0.0360898936627869/0.09099862607994/0.0239755553540323/0.0746641808661766/0.0670642765661005/0.0249863644822777/0.0886152048269716/0.0843330353023956}]);
```
