## Supplementary material for "Modeling site-and-branch-heterogeneity with GFmix": C20pi9.nwk

```
((((A1:0.5[&model=LG+F{0.0732100831970181/0.111848804254184/0.020677556116013/0.0169549461452571/0.00774902956636767/0.100123049671829/0.0547611781878575/0.0168556135332044/0.0315368790971662/0.0457062993977844/0.185319307767106/0.0820149414476964/0.0699926065211267/0.019796009155299/0.0118870259610232/0.0322748283219269/0.0413755991942818/0.0084710421425653/0.0186179032569864/0.0508268557550852}],A2:0.5[&model=LG+F{0.0732100831970181/0.111848804254184/0.020677556116013/0.0169549461452571/0.00774902956636767/0.100123049671829/0.0547611781878575/0.0168556135332044/0.0315368790971662/0.0457062993977844/0.185319307767106/0.0820149414476964/0.0699926065211267/0.019796009155299/0.0118870259610232/0.0322748283219269/0.0413755991942818/0.0084710421425653/0.0186179032569864/0.0508268557550852}]):0.001[&model=LG+F{0.0732100831970181/0.111848804254184/0.020677556116013/0.0169549461452571/0.00774902956636767/0.100123049671829/0.0547611781878575/0.0168556135332044/0.0315368790971662/0.0457062993977844/0.185319307767106/0.0820149414476964/0.0699926065211267/0.019796009155299/0.0118870259610232/0.0322748283219269/0.0413755991942818/0.0084710421425653/0.0186179032569864/0.0508268557550852}],(A3:0.5[&model=LG+F{0.0732100831970181/0.111848804254184/0.020677556116013/0.0169549461452571/0.00774902956636767/0.100123049671829/0.0547611781878575/0.0168556135332044/0.0315368790971662/0.0457062993977844/0.185319307767106/0.0820149414476964/0.0699926065211267/0.019796009155299/0.0118870259610232/0.0322748283219269/0.0413755991942818/0.0084710421425653/0.0186179032569864/0.0508268557550852}],A4:0.5[&model=LG+F{0.0732100831970181/0.111848804254184/0.020677556116013/0.0169549461452571/0.00774902956636767/0.100123049671829/0.0547611781878575/0.0168556135332044/0.0315368790971662/0.0457062993977844/0.185319307767106/0.0820149414476964/0.0699926065211267/0.019796009155299/0.0118870259610232/0.0322748283219269/0.0413755991942818/0.0084710421425653/0.0186179032569864/0.0508268557550852}]):0.001[&model=LG+F{0.0732100831970181/0.111848804254184/0.020677556116013/0.0169549461452571/0.00774902956636767/0.100123049671829/0.0547611781878575/0.0168556135332044/0.0315368790971662/0.0457062993977844/0.185319307767106/0.0820149414476964/0.0699926065211267/0.019796009155299/0.0118870259610232/0.0322748283219269/0.0413755991942818/0.0084710421425653/0.0186179032569864/0.0508268557550852}]):0.5[&model=LG+F{0.0732100831970181/0.111848804254184/0.020677556116013/0.0169549461452571/0.00774902956636767/0.100123049671829/0.0547611781878575/0.0168556135332044/0.0315368790971662/0.0457062993977844/0.185319307767106/0.0820149414476964/0.0699926065211267/0.019796009155299/0.0118870259610232/0.0322748283219269/0.0413755991942818/0.0084710421425653/0.0186179032569864/0.0508268557550852}],((B1:0.5[&model=LG+F{0.00856588902975257/0.013086782633118/0.04244930399051/0.0143412516392556/0.00655447572756801/0.0846885527050203/0.0463194533162152/0.00197217799446109/0.0266753026034093/0.0938312335622336/0.15675135759981/0.168369857721292/0.143689003411895/0.040639561354228/0.00139083225738036/0.027299493057252/0.0349973320284574/0.00716518625140261/0.038221007868995/0.0429916274679368}],B2:0.5[&model=LG+F{0.00856588902975257/0.013086782633118/0.04244930399051/0.0143412516392556/0.00655447572756801/0.0846885527050203/0.0463194533162152/0.00197217799446109/0.0266753026034093/0.0938312335622336/0.15675135759981/0.168369857721292/0.143689003411895/0.040639561354228/0.00139083225738036/0.027299493057252/0.0349973320284574/0.00716518625140261/0.038221007868995/0.0429916274679368}]):0.001[&model=LG+F{0.00856588902975257/0.013086782633118/0.04244930399051/0.0143412516392556/0.00655447572756801/0.0846885527050203/0.0463194533162152/0.00197217799446109/0.0266753026034093/0.0938312335622336/0.15675135759981/0.168369857721292/0.143689003411895/0.040639561354228/0.00139083225738036/0.027299493057252/0.0349973320284574/0.00716518625140261/0.038221007868995/0.0429916274679368}],(B3:0.5[&model=LG+F{0.00856588902975257/0.013086782633118/0.04244930399051/0.0143412516392556/0.00655447572756801/0.0846885527050203/0.0463194533162152/0.00197217799446109/0.0266753026034093/0.0938312335622336/0.15675135759981/0.168369857721292/0.143689003411895/0.040639561354228/0.00139083225738036/0.027299493057252/0.0349973320284574/0.00716518625140261/0.038221007868995/0.0429916274679368}],B4:0.5[&model=LG+F{0.00856588902975257/0.013086782633118/0.04244930399051/0.0143412516392556/0.00655447572756801/0.0846885527050203/0.0463194533162152/0.00197217799446109/0.0266753026034093/0.0938312335622336/0.15675135759981/0.168369857721292/0.143689003411895/0.040639561354228/0.00139083225738036/0.027299493057252/0.0349973320284574/0.00716518625140261/0.038221007868995/0.0429916274679368}]):0.001[&model=LG+F{0.00856588902975257/0.013086782633118/0.04244930399051/0.0143412516392556/0.00655447572756801/0.0846885527050203/0.0463194533162152/0.00197217799446109/0.0266753026034093/0.0938312335622336/0.15675135759981/0.168369857721292/0.143689003411895/0.040639561354228/0.00139083225738036/0.027299493057252/0.0349973320284574/0.00716518625140261/0.038221007868995/0.0429916274679368}]):0.5[&model=LG+F{0.00856588902975257/0.013086782633118/0.04244930399051/0.0143412516392556/0.00655447572756801/0.0846885527050203/0.0463194533162152/0.00197217799446109/0.0266753026034093/0.0938312335622336/0.15675135759981/0.168369857721292/0.143689003411895/0.040639561354228/0.00139083225738036/0.027299493057252/0.0349973320284574/0.00716518625140261/0.038221007868995/0.0429916274679368}]):0.25[&model=LG+F{0.0732100831970181/0.111848804254184/0.020677556116013/0.0169549461452571/0.00774902956636767/0.100123049671829/0.0547611781878575/0.0168556135332044/0.0315368790971662/0.0457062993977844/0.185319307767106/0.0820149414476964/0.0699926065211267/0.019796009155299/0.0118870259610232/0.0322748283219269/0.0413755991942818/0.0084710421425653/0.0186179032569864/0.0508268557550852}],(((C1:0.5[&model=LG+F{0.0732100831970181/0.111848804254184/0.020677556116013/0.0169549461452571/0.00774902956636767/0.100123049671829/0.0547611781878575/0.0168556135332044/0.0315368790971662/0.0457062993977844/0.185319307767106/0.0820149414476964/0.0699926065211267/0.019796009155299/0.0118870259610232/0.0322748283219269/0.0413755991942818/0.0084710421425653/0.0186179032569864/0.0508268557550852}],C2:0.5[&model=LG+F{0.0732100831970181/0.111848804254184/0.020677556116013/0.0169549461452571/0.00774902956636767/0.100123049671829/0.0547611781878575/0.0168556135332044/0.0315368790971662/0.0457062993977844/0.185319307767106/0.0820149414476964/0.0699926065211267/0.019796009155299/0.0118870259610232/0.0322748283219269/0.0413755991942818/0.0084710421425653/0.0186179032569864/0.0508268557550852}]):0.001[&model=LG+F{0.0732100831970181/0.111848804254184/0.020677556116013/0.0169549461452571/0.00774902956636767/0.100123049671829/0.0547611781878575/0.0168556135332044/0.0315368790971662/0.0457062993977844/0.185319307767106/0.0820149414476964/0.0699926065211267/0.019796009155299/0.0118870259610232/0.0322748283219269/0.0413755991942818/0.0084710421425653/0.0186179032569864/0.0508268557550852}],(C3:0.5[&model=LG+F{0.0732100831970181/0.111848804254184/0.020677556116013/0.0169549461452571/0.00774902956636767/0.100123049671829/0.0547611781878575/0.0168556135332044/0.0315368790971662/0.0457062993977844/0.185319307767106/0.0820149414476964/0.0699926065211267/0.019796009155299/0.0118870259610232/0.0322748283219269/0.0413755991942818/0.0084710421425653/0.0186179032569864/0.0508268557550852}],C4:0.5[&model=LG+F{0.0732100831970181/0.111848804254184/0.020677556116013/0.0169549461452571/0.00774902956636767/0.100123049671829/0.0547611781878575/0.0168556135332044/0.0315368790971662/0.0457062993977844/0.185319307767106/0.0820149414476964/0.0699926065211267/0.019796009155299/0.0118870259610232/0.0322748283219269/0.0413755991942818/0.0084710421425653/0.0186179032569864/0.0508268557550852}]):0.001[&model=LG+F{0.0732100831970181/0.111848804254184/0.020677556116013/0.0169549461452571/0.00774902956636767/0.100123049671829/0.0547611781878575/0.0168556135332044/0.0315368790971662/0.0457062993977844/0.185319307767106/0.0820149414476964/0.0699926065211267/0.019796009155299/0.0118870259610232/0.0322748283219269/0.0413755991942818/0.0084710421425653/0.0186179032569864/0.0508268557550852}]):0.5[&model=LG+F{0.0732100831970181/0.111848804254184/0.020677556116013/0.0169549461452571/0.00774902956636767/0.100123049671829/0.0547611781878575/0.0168556135332044/0.0315368790971662/0.0457062993977844/0.185319307767106/0.0820149414476964/0.0699926065211267/0.019796009155299/0.0118870259610232/0.0322748283219269/0.0413755991942818/0.0084710421425653/0.0186179032569864/0.0508268557550852}],((D1:0.5[&model=LG+F{0.00856588902975257/0.013086782633118/0.04244930399051/0.0143412516392556/0.00655447572756801/0.0846885527050203/0.0463194533162152/0.00197217799446109/0.0266753026034093/0.0938312335622336/0.15675135759981/0.168369857721292/0.143689003411895/0.040639561354228/0.00139083225738036/0.027299493057252/0.0349973320284574/0.00716518625140261/0.038221007868995/0.0429916274679368}],D2:0.5[&model=LG+F{0.00856588902975257/0.013086782633118/0.04244930399051/0.0143412516392556/0.00655447572756801/0.0846885527050203/0.0463194533162152/0.00197217799446109/0.0266753026034093/0.0938312335622336/0.15675135759981/0.168369857721292/0.143689003411895/0.040639561354228/0.00139083225738036/0.027299493057252/0.0349973320284574/0.00716518625140261/0.038221007868995/0.0429916274679368}]):0.001[&model=LG+F{0.00856588902975257/0.013086782633118/0.04244930399051/0.0143412516392556/0.00655447572756801/0.0846885527050203/0.0463194533162152/0.00197217799446109/0.0266753026034093/0.0938312335622336/0.15675135759981/0.168369857721292/0.143689003411895/0.040639561354228/0.00139083225738036/0.027299493057252/0.0349973320284574/0.00716518625140261/0.038221007868995/0.0429916274679368}],(D3:0.5[&model=LG+F{0.00856588902975257/0.013086782633118/0.04244930399051/0.0143412516392556/0.00655447572756801/0.0846885527050203/0.0463194533162152/0.00197217799446109/0.0266753026034093/0.0938312335622336/0.15675135759981/0.168369857721292/0.143689003411895/0.040639561354228/0.00139083225738036/0.027299493057252/0.0349973320284574/0.00716518625140261/0.038221007868995/0.0429916274679368}],D4:0.5[&model=LG+F{0.00856588902975257/0.013086782633118/0.04244930399051/0.0143412516392556/0.00655447572756801/0.0846885527050203/0.0463194533162152/0.00197217799446109/0.0266753026034093/0.0938312335622336/0.15675135759981/0.168369857721292/0.143689003411895/0.040639561354228/0.00139083225738036/0.027299493057252/0.0349973320284574/0.00716518625140261/0.038221007868995/0.0429916274679368}]):0.001[&model=LG+F{0.00856588902975257/0.013086782633118/0.04244930399051/0.0143412516392556/0.00655447572756801/0.0846885527050203/0.0463194533162152/0.00197217799446109/0.0266753026034093/0.0938312335622336/0.15675135759981/0.168369857721292/0.143689003411895/0.040639561354228/0.00139083225738036/0.027299493057252/0.0349973320284574/0.00716518625140261/0.038221007868995/0.0429916274679368}]):0.5[&model=LG+F{0.00856588902975257/0.013086782633118/0.04244930399051/0.0143412516392556/0.00655447572756801/0.0846885527050203/0.0463194533162152/0.00197217799446109/0.0266753026034093/0.0938312335622336/0.15675135759981/0.168369857721292/0.143689003411895/0.040639561354228/0.00139083225738036/0.027299493057252/0.0349973320284574/0.00716518625140261/0.038221007868995/0.0429916274679368}]):0.25[&model=LG+F{0.0732100831970181/0.111848804254184/0.020677556116013/0.0169549461452571/0.00774902956636767/0.100123049671829/0.0547611781878575/0.0168556135332044/0.0315368790971662/0.0457062993977844/0.185319307767106/0.0820149414476964/0.0699926065211267/0.019796009155299/0.0118870259610232/0.0322748283219269/0.0413755991942818/0.0084710421425653/0.0186179032569864/0.0508268557550852}]);
```
