## Supplementary material for "Modeling site-and-branch-heterogeneity with GFmix": C20pi10.nwk

```
((((A1:0.5[&model=LG+F{0.0160657740929168/0.00512809056381142/0.00174103483904781/0.000833812380897958/0.0104954011348613/0.00486766826856998/0.00188871082186927/0.00316540428629255/0.00759203700096028/0.0767349977219387/0.383935174574921/0.00237155124607452/0.0692821461704645/0.248953446180174/0.0046066032439417/0.00457909454568919/0.0078905304455651/0.0274276111283844/0.0623070342620915/0.0601341709962266}],A2:0.5[&model=LG+F{0.0160657740929168/0.00512809056381142/0.00174103483904781/0.000833812380897958/0.0104954011348613/0.00486766826856998/0.00188871082186927/0.00316540428629255/0.00759203700096028/0.0767349977219387/0.383935174574921/0.00237155124607452/0.0692821461704645/0.248953446180174/0.0046066032439417/0.00457909454568919/0.0078905304455651/0.0274276111283844/0.0623070342620915/0.0601341709962266}]):0.001[&model=LG+F{0.0160657740929168/0.00512809056381142/0.00174103483904781/0.000833812380897958/0.0104954011348613/0.00486766826856998/0.00188871082186927/0.00316540428629255/0.00759203700096028/0.0767349977219387/0.383935174574921/0.00237155124607452/0.0692821461704645/0.248953446180174/0.0046066032439417/0.00457909454568919/0.0078905304455651/0.0274276111283844/0.0623070342620915/0.0601341709962266}],(A3:0.5[&model=LG+F{0.0160657740929168/0.00512809056381142/0.00174103483904781/0.000833812380897958/0.0104954011348613/0.00486766826856998/0.00188871082186927/0.00316540428629255/0.00759203700096028/0.0767349977219387/0.383935174574921/0.00237155124607452/0.0692821461704645/0.248953446180174/0.0046066032439417/0.00457909454568919/0.0078905304455651/0.0274276111283844/0.0623070342620915/0.0601341709962266}],A4:0.5[&model=LG+F{0.0160657740929168/0.00512809056381142/0.00174103483904781/0.000833812380897958/0.0104954011348613/0.00486766826856998/0.00188871082186927/0.00316540428629255/0.00759203700096028/0.0767349977219387/0.383935174574921/0.00237155124607452/0.0692821461704645/0.248953446180174/0.0046066032439417/0.00457909454568919/0.0078905304455651/0.0274276111283844/0.0623070342620915/0.0601341709962266}]):0.001[&model=LG+F{0.0160657740929168/0.00512809056381142/0.00174103483904781/0.000833812380897958/0.0104954011348613/0.00486766826856998/0.00188871082186927/0.00316540428629255/0.00759203700096028/0.0767349977219387/0.383935174574921/0.00237155124607452/0.0692821461704645/0.248953446180174/0.0046066032439417/0.00457909454568919/0.0078905304455651/0.0274276111283844/0.0623070342620915/0.0601341709962266}]):0.5[&model=LG+F{0.0160657740929168/0.00512809056381142/0.00174103483904781/0.000833812380897958/0.0104954011348613/0.00486766826856998/0.00188871082186927/0.00316540428629255/0.00759203700096028/0.0767349977219387/0.383935174574921/0.00237155124607452/0.0692821461704645/0.248953446180174/0.0046066032439417/0.00457909454568919/0.0078905304455651/0.0274276111283844/0.0623070342620915/0.0601341709962266}],((B1:0.5[&model=LG+F{0.0013605065671249/0.000434264844540085/0.00258687992452402/0.000510453779967088/0.00642520704213009/0.00297995055511352/0.00115625481268297/0.000268057629479865/0.00464778896736536/0.114015079229456/0.235042277632091/0.00352371944021829/0.102941416815262/0.369902231489393/0.000390103454043009/0.00280328785374533/0.00483052444909308/0.0167909809169223/0.0925775937817452/0.0368136952549852}],B2:0.5[&model=LG+F{0.0013605065671249/0.000434264844540085/0.00258687992452402/0.000510453779967088/0.00642520704213009/0.00297995055511352/0.00115625481268297/0.000268057629479865/0.00464778896736536/0.114015079229456/0.235042277632091/0.00352371944021829/0.102941416815262/0.369902231489393/0.000390103454043009/0.00280328785374533/0.00483052444909308/0.0167909809169223/0.0925775937817452/0.0368136952549852}]):0.001[&model=LG+F{0.0013605065671249/0.000434264844540085/0.00258687992452402/0.000510453779967088/0.00642520704213009/0.00297995055511352/0.00115625481268297/0.000268057629479865/0.00464778896736536/0.114015079229456/0.235042277632091/0.00352371944021829/0.102941416815262/0.369902231489393/0.000390103454043009/0.00280328785374533/0.00483052444909308/0.0167909809169223/0.0925775937817452/0.0368136952549852}],(B3:0.5[&model=LG+F{0.0013605065671249/0.000434264844540085/0.00258687992452402/0.000510453779967088/0.00642520704213009/0.00297995055511352/0.00115625481268297/0.000268057629479865/0.00464778896736536/0.114015079229456/0.235042277632091/0.00352371944021829/0.102941416815262/0.369902231489393/0.000390103454043009/0.00280328785374533/0.00483052444909308/0.0167909809169223/0.0925775937817452/0.0368136952549852}],B4:0.5[&model=LG+F{0.0013605065671249/0.000434264844540085/0.00258687992452402/0.000510453779967088/0.00642520704213009/0.00297995055511352/0.00115625481268297/0.000268057629479865/0.00464778896736536/0.114015079229456/0.235042277632091/0.00352371944021829/0.102941416815262/0.369902231489393/0.000390103454043009/0.00280328785374533/0.00483052444909308/0.0167909809169223/0.0925775937817452/0.0368136952549852}]):0.001[&model=LG+F{0.0013605065671249/0.000434264844540085/0.00258687992452402/0.000510453779967088/0.00642520704213009/0.00297995055511352/0.00115625481268297/0.000268057629479865/0.00464778896736536/0.114015079229456/0.235042277632091/0.00352371944021829/0.102941416815262/0.369902231489393/0.000390103454043009/0.00280328785374533/0.00483052444909308/0.0167909809169223/0.0925775937817452/0.0368136952549852}]):0.5[&model=LG+F{0.0013605065671249/0.000434264844540085/0.00258687992452402/0.000510453779967088/0.00642520704213009/0.00297995055511352/0.00115625481268297/0.000268057629479865/0.00464778896736536/0.114015079229456/0.235042277632091/0.00352371944021829/0.102941416815262/0.369902231489393/0.000390103454043009/0.00280328785374533/0.00483052444909308/0.0167909809169223/0.0925775937817452/0.0368136952549852}]):0.25[&model=LG+F{0.0160657740929168/0.00512809056381142/0.00174103483904781/0.000833812380897958/0.0104954011348613/0.00486766826856998/0.00188871082186927/0.00316540428629255/0.00759203700096028/0.0767349977219387/0.383935174574921/0.00237155124607452/0.0692821461704645/0.248953446180174/0.0046066032439417/0.00457909454568919/0.0078905304455651/0.0274276111283844/0.0623070342620915/0.0601341709962266}],(((C1:0.5[&model=LG+F{0.0160657740929168/0.00512809056381142/0.00174103483904781/0.000833812380897958/0.0104954011348613/0.00486766826856998/0.00188871082186927/0.00316540428629255/0.00759203700096028/0.0767349977219387/0.383935174574921/0.00237155124607452/0.0692821461704645/0.248953446180174/0.0046066032439417/0.00457909454568919/0.0078905304455651/0.0274276111283844/0.0623070342620915/0.0601341709962266}],C2:0.5[&model=LG+F{0.0160657740929168/0.00512809056381142/0.00174103483904781/0.000833812380897958/0.0104954011348613/0.00486766826856998/0.00188871082186927/0.00316540428629255/0.00759203700096028/0.0767349977219387/0.383935174574921/0.00237155124607452/0.0692821461704645/0.248953446180174/0.0046066032439417/0.00457909454568919/0.0078905304455651/0.0274276111283844/0.0623070342620915/0.0601341709962266}]):0.001[&model=LG+F{0.0160657740929168/0.00512809056381142/0.00174103483904781/0.000833812380897958/0.0104954011348613/0.00486766826856998/0.00188871082186927/0.00316540428629255/0.00759203700096028/0.0767349977219387/0.383935174574921/0.00237155124607452/0.0692821461704645/0.248953446180174/0.0046066032439417/0.00457909454568919/0.0078905304455651/0.0274276111283844/0.0623070342620915/0.0601341709962266}],(C3:0.5[&model=LG+F{0.0160657740929168/0.00512809056381142/0.00174103483904781/0.000833812380897958/0.0104954011348613/0.00486766826856998/0.00188871082186927/0.00316540428629255/0.00759203700096028/0.0767349977219387/0.383935174574921/0.00237155124607452/0.0692821461704645/0.248953446180174/0.0046066032439417/0.00457909454568919/0.0078905304455651/0.0274276111283844/0.0623070342620915/0.0601341709962266}],C4:0.5[&model=LG+F{0.0160657740929168/0.00512809056381142/0.00174103483904781/0.000833812380897958/0.0104954011348613/0.00486766826856998/0.00188871082186927/0.00316540428629255/0.00759203700096028/0.0767349977219387/0.383935174574921/0.00237155124607452/0.0692821461704645/0.248953446180174/0.0046066032439417/0.00457909454568919/0.0078905304455651/0.0274276111283844/0.0623070342620915/0.0601341709962266}]):0.001[&model=LG+F{0.0160657740929168/0.00512809056381142/0.00174103483904781/0.000833812380897958/0.0104954011348613/0.00486766826856998/0.00188871082186927/0.00316540428629255/0.00759203700096028/0.0767349977219387/0.383935174574921/0.00237155124607452/0.0692821461704645/0.248953446180174/0.0046066032439417/0.00457909454568919/0.0078905304455651/0.0274276111283844/0.0623070342620915/0.0601341709962266}]):0.5[&model=LG+F{0.0160657740929168/0.00512809056381142/0.00174103483904781/0.000833812380897958/0.0104954011348613/0.00486766826856998/0.00188871082186927/0.00316540428629255/0.00759203700096028/0.0767349977219387/0.383935174574921/0.00237155124607452/0.0692821461704645/0.248953446180174/0.0046066032439417/0.00457909454568919/0.0078905304455651/0.0274276111283844/0.0623070342620915/0.0601341709962266}],((D1:0.5[&model=LG+F{0.0013605065671249/0.000434264844540085/0.00258687992452402/0.000510453779967088/0.00642520704213009/0.00297995055511352/0.00115625481268297/0.000268057629479865/0.00464778896736536/0.114015079229456/0.235042277632091/0.00352371944021829/0.102941416815262/0.369902231489393/0.000390103454043009/0.00280328785374533/0.00483052444909308/0.0167909809169223/0.0925775937817452/0.0368136952549852}],D2:0.5[&model=LG+F{0.0013605065671249/0.000434264844540085/0.00258687992452402/0.000510453779967088/0.00642520704213009/0.00297995055511352/0.00115625481268297/0.000268057629479865/0.00464778896736536/0.114015079229456/0.235042277632091/0.00352371944021829/0.102941416815262/0.369902231489393/0.000390103454043009/0.00280328785374533/0.00483052444909308/0.0167909809169223/0.0925775937817452/0.0368136952549852}]):0.001[&model=LG+F{0.0013605065671249/0.000434264844540085/0.00258687992452402/0.000510453779967088/0.00642520704213009/0.00297995055511352/0.00115625481268297/0.000268057629479865/0.00464778896736536/0.114015079229456/0.235042277632091/0.00352371944021829/0.102941416815262/0.369902231489393/0.000390103454043009/0.00280328785374533/0.00483052444909308/0.0167909809169223/0.0925775937817452/0.0368136952549852}],(D3:0.5[&model=LG+F{0.0013605065671249/0.000434264844540085/0.00258687992452402/0.000510453779967088/0.00642520704213009/0.00297995055511352/0.00115625481268297/0.000268057629479865/0.00464778896736536/0.114015079229456/0.235042277632091/0.00352371944021829/0.102941416815262/0.369902231489393/0.000390103454043009/0.00280328785374533/0.00483052444909308/0.0167909809169223/0.0925775937817452/0.0368136952549852}],D4:0.5[&model=LG+F{0.0013605065671249/0.000434264844540085/0.00258687992452402/0.000510453779967088/0.00642520704213009/0.00297995055511352/0.00115625481268297/0.000268057629479865/0.00464778896736536/0.114015079229456/0.235042277632091/0.00352371944021829/0.102941416815262/0.369902231489393/0.000390103454043009/0.00280328785374533/0.00483052444909308/0.0167909809169223/0.0925775937817452/0.0368136952549852}]):0.001[&model=LG+F{0.0013605065671249/0.000434264844540085/0.00258687992452402/0.000510453779967088/0.00642520704213009/0.00297995055511352/0.00115625481268297/0.000268057629479865/0.00464778896736536/0.114015079229456/0.235042277632091/0.00352371944021829/0.102941416815262/0.369902231489393/0.000390103454043009/0.00280328785374533/0.00483052444909308/0.0167909809169223/0.0925775937817452/0.0368136952549852}]):0.5[&model=LG+F{0.0013605065671249/0.000434264844540085/0.00258687992452402/0.000510453779967088/0.00642520704213009/0.00297995055511352/0.00115625481268297/0.000268057629479865/0.00464778896736536/0.114015079229456/0.235042277632091/0.00352371944021829/0.102941416815262/0.369902231489393/0.000390103454043009/0.00280328785374533/0.00483052444909308/0.0167909809169223/0.0925775937817452/0.0368136952549852}]):0.25[&model=LG+F{0.0160657740929168/0.00512809056381142/0.00174103483904781/0.000833812380897958/0.0104954011348613/0.00486766826856998/0.00188871082186927/0.00316540428629255/0.00759203700096028/0.0767349977219387/0.383935174574921/0.00237155124607452/0.0692821461704645/0.248953446180174/0.0046066032439417/0.00457909454568919/0.0078905304455651/0.0274276111283844/0.0623070342620915/0.0601341709962266}]);
```
