## Supplementary material for "Modeling site-and-branch-heterogeneity with GFmix": C20pi11.nwk

```
((((A1:0.5[&model=LG+F{0.162755333917171/0.0928104242208724/0.0638462117482229/0.0522661602772383/0.00477226833911689/0.0740059421300988/0.0710815400986651/0.0999548376466796/0.0256363129820429/0.00314394903483801/0.012391273941814/0.0924053604270896/0.00523874057995156/0.00262754184591564/0.0172394857834731/0.142691661954883/0.0620533284929999/0.001556862892971/0.00446014945802956/0.00906249904659525}],A2:0.5[&model=LG+F{0.162755333917171/0.0928104242208724/0.0638462117482229/0.0522661602772383/0.00477226833911689/0.0740059421300988/0.0710815400986651/0.0999548376466796/0.0256363129820429/0.00314394903483801/0.012391273941814/0.0924053604270896/0.00523874057995156/0.00262754184591564/0.0172394857834731/0.142691661954883/0.0620533284929999/0.001556862892971/0.00446014945802956/0.00906249904659525}]):0.001[&model=LG+F{0.162755333917171/0.0928104242208724/0.0638462117482229/0.0522661602772383/0.00477226833911689/0.0740059421300988/0.0710815400986651/0.0999548376466796/0.0256363129820429/0.00314394903483801/0.012391273941814/0.0924053604270896/0.00523874057995156/0.00262754184591564/0.0172394857834731/0.142691661954883/0.0620533284929999/0.001556862892971/0.00446014945802956/0.00906249904659525}],(A3:0.5[&model=LG+F{0.162755333917171/0.0928104242208724/0.0638462117482229/0.0522661602772383/0.00477226833911689/0.0740059421300988/0.0710815400986651/0.0999548376466796/0.0256363129820429/0.00314394903483801/0.012391273941814/0.0924053604270896/0.00523874057995156/0.00262754184591564/0.0172394857834731/0.142691661954883/0.0620533284929999/0.001556862892971/0.00446014945802956/0.00906249904659525}],A4:0.5[&model=LG+F{0.162755333917171/0.0928104242208724/0.0638462117482229/0.0522661602772383/0.00477226833911689/0.0740059421300988/0.0710815400986651/0.0999548376466796/0.0256363129820429/0.00314394903483801/0.012391273941814/0.0924053604270896/0.00523874057995156/0.00262754184591564/0.0172394857834731/0.142691661954883/0.0620533284929999/0.001556862892971/0.00446014945802956/0.00906249904659525}]):0.001[&model=LG+F{0.162755333917171/0.0928104242208724/0.0638462117482229/0.0522661602772383/0.00477226833911689/0.0740059421300988/0.0710815400986651/0.0999548376466796/0.0256363129820429/0.00314394903483801/0.012391273941814/0.0924053604270896/0.00523874057995156/0.00262754184591564/0.0172394857834731/0.142691661954883/0.0620533284929999/0.001556862892971/0.00446014945802956/0.00906249904659525}]):0.5[&model=LG+F{0.162755333917171/0.0928104242208724/0.0638462117482229/0.0522661602772383/0.00477226833911689/0.0740059421300988/0.0710815400986651/0.0999548376466796/0.0256363129820429/0.00314394903483801/0.012391273941814/0.0924053604270896/0.00523874057995156/0.00262754184591564/0.0172394857834731/0.142691661954883/0.0620533284929999/0.001556862892971/0.00446014945802956/0.00906249904659525}],((B1:0.5[&model=LG+F{0.0243691035282084/0.0138963607637363/0.167729432949387/0.056573626197544/0.00516557029824802/0.0801050715081629/0.0769396576629503/0.0149660826968462/0.0277491053491633/0.0082594217322507/0.0134124890058328/0.242756747527012/0.0137626174331115/0.00690277608958505/0.00258124144824853/0.154451459646586/0.067167394579112/0.00168517026849829/0.01171719228096/0.0098093762916224}],B2:0.5[&model=LG+F{0.0243691035282084/0.0138963607637363/0.167729432949387/0.056573626197544/0.00516557029824802/0.0801050715081629/0.0769396576629503/0.0149660826968462/0.0277491053491633/0.0082594217322507/0.0134124890058328/0.242756747527012/0.0137626174331115/0.00690277608958505/0.00258124144824853/0.154451459646586/0.067167394579112/0.00168517026849829/0.01171719228096/0.0098093762916224}]):0.001[&model=LG+F{0.0243691035282084/0.0138963607637363/0.167729432949387/0.056573626197544/0.00516557029824802/0.0801050715081629/0.0769396576629503/0.0149660826968462/0.0277491053491633/0.0082594217322507/0.0134124890058328/0.242756747527012/0.0137626174331115/0.00690277608958505/0.00258124144824853/0.154451459646586/0.067167394579112/0.00168517026849829/0.01171719228096/0.0098093762916224}],(B3:0.5[&model=LG+F{0.0243691035282084/0.0138963607637363/0.167729432949387/0.056573626197544/0.00516557029824802/0.0801050715081629/0.0769396576629503/0.0149660826968462/0.0277491053491633/0.0082594217322507/0.0134124890058328/0.242756747527012/0.0137626174331115/0.00690277608958505/0.00258124144824853/0.154451459646586/0.067167394579112/0.00168517026849829/0.01171719228096/0.0098093762916224}],B4:0.5[&model=LG+F{0.0243691035282084/0.0138963607637363/0.167729432949387/0.056573626197544/0.00516557029824802/0.0801050715081629/0.0769396576629503/0.0149660826968462/0.0277491053491633/0.0082594217322507/0.0134124890058328/0.242756747527012/0.0137626174331115/0.00690277608958505/0.00258124144824853/0.154451459646586/0.067167394579112/0.00168517026849829/0.01171719228096/0.0098093762916224}]):0.001[&model=LG+F{0.0243691035282084/0.0138963607637363/0.167729432949387/0.056573626197544/0.00516557029824802/0.0801050715081629/0.0769396576629503/0.0149660826968462/0.0277491053491633/0.0082594217322507/0.0134124890058328/0.242756747527012/0.0137626174331115/0.00690277608958505/0.00258124144824853/0.154451459646586/0.067167394579112/0.00168517026849829/0.01171719228096/0.0098093762916224}]):0.5[&model=LG+F{0.0243691035282084/0.0138963607637363/0.167729432949387/0.056573626197544/0.00516557029824802/0.0801050715081629/0.0769396576629503/0.0149660826968462/0.0277491053491633/0.0082594217322507/0.0134124890058328/0.242756747527012/0.0137626174331115/0.00690277608958505/0.00258124144824853/0.154451459646586/0.067167394579112/0.00168517026849829/0.01171719228096/0.0098093762916224}]):0.25[&model=LG+F{0.162755333917171/0.0928104242208724/0.0638462117482229/0.0522661602772383/0.00477226833911689/0.0740059421300988/0.0710815400986651/0.0999548376466796/0.0256363129820429/0.00314394903483801/0.012391273941814/0.0924053604270896/0.00523874057995156/0.00262754184591564/0.0172394857834731/0.142691661954883/0.0620533284929999/0.001556862892971/0.00446014945802956/0.00906249904659525}],(((C1:0.5[&model=LG+F{0.162755333917171/0.0928104242208724/0.0638462117482229/0.0522661602772383/0.00477226833911689/0.0740059421300988/0.0710815400986651/0.0999548376466796/0.0256363129820429/0.00314394903483801/0.012391273941814/0.0924053604270896/0.00523874057995156/0.00262754184591564/0.0172394857834731/0.142691661954883/0.0620533284929999/0.001556862892971/0.00446014945802956/0.00906249904659525}],C2:0.5[&model=LG+F{0.162755333917171/0.0928104242208724/0.0638462117482229/0.0522661602772383/0.00477226833911689/0.0740059421300988/0.0710815400986651/0.0999548376466796/0.0256363129820429/0.00314394903483801/0.012391273941814/0.0924053604270896/0.00523874057995156/0.00262754184591564/0.0172394857834731/0.142691661954883/0.0620533284929999/0.001556862892971/0.00446014945802956/0.00906249904659525}]):0.001[&model=LG+F{0.162755333917171/0.0928104242208724/0.0638462117482229/0.0522661602772383/0.00477226833911689/0.0740059421300988/0.0710815400986651/0.0999548376466796/0.0256363129820429/0.00314394903483801/0.012391273941814/0.0924053604270896/0.00523874057995156/0.00262754184591564/0.0172394857834731/0.142691661954883/0.0620533284929999/0.001556862892971/0.00446014945802956/0.00906249904659525}],(C3:0.5[&model=LG+F{0.162755333917171/0.0928104242208724/0.0638462117482229/0.0522661602772383/0.00477226833911689/0.0740059421300988/0.0710815400986651/0.0999548376466796/0.0256363129820429/0.00314394903483801/0.012391273941814/0.0924053604270896/0.00523874057995156/0.00262754184591564/0.0172394857834731/0.142691661954883/0.0620533284929999/0.001556862892971/0.00446014945802956/0.00906249904659525}],C4:0.5[&model=LG+F{0.162755333917171/0.0928104242208724/0.0638462117482229/0.0522661602772383/0.00477226833911689/0.0740059421300988/0.0710815400986651/0.0999548376466796/0.0256363129820429/0.00314394903483801/0.012391273941814/0.0924053604270896/0.00523874057995156/0.00262754184591564/0.0172394857834731/0.142691661954883/0.0620533284929999/0.001556862892971/0.00446014945802956/0.00906249904659525}]):0.001[&model=LG+F{0.162755333917171/0.0928104242208724/0.0638462117482229/0.0522661602772383/0.00477226833911689/0.0740059421300988/0.0710815400986651/0.0999548376466796/0.0256363129820429/0.00314394903483801/0.012391273941814/0.0924053604270896/0.00523874057995156/0.00262754184591564/0.0172394857834731/0.142691661954883/0.0620533284929999/0.001556862892971/0.00446014945802956/0.00906249904659525}]):0.5[&model=LG+F{0.162755333917171/0.0928104242208724/0.0638462117482229/0.0522661602772383/0.00477226833911689/0.0740059421300988/0.0710815400986651/0.0999548376466796/0.0256363129820429/0.00314394903483801/0.012391273941814/0.0924053604270896/0.00523874057995156/0.00262754184591564/0.0172394857834731/0.142691661954883/0.0620533284929999/0.001556862892971/0.00446014945802956/0.00906249904659525}],((D1:0.5[&model=LG+F{0.0243691035282084/0.0138963607637363/0.167729432949387/0.056573626197544/0.00516557029824802/0.0801050715081629/0.0769396576629503/0.0149660826968462/0.0277491053491633/0.0082594217322507/0.0134124890058328/0.242756747527012/0.0137626174331115/0.00690277608958505/0.00258124144824853/0.154451459646586/0.067167394579112/0.00168517026849829/0.01171719228096/0.0098093762916224}],D2:0.5[&model=LG+F{0.0243691035282084/0.0138963607637363/0.167729432949387/0.056573626197544/0.00516557029824802/0.0801050715081629/0.0769396576629503/0.0149660826968462/0.0277491053491633/0.0082594217322507/0.0134124890058328/0.242756747527012/0.0137626174331115/0.00690277608958505/0.00258124144824853/0.154451459646586/0.067167394579112/0.00168517026849829/0.01171719228096/0.0098093762916224}]):0.001[&model=LG+F{0.0243691035282084/0.0138963607637363/0.167729432949387/0.056573626197544/0.00516557029824802/0.0801050715081629/0.0769396576629503/0.0149660826968462/0.0277491053491633/0.0082594217322507/0.0134124890058328/0.242756747527012/0.0137626174331115/0.00690277608958505/0.00258124144824853/0.154451459646586/0.067167394579112/0.00168517026849829/0.01171719228096/0.0098093762916224}],(D3:0.5[&model=LG+F{0.0243691035282084/0.0138963607637363/0.167729432949387/0.056573626197544/0.00516557029824802/0.0801050715081629/0.0769396576629503/0.0149660826968462/0.0277491053491633/0.0082594217322507/0.0134124890058328/0.242756747527012/0.0137626174331115/0.00690277608958505/0.00258124144824853/0.154451459646586/0.067167394579112/0.00168517026849829/0.01171719228096/0.0098093762916224}],D4:0.5[&model=LG+F{0.0243691035282084/0.0138963607637363/0.167729432949387/0.056573626197544/0.00516557029824802/0.0801050715081629/0.0769396576629503/0.0149660826968462/0.0277491053491633/0.0082594217322507/0.0134124890058328/0.242756747527012/0.0137626174331115/0.00690277608958505/0.00258124144824853/0.154451459646586/0.067167394579112/0.00168517026849829/0.01171719228096/0.0098093762916224}]):0.001[&model=LG+F{0.0243691035282084/0.0138963607637363/0.167729432949387/0.056573626197544/0.00516557029824802/0.0801050715081629/0.0769396576629503/0.0149660826968462/0.0277491053491633/0.0082594217322507/0.0134124890058328/0.242756747527012/0.0137626174331115/0.00690277608958505/0.00258124144824853/0.154451459646586/0.067167394579112/0.00168517026849829/0.01171719228096/0.0098093762916224}]):0.5[&model=LG+F{0.0243691035282084/0.0138963607637363/0.167729432949387/0.056573626197544/0.00516557029824802/0.0801050715081629/0.0769396576629503/0.0149660826968462/0.0277491053491633/0.0082594217322507/0.0134124890058328/0.242756747527012/0.0137626174331115/0.00690277608958505/0.00258124144824853/0.154451459646586/0.067167394579112/0.00168517026849829/0.01171719228096/0.0098093762916224}]):0.25[&model=LG+F{0.162755333917171/0.0928104242208724/0.0638462117482229/0.0522661602772383/0.00477226833911689/0.0740059421300988/0.0710815400986651/0.0999548376466796/0.0256363129820429/0.00314394903483801/0.012391273941814/0.0924053604270896/0.00523874057995156/0.00262754184591564/0.0172394857834731/0.142691661954883/0.0620533284929999/0.001556862892971/0.00446014945802956/0.00906249904659525}]);
```
