## Supplementary material for "Modeling site-and-branch-heterogeneity with GFmix": C20pi12.nwk

```
((((A1:0.5[&model=LG+F{0.0217417971395375/0.00490594669440263/0.00184913590221429/0.000862499649820572/0.00569176044767783/0.00682259723359094/0.00209663303112859/0.00253298696829195/0.00245049842283079/0.18810544683938/0.452531450062167/0.00271067655335016/0.115597522880406/0.0358730615046941/0.00474462458242387/0.00478144366899462/0.0155218252165988/0.00278243296158127/0.0052428828035916/0.123154475371693}],A2:0.5[&model=LG+F{0.0217417971395375/0.00490594669440263/0.00184913590221429/0.000862499649820572/0.00569176044767783/0.00682259723359094/0.00209663303112859/0.00253298696829195/0.00245049842283079/0.18810544683938/0.452531450062167/0.00271067655335016/0.115597522880406/0.0358730615046941/0.00474462458242387/0.00478144366899462/0.0155218252165988/0.00278243296158127/0.0052428828035916/0.123154475371693}]):0.001[&model=LG+F{0.0217417971395375/0.00490594669440263/0.00184913590221429/0.000862499649820572/0.00569176044767783/0.00682259723359094/0.00209663303112859/0.00253298696829195/0.00245049842283079/0.18810544683938/0.452531450062167/0.00271067655335016/0.115597522880406/0.0358730615046941/0.00474462458242387/0.00478144366899462/0.0155218252165988/0.00278243296158127/0.0052428828035916/0.123154475371693}],(A3:0.5[&model=LG+F{0.0217417971395375/0.00490594669440263/0.00184913590221429/0.000862499649820572/0.00569176044767783/0.00682259723359094/0.00209663303112859/0.00253298696829195/0.00245049842283079/0.18810544683938/0.452531450062167/0.00271067655335016/0.115597522880406/0.0358730615046941/0.00474462458242387/0.00478144366899462/0.0155218252165988/0.00278243296158127/0.0052428828035916/0.123154475371693}],A4:0.5[&model=LG+F{0.0217417971395375/0.00490594669440263/0.00184913590221429/0.000862499649820572/0.00569176044767783/0.00682259723359094/0.00209663303112859/0.00253298696829195/0.00245049842283079/0.18810544683938/0.452531450062167/0.00271067655335016/0.115597522880406/0.0358730615046941/0.00474462458242387/0.00478144366899462/0.0155218252165988/0.00278243296158127/0.0052428828035916/0.123154475371693}]):0.001[&model=LG+F{0.0217417971395375/0.00490594669440263/0.00184913590221429/0.000862499649820572/0.00569176044767783/0.00682259723359094/0.00209663303112859/0.00253298696829195/0.00245049842283079/0.18810544683938/0.452531450062167/0.00271067655335016/0.115597522880406/0.0358730615046941/0.00474462458242387/0.00478144366899462/0.0155218252165988/0.00278243296158127/0.0052428828035916/0.123154475371693}]):0.5[&model=LG+F{0.0217417971395375/0.00490594669440263/0.00184913590221429/0.000862499649820572/0.00569176044767783/0.00682259723359094/0.00209663303112859/0.00253298696829195/0.00245049842283079/0.18810544683938/0.452531450062167/0.00271067655335016/0.115597522880406/0.0358730615046941/0.00474462458242387/0.00478144366899462/0.0155218252165988/0.00278243296158127/0.0052428828035916/0.123154475371693}],((B1:0.5[&model=LG+F{0.00204682370864616/0.00046185731303678/0.0030543841164214/0.000586993139028044/0.00387365297188598/0.00464326886080792/0.00142690980174668/0.000238461326224204/0.00166774069032951/0.310710688354788/0.30798024838174/0.00447746831338585/0.190942827598971/0.0592547627982013/0.000446670071549436/0.00325411683231732/0.010563720123517/0.00189364605376183/0.00866014117208639/0.0838154915179628}],B2:0.5[&model=LG+F{0.00204682370864616/0.00046185731303678/0.0030543841164214/0.000586993139028044/0.00387365297188598/0.00464326886080792/0.00142690980174668/0.000238461326224204/0.00166774069032951/0.310710688354788/0.30798024838174/0.00447746831338585/0.190942827598971/0.0592547627982013/0.000446670071549436/0.00325411683231732/0.010563720123517/0.00189364605376183/0.00866014117208639/0.0838154915179628}]):0.001[&model=LG+F{0.00204682370864616/0.00046185731303678/0.0030543841164214/0.000586993139028044/0.00387365297188598/0.00464326886080792/0.00142690980174668/0.000238461326224204/0.00166774069032951/0.310710688354788/0.30798024838174/0.00447746831338585/0.190942827598971/0.0592547627982013/0.000446670071549436/0.00325411683231732/0.010563720123517/0.00189364605376183/0.00866014117208639/0.0838154915179628}],(B3:0.5[&model=LG+F{0.00204682370864616/0.00046185731303678/0.0030543841164214/0.000586993139028044/0.00387365297188598/0.00464326886080792/0.00142690980174668/0.000238461326224204/0.00166774069032951/0.310710688354788/0.30798024838174/0.00447746831338585/0.190942827598971/0.0592547627982013/0.000446670071549436/0.00325411683231732/0.010563720123517/0.00189364605376183/0.00866014117208639/0.0838154915179628}],B4:0.5[&model=LG+F{0.00204682370864616/0.00046185731303678/0.0030543841164214/0.000586993139028044/0.00387365297188598/0.00464326886080792/0.00142690980174668/0.000238461326224204/0.00166774069032951/0.310710688354788/0.30798024838174/0.00447746831338585/0.190942827598971/0.0592547627982013/0.000446670071549436/0.00325411683231732/0.010563720123517/0.00189364605376183/0.00866014117208639/0.0838154915179628}]):0.001[&model=LG+F{0.00204682370864616/0.00046185731303678/0.0030543841164214/0.000586993139028044/0.00387365297188598/0.00464326886080792/0.00142690980174668/0.000238461326224204/0.00166774069032951/0.310710688354788/0.30798024838174/0.00447746831338585/0.190942827598971/0.0592547627982013/0.000446670071549436/0.00325411683231732/0.010563720123517/0.00189364605376183/0.00866014117208639/0.0838154915179628}]):0.5[&model=LG+F{0.00204682370864616/0.00046185731303678/0.0030543841164214/0.000586993139028044/0.00387365297188598/0.00464326886080792/0.00142690980174668/0.000238461326224204/0.00166774069032951/0.310710688354788/0.30798024838174/0.00447746831338585/0.190942827598971/0.0592547627982013/0.000446670071549436/0.00325411683231732/0.010563720123517/0.00189364605376183/0.00866014117208639/0.0838154915179628}]):0.25[&model=LG+F{0.0217417971395375/0.00490594669440263/0.00184913590221429/0.000862499649820572/0.00569176044767783/0.00682259723359094/0.00209663303112859/0.00253298696829195/0.00245049842283079/0.18810544683938/0.452531450062167/0.00271067655335016/0.115597522880406/0.0358730615046941/0.00474462458242387/0.00478144366899462/0.0155218252165988/0.00278243296158127/0.0052428828035916/0.123154475371693}],(((C1:0.5[&model=LG+F{0.0217417971395375/0.00490594669440263/0.00184913590221429/0.000862499649820572/0.00569176044767783/0.00682259723359094/0.00209663303112859/0.00253298696829195/0.00245049842283079/0.18810544683938/0.452531450062167/0.00271067655335016/0.115597522880406/0.0358730615046941/0.00474462458242387/0.00478144366899462/0.0155218252165988/0.00278243296158127/0.0052428828035916/0.123154475371693}],C2:0.5[&model=LG+F{0.0217417971395375/0.00490594669440263/0.00184913590221429/0.000862499649820572/0.00569176044767783/0.00682259723359094/0.00209663303112859/0.00253298696829195/0.00245049842283079/0.18810544683938/0.452531450062167/0.00271067655335016/0.115597522880406/0.0358730615046941/0.00474462458242387/0.00478144366899462/0.0155218252165988/0.00278243296158127/0.0052428828035916/0.123154475371693}]):0.001[&model=LG+F{0.0217417971395375/0.00490594669440263/0.00184913590221429/0.000862499649820572/0.00569176044767783/0.00682259723359094/0.00209663303112859/0.00253298696829195/0.00245049842283079/0.18810544683938/0.452531450062167/0.00271067655335016/0.115597522880406/0.0358730615046941/0.00474462458242387/0.00478144366899462/0.0155218252165988/0.00278243296158127/0.0052428828035916/0.123154475371693}],(C3:0.5[&model=LG+F{0.0217417971395375/0.00490594669440263/0.00184913590221429/0.000862499649820572/0.00569176044767783/0.00682259723359094/0.00209663303112859/0.00253298696829195/0.00245049842283079/0.18810544683938/0.452531450062167/0.00271067655335016/0.115597522880406/0.0358730615046941/0.00474462458242387/0.00478144366899462/0.0155218252165988/0.00278243296158127/0.0052428828035916/0.123154475371693}],C4:0.5[&model=LG+F{0.0217417971395375/0.00490594669440263/0.00184913590221429/0.000862499649820572/0.00569176044767783/0.00682259723359094/0.00209663303112859/0.00253298696829195/0.00245049842283079/0.18810544683938/0.452531450062167/0.00271067655335016/0.115597522880406/0.0358730615046941/0.00474462458242387/0.00478144366899462/0.0155218252165988/0.00278243296158127/0.0052428828035916/0.123154475371693}]):0.001[&model=LG+F{0.0217417971395375/0.00490594669440263/0.00184913590221429/0.000862499649820572/0.00569176044767783/0.00682259723359094/0.00209663303112859/0.00253298696829195/0.00245049842283079/0.18810544683938/0.452531450062167/0.00271067655335016/0.115597522880406/0.0358730615046941/0.00474462458242387/0.00478144366899462/0.0155218252165988/0.00278243296158127/0.0052428828035916/0.123154475371693}]):0.5[&model=LG+F{0.0217417971395375/0.00490594669440263/0.00184913590221429/0.000862499649820572/0.00569176044767783/0.00682259723359094/0.00209663303112859/0.00253298696829195/0.00245049842283079/0.18810544683938/0.452531450062167/0.00271067655335016/0.115597522880406/0.0358730615046941/0.00474462458242387/0.00478144366899462/0.0155218252165988/0.00278243296158127/0.0052428828035916/0.123154475371693}],((D1:0.5[&model=LG+F{0.00204682370864616/0.00046185731303678/0.0030543841164214/0.000586993139028044/0.00387365297188598/0.00464326886080792/0.00142690980174668/0.000238461326224204/0.00166774069032951/0.310710688354788/0.30798024838174/0.00447746831338585/0.190942827598971/0.0592547627982013/0.000446670071549436/0.00325411683231732/0.010563720123517/0.00189364605376183/0.00866014117208639/0.0838154915179628}],D2:0.5[&model=LG+F{0.00204682370864616/0.00046185731303678/0.0030543841164214/0.000586993139028044/0.00387365297188598/0.00464326886080792/0.00142690980174668/0.000238461326224204/0.00166774069032951/0.310710688354788/0.30798024838174/0.00447746831338585/0.190942827598971/0.0592547627982013/0.000446670071549436/0.00325411683231732/0.010563720123517/0.00189364605376183/0.00866014117208639/0.0838154915179628}]):0.001[&model=LG+F{0.00204682370864616/0.00046185731303678/0.0030543841164214/0.000586993139028044/0.00387365297188598/0.00464326886080792/0.00142690980174668/0.000238461326224204/0.00166774069032951/0.310710688354788/0.30798024838174/0.00447746831338585/0.190942827598971/0.0592547627982013/0.000446670071549436/0.00325411683231732/0.010563720123517/0.00189364605376183/0.00866014117208639/0.0838154915179628}],(D3:0.5[&model=LG+F{0.00204682370864616/0.00046185731303678/0.0030543841164214/0.000586993139028044/0.00387365297188598/0.00464326886080792/0.00142690980174668/0.000238461326224204/0.00166774069032951/0.310710688354788/0.30798024838174/0.00447746831338585/0.190942827598971/0.0592547627982013/0.000446670071549436/0.00325411683231732/0.010563720123517/0.00189364605376183/0.00866014117208639/0.0838154915179628}],D4:0.5[&model=LG+F{0.00204682370864616/0.00046185731303678/0.0030543841164214/0.000586993139028044/0.00387365297188598/0.00464326886080792/0.00142690980174668/0.000238461326224204/0.00166774069032951/0.310710688354788/0.30798024838174/0.00447746831338585/0.190942827598971/0.0592547627982013/0.000446670071549436/0.00325411683231732/0.010563720123517/0.00189364605376183/0.00866014117208639/0.0838154915179628}]):0.001[&model=LG+F{0.00204682370864616/0.00046185731303678/0.0030543841164214/0.000586993139028044/0.00387365297188598/0.00464326886080792/0.00142690980174668/0.000238461326224204/0.00166774069032951/0.310710688354788/0.30798024838174/0.00447746831338585/0.190942827598971/0.0592547627982013/0.000446670071549436/0.00325411683231732/0.010563720123517/0.00189364605376183/0.00866014117208639/0.0838154915179628}]):0.5[&model=LG+F{0.00204682370864616/0.00046185731303678/0.0030543841164214/0.000586993139028044/0.00387365297188598/0.00464326886080792/0.00142690980174668/0.000238461326224204/0.00166774069032951/0.310710688354788/0.30798024838174/0.00447746831338585/0.190942827598971/0.0592547627982013/0.000446670071549436/0.00325411683231732/0.010563720123517/0.00189364605376183/0.00866014117208639/0.0838154915179628}]):0.25[&model=LG+F{0.0217417971395375/0.00490594669440263/0.00184913590221429/0.000862499649820572/0.00569176044767783/0.00682259723359094/0.00209663303112859/0.00253298696829195/0.00245049842283079/0.18810544683938/0.452531450062167/0.00271067655335016/0.115597522880406/0.0358730615046941/0.00474462458242387/0.00478144366899462/0.0155218252165988/0.00278243296158127/0.0052428828035916/0.123154475371693}]);
```
