## Supplementary material for "Modeling site-and-branch-heterogeneity with GFmix": C20pi13.nwk

```
((((A1:0.5[&model=LG+F{0.0547208077974172/0.0579423678414175/0.0191591627938998/0.0143742615722275/0.00770751629515449/0.0436566751103476/0.0470523197074672/0.00599514462912766/0.0168152084520651/0.159207163128902/0.114023734075657/0.0528016521643271/0.0301947835173809/0.0119477136701001/0.0142494943089203/0.0269476345765657/0.0967872098329337/0.00321966415402661/0.0102815921954953/0.212915488993715}],A2:0.5[&model=LG+F{0.0547208077974172/0.0579423678414175/0.0191591627938998/0.0143742615722275/0.00770751629515449/0.0436566751103476/0.0470523197074672/0.00599514462912766/0.0168152084520651/0.159207163128902/0.114023734075657/0.0528016521643271/0.0301947835173809/0.0119477136701001/0.0142494943089203/0.0269476345765657/0.0967872098329337/0.00321966415402661/0.0102815921954953/0.212915488993715}]):0.001[&model=LG+F{0.0547208077974172/0.0579423678414175/0.0191591627938998/0.0143742615722275/0.00770751629515449/0.0436566751103476/0.0470523197074672/0.00599514462912766/0.0168152084520651/0.159207163128902/0.114023734075657/0.0528016521643271/0.0301947835173809/0.0119477136701001/0.0142494943089203/0.0269476345765657/0.0967872098329337/0.00321966415402661/0.0102815921954953/0.212915488993715}],(A3:0.5[&model=LG+F{0.0547208077974172/0.0579423678414175/0.0191591627938998/0.0143742615722275/0.00770751629515449/0.0436566751103476/0.0470523197074672/0.00599514462912766/0.0168152084520651/0.159207163128902/0.114023734075657/0.0528016521643271/0.0301947835173809/0.0119477136701001/0.0142494943089203/0.0269476345765657/0.0967872098329337/0.00321966415402661/0.0102815921954953/0.212915488993715}],A4:0.5[&model=LG+F{0.0547208077974172/0.0579423678414175/0.0191591627938998/0.0143742615722275/0.00770751629515449/0.0436566751103476/0.0470523197074672/0.00599514462912766/0.0168152084520651/0.159207163128902/0.114023734075657/0.0528016521643271/0.0301947835173809/0.0119477136701001/0.0142494943089203/0.0269476345765657/0.0967872098329337/0.00321966415402661/0.0102815921954953/0.212915488993715}]):0.001[&model=LG+F{0.0547208077974172/0.0579423678414175/0.0191591627938998/0.0143742615722275/0.00770751629515449/0.0436566751103476/0.0470523197074672/0.00599514462912766/0.0168152084520651/0.159207163128902/0.114023734075657/0.0528016521643271/0.0301947835173809/0.0119477136701001/0.0142494943089203/0.0269476345765657/0.0967872098329337/0.00321966415402661/0.0102815921954953/0.212915488993715}]):0.5[&model=LG+F{0.0547208077974172/0.0579423678414175/0.0191591627938998/0.0143742615722275/0.00770751629515449/0.0436566751103476/0.0470523197074672/0.00599514462912766/0.0168152084520651/0.159207163128902/0.114023734075657/0.0528016521643271/0.0301947835173809/0.0119477136701001/0.0142494943089203/0.0269476345765657/0.0967872098329337/0.00321966415402661/0.0102815921954953/0.212915488993715}],((B1:0.5[&model=LG+F{0.00586695849524806/0.00621236200497094/0.0360418326547336/0.0111412817634043/0.00597398414581926/0.0338376559946243/0.0364695708957685/0.000642776781408579/0.013033224303974/0.299497321080948/0.0883781432993302/0.0993294086840819/0.0568018209504359/0.0224757992474247/0.00152777700209051/0.0208867209050133/0.0750183632337605/0.00249551501086149/0.0193415249570427/0.165027708919338}],B2:0.5[&model=LG+F{0.00586695849524806/0.00621236200497094/0.0360418326547336/0.0111412817634043/0.00597398414581926/0.0338376559946243/0.0364695708957685/0.000642776781408579/0.013033224303974/0.299497321080948/0.0883781432993302/0.0993294086840819/0.0568018209504359/0.0224757992474247/0.00152777700209051/0.0208867209050133/0.0750183632337605/0.00249551501086149/0.0193415249570427/0.165027708919338}]):0.001[&model=LG+F{0.00586695849524806/0.00621236200497094/0.0360418326547336/0.0111412817634043/0.00597398414581926/0.0338376559946243/0.0364695708957685/0.000642776781408579/0.013033224303974/0.299497321080948/0.0883781432993302/0.0993294086840819/0.0568018209504359/0.0224757992474247/0.00152777700209051/0.0208867209050133/0.0750183632337605/0.00249551501086149/0.0193415249570427/0.165027708919338}],(B3:0.5[&model=LG+F{0.00586695849524806/0.00621236200497094/0.0360418326547336/0.0111412817634043/0.00597398414581926/0.0338376559946243/0.0364695708957685/0.000642776781408579/0.013033224303974/0.299497321080948/0.0883781432993302/0.0993294086840819/0.0568018209504359/0.0224757992474247/0.00152777700209051/0.0208867209050133/0.0750183632337605/0.00249551501086149/0.0193415249570427/0.165027708919338}],B4:0.5[&model=LG+F{0.00586695849524806/0.00621236200497094/0.0360418326547336/0.0111412817634043/0.00597398414581926/0.0338376559946243/0.0364695708957685/0.000642776781408579/0.013033224303974/0.299497321080948/0.0883781432993302/0.0993294086840819/0.0568018209504359/0.0224757992474247/0.00152777700209051/0.0208867209050133/0.0750183632337605/0.00249551501086149/0.0193415249570427/0.165027708919338}]):0.001[&model=LG+F{0.00586695849524806/0.00621236200497094/0.0360418326547336/0.0111412817634043/0.00597398414581926/0.0338376559946243/0.0364695708957685/0.000642776781408579/0.013033224303974/0.299497321080948/0.0883781432993302/0.0993294086840819/0.0568018209504359/0.0224757992474247/0.00152777700209051/0.0208867209050133/0.0750183632337605/0.00249551501086149/0.0193415249570427/0.165027708919338}]):0.5[&model=LG+F{0.00586695849524806/0.00621236200497094/0.0360418326547336/0.0111412817634043/0.00597398414581926/0.0338376559946243/0.0364695708957685/0.000642776781408579/0.013033224303974/0.299497321080948/0.0883781432993302/0.0993294086840819/0.0568018209504359/0.0224757992474247/0.00152777700209051/0.0208867209050133/0.0750183632337605/0.00249551501086149/0.0193415249570427/0.165027708919338}]):0.25[&model=LG+F{0.0547208077974172/0.0579423678414175/0.0191591627938998/0.0143742615722275/0.00770751629515449/0.0436566751103476/0.0470523197074672/0.00599514462912766/0.0168152084520651/0.159207163128902/0.114023734075657/0.0528016521643271/0.0301947835173809/0.0119477136701001/0.0142494943089203/0.0269476345765657/0.0967872098329337/0.00321966415402661/0.0102815921954953/0.212915488993715}],(((C1:0.5[&model=LG+F{0.0547208077974172/0.0579423678414175/0.0191591627938998/0.0143742615722275/0.00770751629515449/0.0436566751103476/0.0470523197074672/0.00599514462912766/0.0168152084520651/0.159207163128902/0.114023734075657/0.0528016521643271/0.0301947835173809/0.0119477136701001/0.0142494943089203/0.0269476345765657/0.0967872098329337/0.00321966415402661/0.0102815921954953/0.212915488993715}],C2:0.5[&model=LG+F{0.0547208077974172/0.0579423678414175/0.0191591627938998/0.0143742615722275/0.00770751629515449/0.0436566751103476/0.0470523197074672/0.00599514462912766/0.0168152084520651/0.159207163128902/0.114023734075657/0.0528016521643271/0.0301947835173809/0.0119477136701001/0.0142494943089203/0.0269476345765657/0.0967872098329337/0.00321966415402661/0.0102815921954953/0.212915488993715}]):0.001[&model=LG+F{0.0547208077974172/0.0579423678414175/0.0191591627938998/0.0143742615722275/0.00770751629515449/0.0436566751103476/0.0470523197074672/0.00599514462912766/0.0168152084520651/0.159207163128902/0.114023734075657/0.0528016521643271/0.0301947835173809/0.0119477136701001/0.0142494943089203/0.0269476345765657/0.0967872098329337/0.00321966415402661/0.0102815921954953/0.212915488993715}],(C3:0.5[&model=LG+F{0.0547208077974172/0.0579423678414175/0.0191591627938998/0.0143742615722275/0.00770751629515449/0.0436566751103476/0.0470523197074672/0.00599514462912766/0.0168152084520651/0.159207163128902/0.114023734075657/0.0528016521643271/0.0301947835173809/0.0119477136701001/0.0142494943089203/0.0269476345765657/0.0967872098329337/0.00321966415402661/0.0102815921954953/0.212915488993715}],C4:0.5[&model=LG+F{0.0547208077974172/0.0579423678414175/0.0191591627938998/0.0143742615722275/0.00770751629515449/0.0436566751103476/0.0470523197074672/0.00599514462912766/0.0168152084520651/0.159207163128902/0.114023734075657/0.0528016521643271/0.0301947835173809/0.0119477136701001/0.0142494943089203/0.0269476345765657/0.0967872098329337/0.00321966415402661/0.0102815921954953/0.212915488993715}]):0.001[&model=LG+F{0.0547208077974172/0.0579423678414175/0.0191591627938998/0.0143742615722275/0.00770751629515449/0.0436566751103476/0.0470523197074672/0.00599514462912766/0.0168152084520651/0.159207163128902/0.114023734075657/0.0528016521643271/0.0301947835173809/0.0119477136701001/0.0142494943089203/0.0269476345765657/0.0967872098329337/0.00321966415402661/0.0102815921954953/0.212915488993715}]):0.5[&model=LG+F{0.0547208077974172/0.0579423678414175/0.0191591627938998/0.0143742615722275/0.00770751629515449/0.0436566751103476/0.0470523197074672/0.00599514462912766/0.0168152084520651/0.159207163128902/0.114023734075657/0.0528016521643271/0.0301947835173809/0.0119477136701001/0.0142494943089203/0.0269476345765657/0.0967872098329337/0.00321966415402661/0.0102815921954953/0.212915488993715}],((D1:0.5[&model=LG+F{0.00586695849524806/0.00621236200497094/0.0360418326547336/0.0111412817634043/0.00597398414581926/0.0338376559946243/0.0364695708957685/0.000642776781408579/0.013033224303974/0.299497321080948/0.0883781432993302/0.0993294086840819/0.0568018209504359/0.0224757992474247/0.00152777700209051/0.0208867209050133/0.0750183632337605/0.00249551501086149/0.0193415249570427/0.165027708919338}],D2:0.5[&model=LG+F{0.00586695849524806/0.00621236200497094/0.0360418326547336/0.0111412817634043/0.00597398414581926/0.0338376559946243/0.0364695708957685/0.000642776781408579/0.013033224303974/0.299497321080948/0.0883781432993302/0.0993294086840819/0.0568018209504359/0.0224757992474247/0.00152777700209051/0.0208867209050133/0.0750183632337605/0.00249551501086149/0.0193415249570427/0.165027708919338}]):0.001[&model=LG+F{0.00586695849524806/0.00621236200497094/0.0360418326547336/0.0111412817634043/0.00597398414581926/0.0338376559946243/0.0364695708957685/0.000642776781408579/0.013033224303974/0.299497321080948/0.0883781432993302/0.0993294086840819/0.0568018209504359/0.0224757992474247/0.00152777700209051/0.0208867209050133/0.0750183632337605/0.00249551501086149/0.0193415249570427/0.165027708919338}],(D3:0.5[&model=LG+F{0.00586695849524806/0.00621236200497094/0.0360418326547336/0.0111412817634043/0.00597398414581926/0.0338376559946243/0.0364695708957685/0.000642776781408579/0.013033224303974/0.299497321080948/0.0883781432993302/0.0993294086840819/0.0568018209504359/0.0224757992474247/0.00152777700209051/0.0208867209050133/0.0750183632337605/0.00249551501086149/0.0193415249570427/0.165027708919338}],D4:0.5[&model=LG+F{0.00586695849524806/0.00621236200497094/0.0360418326547336/0.0111412817634043/0.00597398414581926/0.0338376559946243/0.0364695708957685/0.000642776781408579/0.013033224303974/0.299497321080948/0.0883781432993302/0.0993294086840819/0.0568018209504359/0.0224757992474247/0.00152777700209051/0.0208867209050133/0.0750183632337605/0.00249551501086149/0.0193415249570427/0.165027708919338}]):0.001[&model=LG+F{0.00586695849524806/0.00621236200497094/0.0360418326547336/0.0111412817634043/0.00597398414581926/0.0338376559946243/0.0364695708957685/0.000642776781408579/0.013033224303974/0.299497321080948/0.0883781432993302/0.0993294086840819/0.0568018209504359/0.0224757992474247/0.00152777700209051/0.0208867209050133/0.0750183632337605/0.00249551501086149/0.0193415249570427/0.165027708919338}]):0.5[&model=LG+F{0.00586695849524806/0.00621236200497094/0.0360418326547336/0.0111412817634043/0.00597398414581926/0.0338376559946243/0.0364695708957685/0.000642776781408579/0.013033224303974/0.299497321080948/0.0883781432993302/0.0993294086840819/0.0568018209504359/0.0224757992474247/0.00152777700209051/0.0208867209050133/0.0750183632337605/0.00249551501086149/0.0193415249570427/0.165027708919338}]):0.25[&model=LG+F{0.0547208077974172/0.0579423678414175/0.0191591627938998/0.0143742615722275/0.00770751629515449/0.0436566751103476/0.0470523197074672/0.00599514462912766/0.0168152084520651/0.159207163128902/0.114023734075657/0.0528016521643271/0.0301947835173809/0.0119477136701001/0.0142494943089203/0.0269476345765657/0.0967872098329337/0.00321966415402661/0.0102815921954953/0.212915488993715}]);
```
