## Supplementary material for "Modeling site-and-branch-heterogeneity with GFmix": C20pi14.nwk

```
((((A1:0.5[&model=LG+F{0.440857577483655/0.00593932140053529/0.00774669585965516/0.00424107458676873/0.0382404033127601/0.00576235360507032/0.00594177258792533/0.100171420360592/0.00291849741691785/0.00645772279309576/0.00938633890434505/0.00328970202011659/0.00585624370421877/0.00409195009812632/0.0198864913013353/0.221844106297924/0.0701282676531315/0.00114387236720312/0.00294199304120961/0.0431538691675446}],A2:0.5[&model=LG+F{0.440857577483655/0.00593932140053529/0.00774669585965516/0.00424107458676873/0.0382404033127601/0.00576235360507032/0.00594177258792533/0.100171420360592/0.00291849741691785/0.00645772279309576/0.00938633890434505/0.00328970202011659/0.00585624370421877/0.00409195009812632/0.0198864913013353/0.221844106297924/0.0701282676531315/0.00114387236720312/0.00294199304120961/0.0431538691675446}]):0.001[&model=LG+F{0.440857577483655/0.00593932140053529/0.00774669585965516/0.00424107458676873/0.0382404033127601/0.00576235360507032/0.00594177258792533/0.100171420360592/0.00291849741691785/0.00645772279309576/0.00938633890434505/0.00328970202011659/0.00585624370421877/0.00409195009812632/0.0198864913013353/0.221844106297924/0.0701282676531315/0.00114387236720312/0.00294199304120961/0.0431538691675446}],(A3:0.5[&model=LG+F{0.440857577483655/0.00593932140053529/0.00774669585965516/0.00424107458676873/0.0382404033127601/0.00576235360507032/0.00594177258792533/0.100171420360592/0.00291849741691785/0.00645772279309576/0.00938633890434505/0.00328970202011659/0.00585624370421877/0.00409195009812632/0.0198864913013353/0.221844106297924/0.0701282676531315/0.00114387236720312/0.00294199304120961/0.0431538691675446}],A4:0.5[&model=LG+F{0.440857577483655/0.00593932140053529/0.00774669585965516/0.00424107458676873/0.0382404033127601/0.00576235360507032/0.00594177258792533/0.100171420360592/0.00291849741691785/0.00645772279309576/0.00938633890434505/0.00328970202011659/0.00585624370421877/0.00409195009812632/0.0198864913013353/0.221844106297924/0.0701282676531315/0.00114387236720312/0.00294199304120961/0.0431538691675446}]):0.001[&model=LG+F{0.440857577483655/0.00593932140053529/0.00774669585965516/0.00424107458676873/0.0382404033127601/0.00576235360507032/0.00594177258792533/0.100171420360592/0.00291849741691785/0.00645772279309576/0.00938633890434505/0.00328970202011659/0.00585624370421877/0.00409195009812632/0.0198864913013353/0.221844106297924/0.0701282676531315/0.00114387236720312/0.00294199304120961/0.0431538691675446}]):0.5[&model=LG+F{0.440857577483655/0.00593932140053529/0.00774669585965516/0.00424107458676873/0.0382404033127601/0.00576235360507032/0.00594177258792533/0.100171420360592/0.00291849741691785/0.00645772279309576/0.00938633890434505/0.00328970202011659/0.00585624370421877/0.00409195009812632/0.0198864913013353/0.221844106297924/0.0701282676531315/0.00114387236720312/0.00294199304120961/0.0431538691675446}],((B1:0.5[&model=LG+F{0.109895715008587/0.00148053703806832/0.0338819796280962/0.00764271135261334/0.0689118662139864/0.0103841619415605/0.0107074874264313/0.0249704449377669/0.00525933531337516/0.0282443555398988/0.0169148354823843/0.0143882784153938/0.0256136465763275/0.017897097340036/0.00495724762869321/0.399778507787409/0.126376015409823/0.00206133755676877/0.0128674921662281/0.0777662733932881}],B2:0.5[&model=LG+F{0.109895715008587/0.00148053703806832/0.0338819796280962/0.00764271135261334/0.0689118662139864/0.0103841619415605/0.0107074874264313/0.0249704449377669/0.00525933531337516/0.0282443555398988/0.0169148354823843/0.0143882784153938/0.0256136465763275/0.017897097340036/0.00495724762869321/0.399778507787409/0.126376015409823/0.00206133755676877/0.0128674921662281/0.0777662733932881}]):0.001[&model=LG+F{0.109895715008587/0.00148053703806832/0.0338819796280962/0.00764271135261334/0.0689118662139864/0.0103841619415605/0.0107074874264313/0.0249704449377669/0.00525933531337516/0.0282443555398988/0.0169148354823843/0.0143882784153938/0.0256136465763275/0.017897097340036/0.00495724762869321/0.399778507787409/0.126376015409823/0.00206133755676877/0.0128674921662281/0.0777662733932881}],(B3:0.5[&model=LG+F{0.109895715008587/0.00148053703806832/0.0338819796280962/0.00764271135261334/0.0689118662139864/0.0103841619415605/0.0107074874264313/0.0249704449377669/0.00525933531337516/0.0282443555398988/0.0169148354823843/0.0143882784153938/0.0256136465763275/0.017897097340036/0.00495724762869321/0.399778507787409/0.126376015409823/0.00206133755676877/0.0128674921662281/0.0777662733932881}],B4:0.5[&model=LG+F{0.109895715008587/0.00148053703806832/0.0338819796280962/0.00764271135261334/0.0689118662139864/0.0103841619415605/0.0107074874264313/0.0249704449377669/0.00525933531337516/0.0282443555398988/0.0169148354823843/0.0143882784153938/0.0256136465763275/0.017897097340036/0.00495724762869321/0.399778507787409/0.126376015409823/0.00206133755676877/0.0128674921662281/0.0777662733932881}]):0.001[&model=LG+F{0.109895715008587/0.00148053703806832/0.0338819796280962/0.00764271135261334/0.0689118662139864/0.0103841619415605/0.0107074874264313/0.0249704449377669/0.00525933531337516/0.0282443555398988/0.0169148354823843/0.0143882784153938/0.0256136465763275/0.017897097340036/0.00495724762869321/0.399778507787409/0.126376015409823/0.00206133755676877/0.0128674921662281/0.0777662733932881}]):0.5[&model=LG+F{0.109895715008587/0.00148053703806832/0.0338819796280962/0.00764271135261334/0.0689118662139864/0.0103841619415605/0.0107074874264313/0.0249704449377669/0.00525933531337516/0.0282443555398988/0.0169148354823843/0.0143882784153938/0.0256136465763275/0.017897097340036/0.00495724762869321/0.399778507787409/0.126376015409823/0.00206133755676877/0.0128674921662281/0.0777662733932881}]):0.25[&model=LG+F{0.440857577483655/0.00593932140053529/0.00774669585965516/0.00424107458676873/0.0382404033127601/0.00576235360507032/0.00594177258792533/0.100171420360592/0.00291849741691785/0.00645772279309576/0.00938633890434505/0.00328970202011659/0.00585624370421877/0.00409195009812632/0.0198864913013353/0.221844106297924/0.0701282676531315/0.00114387236720312/0.00294199304120961/0.0431538691675446}],(((C1:0.5[&model=LG+F{0.440857577483655/0.00593932140053529/0.00774669585965516/0.00424107458676873/0.0382404033127601/0.00576235360507032/0.00594177258792533/0.100171420360592/0.00291849741691785/0.00645772279309576/0.00938633890434505/0.00328970202011659/0.00585624370421877/0.00409195009812632/0.0198864913013353/0.221844106297924/0.0701282676531315/0.00114387236720312/0.00294199304120961/0.0431538691675446}],C2:0.5[&model=LG+F{0.440857577483655/0.00593932140053529/0.00774669585965516/0.00424107458676873/0.0382404033127601/0.00576235360507032/0.00594177258792533/0.100171420360592/0.00291849741691785/0.00645772279309576/0.00938633890434505/0.00328970202011659/0.00585624370421877/0.00409195009812632/0.0198864913013353/0.221844106297924/0.0701282676531315/0.00114387236720312/0.00294199304120961/0.0431538691675446}]):0.001[&model=LG+F{0.440857577483655/0.00593932140053529/0.00774669585965516/0.00424107458676873/0.0382404033127601/0.00576235360507032/0.00594177258792533/0.100171420360592/0.00291849741691785/0.00645772279309576/0.00938633890434505/0.00328970202011659/0.00585624370421877/0.00409195009812632/0.0198864913013353/0.221844106297924/0.0701282676531315/0.00114387236720312/0.00294199304120961/0.0431538691675446}],(C3:0.5[&model=LG+F{0.440857577483655/0.00593932140053529/0.00774669585965516/0.00424107458676873/0.0382404033127601/0.00576235360507032/0.00594177258792533/0.100171420360592/0.00291849741691785/0.00645772279309576/0.00938633890434505/0.00328970202011659/0.00585624370421877/0.00409195009812632/0.0198864913013353/0.221844106297924/0.0701282676531315/0.00114387236720312/0.00294199304120961/0.0431538691675446}],C4:0.5[&model=LG+F{0.440857577483655/0.00593932140053529/0.00774669585965516/0.00424107458676873/0.0382404033127601/0.00576235360507032/0.00594177258792533/0.100171420360592/0.00291849741691785/0.00645772279309576/0.00938633890434505/0.00328970202011659/0.00585624370421877/0.00409195009812632/0.0198864913013353/0.221844106297924/0.0701282676531315/0.00114387236720312/0.00294199304120961/0.0431538691675446}]):0.001[&model=LG+F{0.440857577483655/0.00593932140053529/0.00774669585965516/0.00424107458676873/0.0382404033127601/0.00576235360507032/0.00594177258792533/0.100171420360592/0.00291849741691785/0.00645772279309576/0.00938633890434505/0.00328970202011659/0.00585624370421877/0.00409195009812632/0.0198864913013353/0.221844106297924/0.0701282676531315/0.00114387236720312/0.00294199304120961/0.0431538691675446}]):0.5[&model=LG+F{0.440857577483655/0.00593932140053529/0.00774669585965516/0.00424107458676873/0.0382404033127601/0.00576235360507032/0.00594177258792533/0.100171420360592/0.00291849741691785/0.00645772279309576/0.00938633890434505/0.00328970202011659/0.00585624370421877/0.00409195009812632/0.0198864913013353/0.221844106297924/0.0701282676531315/0.00114387236720312/0.00294199304120961/0.0431538691675446}],((D1:0.5[&model=LG+F{0.109895715008587/0.00148053703806832/0.0338819796280962/0.00764271135261334/0.0689118662139864/0.0103841619415605/0.0107074874264313/0.0249704449377669/0.00525933531337516/0.0282443555398988/0.0169148354823843/0.0143882784153938/0.0256136465763275/0.017897097340036/0.00495724762869321/0.399778507787409/0.126376015409823/0.00206133755676877/0.0128674921662281/0.0777662733932881}],D2:0.5[&model=LG+F{0.109895715008587/0.00148053703806832/0.0338819796280962/0.00764271135261334/0.0689118662139864/0.0103841619415605/0.0107074874264313/0.0249704449377669/0.00525933531337516/0.0282443555398988/0.0169148354823843/0.0143882784153938/0.0256136465763275/0.017897097340036/0.00495724762869321/0.399778507787409/0.126376015409823/0.00206133755676877/0.0128674921662281/0.0777662733932881}]):0.001[&model=LG+F{0.109895715008587/0.00148053703806832/0.0338819796280962/0.00764271135261334/0.0689118662139864/0.0103841619415605/0.0107074874264313/0.0249704449377669/0.00525933531337516/0.0282443555398988/0.0169148354823843/0.0143882784153938/0.0256136465763275/0.017897097340036/0.00495724762869321/0.399778507787409/0.126376015409823/0.00206133755676877/0.0128674921662281/0.0777662733932881}],(D3:0.5[&model=LG+F{0.109895715008587/0.00148053703806832/0.0338819796280962/0.00764271135261334/0.0689118662139864/0.0103841619415605/0.0107074874264313/0.0249704449377669/0.00525933531337516/0.0282443555398988/0.0169148354823843/0.0143882784153938/0.0256136465763275/0.017897097340036/0.00495724762869321/0.399778507787409/0.126376015409823/0.00206133755676877/0.0128674921662281/0.0777662733932881}],D4:0.5[&model=LG+F{0.109895715008587/0.00148053703806832/0.0338819796280962/0.00764271135261334/0.0689118662139864/0.0103841619415605/0.0107074874264313/0.0249704449377669/0.00525933531337516/0.0282443555398988/0.0169148354823843/0.0143882784153938/0.0256136465763275/0.017897097340036/0.00495724762869321/0.399778507787409/0.126376015409823/0.00206133755676877/0.0128674921662281/0.0777662733932881}]):0.001[&model=LG+F{0.109895715008587/0.00148053703806832/0.0338819796280962/0.00764271135261334/0.0689118662139864/0.0103841619415605/0.0107074874264313/0.0249704449377669/0.00525933531337516/0.0282443555398988/0.0169148354823843/0.0143882784153938/0.0256136465763275/0.017897097340036/0.00495724762869321/0.399778507787409/0.126376015409823/0.00206133755676877/0.0128674921662281/0.0777662733932881}]):0.5[&model=LG+F{0.109895715008587/0.00148053703806832/0.0338819796280962/0.00764271135261334/0.0689118662139864/0.0103841619415605/0.0107074874264313/0.0249704449377669/0.00525933531337516/0.0282443555398988/0.0169148354823843/0.0143882784153938/0.0256136465763275/0.017897097340036/0.00495724762869321/0.399778507787409/0.126376015409823/0.00206133755676877/0.0128674921662281/0.0777662733932881}]):0.25[&model=LG+F{0.440857577483655/0.00593932140053529/0.00774669585965516/0.00424107458676873/0.0382404033127601/0.00576235360507032/0.00594177258792533/0.100171420360592/0.00291849741691785/0.00645772279309576/0.00938633890434505/0.00328970202011659/0.00585624370421877/0.00409195009812632/0.0198864913013353/0.221844106297924/0.0701282676531315/0.00114387236720312/0.00294199304120961/0.0431538691675446}]);
```
