## Supplementary material for "Modeling site-and-branch-heterogeneity with GFmix": C20pi15.nwk

```
((((A1:0.5[&model=LG+F{0.0459707361231968/0.0840123270178741/0.09452368892558/0.0370747376101816/0.0126566162090897/0.0838369600069941/0.0377515733968133/0.0266957450027567/0.213843796989861/0.0085235629768655/0.0365713454313936/0.0439871386661631/0.00914463007027099/0.0418611421089945/0.0112561432156407/0.0541005098727621/0.0314641918979789/0.01420787149468/0.0970521622713634/0.0154658955111032}],A2:0.5[&model=LG+F{0.0459707361231968/0.0840123270178741/0.09452368892558/0.0370747376101816/0.0126566162090897/0.0838369600069941/0.0377515733968133/0.0266957450027567/0.213843796989861/0.0085235629768655/0.0365713454313936/0.0439871386661631/0.00914463007027099/0.0418611421089945/0.0112561432156407/0.0541005098727621/0.0314641918979789/0.01420787149468/0.0970521622713634/0.0154658955111032}]):0.001[&model=LG+F{0.0459707361231968/0.0840123270178741/0.09452368892558/0.0370747376101816/0.0126566162090897/0.0838369600069941/0.0377515733968133/0.0266957450027567/0.213843796989861/0.0085235629768655/0.0365713454313936/0.0439871386661631/0.00914463007027099/0.0418611421089945/0.0112561432156407/0.0541005098727621/0.0314641918979789/0.01420787149468/0.0970521622713634/0.0154658955111032}],(A3:0.5[&model=LG+F{0.0459707361231968/0.0840123270178741/0.09452368892558/0.0370747376101816/0.0126566162090897/0.0838369600069941/0.0377515733968133/0.0266957450027567/0.213843796989861/0.0085235629768655/0.0365713454313936/0.0439871386661631/0.00914463007027099/0.0418611421089945/0.0112561432156407/0.0541005098727621/0.0314641918979789/0.01420787149468/0.0970521622713634/0.0154658955111032}],A4:0.5[&model=LG+F{0.0459707361231968/0.0840123270178741/0.09452368892558/0.0370747376101816/0.0126566162090897/0.0838369600069941/0.0377515733968133/0.0266957450027567/0.213843796989861/0.0085235629768655/0.0365713454313936/0.0439871386661631/0.00914463007027099/0.0418611421089945/0.0112561432156407/0.0541005098727621/0.0314641918979789/0.01420787149468/0.0970521622713634/0.0154658955111032}]):0.001[&model=LG+F{0.0459707361231968/0.0840123270178741/0.09452368892558/0.0370747376101816/0.0126566162090897/0.0838369600069941/0.0377515733968133/0.0266957450027567/0.213843796989861/0.0085235629768655/0.0365713454313936/0.0439871386661631/0.00914463007027099/0.0418611421089945/0.0112561432156407/0.0541005098727621/0.0314641918979789/0.01420787149468/0.0970521622713634/0.0154658955111032}]):0.5[&model=LG+F{0.0459707361231968/0.0840123270178741/0.09452368892558/0.0370747376101816/0.0126566162090897/0.0838369600069941/0.0377515733968133/0.0266957450027567/0.213843796989861/0.0085235629768655/0.0365713454313936/0.0439871386661631/0.00914463007027099/0.0418611421089945/0.0112561432156407/0.0541005098727621/0.0314641918979789/0.01420787149468/0.0970521622713634/0.0154658955111032}],((B1:0.5[&model=LG+F{0.00498198241789205/0.0091046602988384/0.179734404439694/0.0290461059115726/0.00991579276316674/0.0656818463631871/0.0295763711328656/0.00289309555278478/0.167535361712029/0.0162073394803423/0.0286517246297987/0.0836404319492185/0.0173882828546346/0.0795979032520537/0.00121986098815807/0.0423849025219474/0.0246505385931513/0.0111311196467957/0.184542232573696/0.012116715261916}],B2:0.5[&model=LG+F{0.00498198241789205/0.0091046602988384/0.179734404439694/0.0290461059115726/0.00991579276316674/0.0656818463631871/0.0295763711328656/0.00289309555278478/0.167535361712029/0.0162073394803423/0.0286517246297987/0.0836404319492185/0.0173882828546346/0.0795979032520537/0.00121986098815807/0.0423849025219474/0.0246505385931513/0.0111311196467957/0.184542232573696/0.012116715261916}]):0.001[&model=LG+F{0.00498198241789205/0.0091046602988384/0.179734404439694/0.0290461059115726/0.00991579276316674/0.0656818463631871/0.0295763711328656/0.00289309555278478/0.167535361712029/0.0162073394803423/0.0286517246297987/0.0836404319492185/0.0173882828546346/0.0795979032520537/0.00121986098815807/0.0423849025219474/0.0246505385931513/0.0111311196467957/0.184542232573696/0.012116715261916}],(B3:0.5[&model=LG+F{0.00498198241789205/0.0091046602988384/0.179734404439694/0.0290461059115726/0.00991579276316674/0.0656818463631871/0.0295763711328656/0.00289309555278478/0.167535361712029/0.0162073394803423/0.0286517246297987/0.0836404319492185/0.0173882828546346/0.0795979032520537/0.00121986098815807/0.0423849025219474/0.0246505385931513/0.0111311196467957/0.184542232573696/0.012116715261916}],B4:0.5[&model=LG+F{0.00498198241789205/0.0091046602988384/0.179734404439694/0.0290461059115726/0.00991579276316674/0.0656818463631871/0.0295763711328656/0.00289309555278478/0.167535361712029/0.0162073394803423/0.0286517246297987/0.0836404319492185/0.0173882828546346/0.0795979032520537/0.00121986098815807/0.0423849025219474/0.0246505385931513/0.0111311196467957/0.184542232573696/0.012116715261916}]):0.001[&model=LG+F{0.00498198241789205/0.0091046602988384/0.179734404439694/0.0290461059115726/0.00991579276316674/0.0656818463631871/0.0295763711328656/0.00289309555278478/0.167535361712029/0.0162073394803423/0.0286517246297987/0.0836404319492185/0.0173882828546346/0.0795979032520537/0.00121986098815807/0.0423849025219474/0.0246505385931513/0.0111311196467957/0.184542232573696/0.012116715261916}]):0.5[&model=LG+F{0.00498198241789205/0.0091046602988384/0.179734404439694/0.0290461059115726/0.00991579276316674/0.0656818463631871/0.0295763711328656/0.00289309555278478/0.167535361712029/0.0162073394803423/0.0286517246297987/0.0836404319492185/0.0173882828546346/0.0795979032520537/0.00121986098815807/0.0423849025219474/0.0246505385931513/0.0111311196467957/0.184542232573696/0.012116715261916}]):0.25[&model=LG+F{0.0459707361231968/0.0840123270178741/0.09452368892558/0.0370747376101816/0.0126566162090897/0.0838369600069941/0.0377515733968133/0.0266957450027567/0.213843796989861/0.0085235629768655/0.0365713454313936/0.0439871386661631/0.00914463007027099/0.0418611421089945/0.0112561432156407/0.0541005098727621/0.0314641918979789/0.01420787149468/0.0970521622713634/0.0154658955111032}],(((C1:0.5[&model=LG+F{0.0459707361231968/0.0840123270178741/0.09452368892558/0.0370747376101816/0.0126566162090897/0.0838369600069941/0.0377515733968133/0.0266957450027567/0.213843796989861/0.0085235629768655/0.0365713454313936/0.0439871386661631/0.00914463007027099/0.0418611421089945/0.0112561432156407/0.0541005098727621/0.0314641918979789/0.01420787149468/0.0970521622713634/0.0154658955111032}],C2:0.5[&model=LG+F{0.0459707361231968/0.0840123270178741/0.09452368892558/0.0370747376101816/0.0126566162090897/0.0838369600069941/0.0377515733968133/0.0266957450027567/0.213843796989861/0.0085235629768655/0.0365713454313936/0.0439871386661631/0.00914463007027099/0.0418611421089945/0.0112561432156407/0.0541005098727621/0.0314641918979789/0.01420787149468/0.0970521622713634/0.0154658955111032}]):0.001[&model=LG+F{0.0459707361231968/0.0840123270178741/0.09452368892558/0.0370747376101816/0.0126566162090897/0.0838369600069941/0.0377515733968133/0.0266957450027567/0.213843796989861/0.0085235629768655/0.0365713454313936/0.0439871386661631/0.00914463007027099/0.0418611421089945/0.0112561432156407/0.0541005098727621/0.0314641918979789/0.01420787149468/0.0970521622713634/0.0154658955111032}],(C3:0.5[&model=LG+F{0.0459707361231968/0.0840123270178741/0.09452368892558/0.0370747376101816/0.0126566162090897/0.0838369600069941/0.0377515733968133/0.0266957450027567/0.213843796989861/0.0085235629768655/0.0365713454313936/0.0439871386661631/0.00914463007027099/0.0418611421089945/0.0112561432156407/0.0541005098727621/0.0314641918979789/0.01420787149468/0.0970521622713634/0.0154658955111032}],C4:0.5[&model=LG+F{0.0459707361231968/0.0840123270178741/0.09452368892558/0.0370747376101816/0.0126566162090897/0.0838369600069941/0.0377515733968133/0.0266957450027567/0.213843796989861/0.0085235629768655/0.0365713454313936/0.0439871386661631/0.00914463007027099/0.0418611421089945/0.0112561432156407/0.0541005098727621/0.0314641918979789/0.01420787149468/0.0970521622713634/0.0154658955111032}]):0.001[&model=LG+F{0.0459707361231968/0.0840123270178741/0.09452368892558/0.0370747376101816/0.0126566162090897/0.0838369600069941/0.0377515733968133/0.0266957450027567/0.213843796989861/0.0085235629768655/0.0365713454313936/0.0439871386661631/0.00914463007027099/0.0418611421089945/0.0112561432156407/0.0541005098727621/0.0314641918979789/0.01420787149468/0.0970521622713634/0.0154658955111032}]):0.5[&model=LG+F{0.0459707361231968/0.0840123270178741/0.09452368892558/0.0370747376101816/0.0126566162090897/0.0838369600069941/0.0377515733968133/0.0266957450027567/0.213843796989861/0.0085235629768655/0.0365713454313936/0.0439871386661631/0.00914463007027099/0.0418611421089945/0.0112561432156407/0.0541005098727621/0.0314641918979789/0.01420787149468/0.0970521622713634/0.0154658955111032}],((D1:0.5[&model=LG+F{0.00498198241789205/0.0091046602988384/0.179734404439694/0.0290461059115726/0.00991579276316674/0.0656818463631871/0.0295763711328656/0.00289309555278478/0.167535361712029/0.0162073394803423/0.0286517246297987/0.0836404319492185/0.0173882828546346/0.0795979032520537/0.00121986098815807/0.0423849025219474/0.0246505385931513/0.0111311196467957/0.184542232573696/0.012116715261916}],D2:0.5[&model=LG+F{0.00498198241789205/0.0091046602988384/0.179734404439694/0.0290461059115726/0.00991579276316674/0.0656818463631871/0.0295763711328656/0.00289309555278478/0.167535361712029/0.0162073394803423/0.0286517246297987/0.0836404319492185/0.0173882828546346/0.0795979032520537/0.00121986098815807/0.0423849025219474/0.0246505385931513/0.0111311196467957/0.184542232573696/0.012116715261916}]):0.001[&model=LG+F{0.00498198241789205/0.0091046602988384/0.179734404439694/0.0290461059115726/0.00991579276316674/0.0656818463631871/0.0295763711328656/0.00289309555278478/0.167535361712029/0.0162073394803423/0.0286517246297987/0.0836404319492185/0.0173882828546346/0.0795979032520537/0.00121986098815807/0.0423849025219474/0.0246505385931513/0.0111311196467957/0.184542232573696/0.012116715261916}],(D3:0.5[&model=LG+F{0.00498198241789205/0.0091046602988384/0.179734404439694/0.0290461059115726/0.00991579276316674/0.0656818463631871/0.0295763711328656/0.00289309555278478/0.167535361712029/0.0162073394803423/0.0286517246297987/0.0836404319492185/0.0173882828546346/0.0795979032520537/0.00121986098815807/0.0423849025219474/0.0246505385931513/0.0111311196467957/0.184542232573696/0.012116715261916}],D4:0.5[&model=LG+F{0.00498198241789205/0.0091046602988384/0.179734404439694/0.0290461059115726/0.00991579276316674/0.0656818463631871/0.0295763711328656/0.00289309555278478/0.167535361712029/0.0162073394803423/0.0286517246297987/0.0836404319492185/0.0173882828546346/0.0795979032520537/0.00121986098815807/0.0423849025219474/0.0246505385931513/0.0111311196467957/0.184542232573696/0.012116715261916}]):0.001[&model=LG+F{0.00498198241789205/0.0091046602988384/0.179734404439694/0.0290461059115726/0.00991579276316674/0.0656818463631871/0.0295763711328656/0.00289309555278478/0.167535361712029/0.0162073394803423/0.0286517246297987/0.0836404319492185/0.0173882828546346/0.0795979032520537/0.00121986098815807/0.0423849025219474/0.0246505385931513/0.0111311196467957/0.184542232573696/0.012116715261916}]):0.5[&model=LG+F{0.00498198241789205/0.0091046602988384/0.179734404439694/0.0290461059115726/0.00991579276316674/0.0656818463631871/0.0295763711328656/0.00289309555278478/0.167535361712029/0.0162073394803423/0.0286517246297987/0.0836404319492185/0.0173882828546346/0.0795979032520537/0.00121986098815807/0.0423849025219474/0.0246505385931513/0.0111311196467957/0.184542232573696/0.012116715261916}]):0.25[&model=LG+F{0.0459707361231968/0.0840123270178741/0.09452368892558/0.0370747376101816/0.0126566162090897/0.0838369600069941/0.0377515733968133/0.0266957450027567/0.213843796989861/0.0085235629768655/0.0365713454313936/0.0439871386661631/0.00914463007027099/0.0418611421089945/0.0112561432156407/0.0541005098727621/0.0314641918979789/0.01420787149468/0.0970521622713634/0.0154658955111032}]);
```
