## Supplementary material for "Modeling site-and-branch-heterogeneity with GFmix": C20pi16.nwk

```
((((A1:0.5[&model=LG+F{0.036828984705853/0.0269036397660651/0.228996801265521/0.245741939504272/0.00363598015142404/0.0334357604721933/0.0717845405467643/0.115691697062869/0.0370128899012758/0.00285384464091374/0.00525346036866207/0.0427138158591356/0.00218314008949546/0.00221953681174227/0.0107984154907722/0.0857398326498651/0.0362910766452859/0.000882400029560369/0.00610982490922788/0.00492237831247369}],A2:0.5[&model=LG+F{0.036828984705853/0.0269036397660651/0.228996801265521/0.245741939504272/0.00363598015142404/0.0334357604721933/0.0717845405467643/0.115691697062869/0.0370128899012758/0.00285384464091374/0.00525346036866207/0.0427138158591356/0.00218314008949546/0.00221953681174227/0.0107984154907722/0.0857398326498651/0.0362910766452859/0.000882400029560369/0.00610982490922788/0.00492237831247369}]):0.001[&model=LG+F{0.036828984705853/0.0269036397660651/0.228996801265521/0.245741939504272/0.00363598015142404/0.0334357604721933/0.0717845405467643/0.115691697062869/0.0370128899012758/0.00285384464091374/0.00525346036866207/0.0427138158591356/0.00218314008949546/0.00221953681174227/0.0107984154907722/0.0857398326498651/0.0362910766452859/0.000882400029560369/0.00610982490922788/0.00492237831247369}],(A3:0.5[&model=LG+F{0.036828984705853/0.0269036397660651/0.228996801265521/0.245741939504272/0.00363598015142404/0.0334357604721933/0.0717845405467643/0.115691697062869/0.0370128899012758/0.00285384464091374/0.00525346036866207/0.0427138158591356/0.00218314008949546/0.00221953681174227/0.0107984154907722/0.0857398326498651/0.0362910766452859/0.000882400029560369/0.00610982490922788/0.00492237831247369}],A4:0.5[&model=LG+F{0.036828984705853/0.0269036397660651/0.228996801265521/0.245741939504272/0.00363598015142404/0.0334357604721933/0.0717845405467643/0.115691697062869/0.0370128899012758/0.00285384464091374/0.00525346036866207/0.0427138158591356/0.00218314008949546/0.00221953681174227/0.0107984154907722/0.0857398326498651/0.0362910766452859/0.000882400029560369/0.00610982490922788/0.00492237831247369}]):0.001[&model=LG+F{0.036828984705853/0.0269036397660651/0.228996801265521/0.245741939504272/0.00363598015142404/0.0334357604721933/0.0717845405467643/0.115691697062869/0.0370128899012758/0.00285384464091374/0.00525346036866207/0.0427138158591356/0.00218314008949546/0.00221953681174227/0.0107984154907722/0.0857398326498651/0.0362910766452859/0.000882400029560369/0.00610982490922788/0.00492237831247369}]):0.5[&model=LG+F{0.036828984705853/0.0269036397660651/0.228996801265521/0.245741939504272/0.00363598015142404/0.0334357604721933/0.0717845405467643/0.115691697062869/0.0370128899012758/0.00285384464091374/0.00525346036866207/0.0427138158591356/0.00218314008949546/0.00221953681174227/0.0107984154907722/0.0857398326498651/0.0362910766452859/0.000882400029560369/0.00610982490922788/0.00492237831247369}],((B1:0.5[&model=LG+F{0.0040988313199736/0.00299420367341568/0.447166785617011/0.197714572166734/0.00292537066117297/0.0269011349473546/0.0577550976891444/0.0128757486846175/0.0297791565666305/0.00557276139961468/0.00422673342320087/0.08340815082836/0.00426306276321906/0.00433413539481984/0.00120179483559402/0.0689829923382724/0.0291984132088617/0.000709945338090768/0.0119307813482263/0.0039603574548846}],B2:0.5[&model=LG+F{0.0040988313199736/0.00299420367341568/0.447166785617011/0.197714572166734/0.00292537066117297/0.0269011349473546/0.0577550976891444/0.0128757486846175/0.0297791565666305/0.00557276139961468/0.00422673342320087/0.08340815082836/0.00426306276321906/0.00433413539481984/0.00120179483559402/0.0689829923382724/0.0291984132088617/0.000709945338090768/0.0119307813482263/0.0039603574548846}]):0.001[&model=LG+F{0.0040988313199736/0.00299420367341568/0.447166785617011/0.197714572166734/0.00292537066117297/0.0269011349473546/0.0577550976891444/0.0128757486846175/0.0297791565666305/0.00557276139961468/0.00422673342320087/0.08340815082836/0.00426306276321906/0.00433413539481984/0.00120179483559402/0.0689829923382724/0.0291984132088617/0.000709945338090768/0.0119307813482263/0.0039603574548846}],(B3:0.5[&model=LG+F{0.0040988313199736/0.00299420367341568/0.447166785617011/0.197714572166734/0.00292537066117297/0.0269011349473546/0.0577550976891444/0.0128757486846175/0.0297791565666305/0.00557276139961468/0.00422673342320087/0.08340815082836/0.00426306276321906/0.00433413539481984/0.00120179483559402/0.0689829923382724/0.0291984132088617/0.000709945338090768/0.0119307813482263/0.0039603574548846}],B4:0.5[&model=LG+F{0.0040988313199736/0.00299420367341568/0.447166785617011/0.197714572166734/0.00292537066117297/0.0269011349473546/0.0577550976891444/0.0128757486846175/0.0297791565666305/0.00557276139961468/0.00422673342320087/0.08340815082836/0.00426306276321906/0.00433413539481984/0.00120179483559402/0.0689829923382724/0.0291984132088617/0.000709945338090768/0.0119307813482263/0.0039603574548846}]):0.001[&model=LG+F{0.0040988313199736/0.00299420367341568/0.447166785617011/0.197714572166734/0.00292537066117297/0.0269011349473546/0.0577550976891444/0.0128757486846175/0.0297791565666305/0.00557276139961468/0.00422673342320087/0.08340815082836/0.00426306276321906/0.00433413539481984/0.00120179483559402/0.0689829923382724/0.0291984132088617/0.000709945338090768/0.0119307813482263/0.0039603574548846}]):0.5[&model=LG+F{0.0040988313199736/0.00299420367341568/0.447166785617011/0.197714572166734/0.00292537066117297/0.0269011349473546/0.0577550976891444/0.0128757486846175/0.0297791565666305/0.00557276139961468/0.00422673342320087/0.08340815082836/0.00426306276321906/0.00433413539481984/0.00120179483559402/0.0689829923382724/0.0291984132088617/0.000709945338090768/0.0119307813482263/0.0039603574548846}]):0.25[&model=LG+F{0.036828984705853/0.0269036397660651/0.228996801265521/0.245741939504272/0.00363598015142404/0.0334357604721933/0.0717845405467643/0.115691697062869/0.0370128899012758/0.00285384464091374/0.00525346036866207/0.0427138158591356/0.00218314008949546/0.00221953681174227/0.0107984154907722/0.0857398326498651/0.0362910766452859/0.000882400029560369/0.00610982490922788/0.00492237831247369}],(((C1:0.5[&model=LG+F{0.036828984705853/0.0269036397660651/0.228996801265521/0.245741939504272/0.00363598015142404/0.0334357604721933/0.0717845405467643/0.115691697062869/0.0370128899012758/0.00285384464091374/0.00525346036866207/0.0427138158591356/0.00218314008949546/0.00221953681174227/0.0107984154907722/0.0857398326498651/0.0362910766452859/0.000882400029560369/0.00610982490922788/0.00492237831247369}],C2:0.5[&model=LG+F{0.036828984705853/0.0269036397660651/0.228996801265521/0.245741939504272/0.00363598015142404/0.0334357604721933/0.0717845405467643/0.115691697062869/0.0370128899012758/0.00285384464091374/0.00525346036866207/0.0427138158591356/0.00218314008949546/0.00221953681174227/0.0107984154907722/0.0857398326498651/0.0362910766452859/0.000882400029560369/0.00610982490922788/0.00492237831247369}]):0.001[&model=LG+F{0.036828984705853/0.0269036397660651/0.228996801265521/0.245741939504272/0.00363598015142404/0.0334357604721933/0.0717845405467643/0.115691697062869/0.0370128899012758/0.00285384464091374/0.00525346036866207/0.0427138158591356/0.00218314008949546/0.00221953681174227/0.0107984154907722/0.0857398326498651/0.0362910766452859/0.000882400029560369/0.00610982490922788/0.00492237831247369}],(C3:0.5[&model=LG+F{0.036828984705853/0.0269036397660651/0.228996801265521/0.245741939504272/0.00363598015142404/0.0334357604721933/0.0717845405467643/0.115691697062869/0.0370128899012758/0.00285384464091374/0.00525346036866207/0.0427138158591356/0.00218314008949546/0.00221953681174227/0.0107984154907722/0.0857398326498651/0.0362910766452859/0.000882400029560369/0.00610982490922788/0.00492237831247369}],C4:0.5[&model=LG+F{0.036828984705853/0.0269036397660651/0.228996801265521/0.245741939504272/0.00363598015142404/0.0334357604721933/0.0717845405467643/0.115691697062869/0.0370128899012758/0.00285384464091374/0.00525346036866207/0.0427138158591356/0.00218314008949546/0.00221953681174227/0.0107984154907722/0.0857398326498651/0.0362910766452859/0.000882400029560369/0.00610982490922788/0.00492237831247369}]):0.001[&model=LG+F{0.036828984705853/0.0269036397660651/0.228996801265521/0.245741939504272/0.00363598015142404/0.0334357604721933/0.0717845405467643/0.115691697062869/0.0370128899012758/0.00285384464091374/0.00525346036866207/0.0427138158591356/0.00218314008949546/0.00221953681174227/0.0107984154907722/0.0857398326498651/0.0362910766452859/0.000882400029560369/0.00610982490922788/0.00492237831247369}]):0.5[&model=LG+F{0.036828984705853/0.0269036397660651/0.228996801265521/0.245741939504272/0.00363598015142404/0.0334357604721933/0.0717845405467643/0.115691697062869/0.0370128899012758/0.00285384464091374/0.00525346036866207/0.0427138158591356/0.00218314008949546/0.00221953681174227/0.0107984154907722/0.0857398326498651/0.0362910766452859/0.000882400029560369/0.00610982490922788/0.00492237831247369}],((D1:0.5[&model=LG+F{0.0040988313199736/0.00299420367341568/0.447166785617011/0.197714572166734/0.00292537066117297/0.0269011349473546/0.0577550976891444/0.0128757486846175/0.0297791565666305/0.00557276139961468/0.00422673342320087/0.08340815082836/0.00426306276321906/0.00433413539481984/0.00120179483559402/0.0689829923382724/0.0291984132088617/0.000709945338090768/0.0119307813482263/0.0039603574548846}],D2:0.5[&model=LG+F{0.0040988313199736/0.00299420367341568/0.447166785617011/0.197714572166734/0.00292537066117297/0.0269011349473546/0.0577550976891444/0.0128757486846175/0.0297791565666305/0.00557276139961468/0.00422673342320087/0.08340815082836/0.00426306276321906/0.00433413539481984/0.00120179483559402/0.0689829923382724/0.0291984132088617/0.000709945338090768/0.0119307813482263/0.0039603574548846}]):0.001[&model=LG+F{0.0040988313199736/0.00299420367341568/0.447166785617011/0.197714572166734/0.00292537066117297/0.0269011349473546/0.0577550976891444/0.0128757486846175/0.0297791565666305/0.00557276139961468/0.00422673342320087/0.08340815082836/0.00426306276321906/0.00433413539481984/0.00120179483559402/0.0689829923382724/0.0291984132088617/0.000709945338090768/0.0119307813482263/0.0039603574548846}],(D3:0.5[&model=LG+F{0.0040988313199736/0.00299420367341568/0.447166785617011/0.197714572166734/0.00292537066117297/0.0269011349473546/0.0577550976891444/0.0128757486846175/0.0297791565666305/0.00557276139961468/0.00422673342320087/0.08340815082836/0.00426306276321906/0.00433413539481984/0.00120179483559402/0.0689829923382724/0.0291984132088617/0.000709945338090768/0.0119307813482263/0.0039603574548846}],D4:0.5[&model=LG+F{0.0040988313199736/0.00299420367341568/0.447166785617011/0.197714572166734/0.00292537066117297/0.0269011349473546/0.0577550976891444/0.0128757486846175/0.0297791565666305/0.00557276139961468/0.00422673342320087/0.08340815082836/0.00426306276321906/0.00433413539481984/0.00120179483559402/0.0689829923382724/0.0291984132088617/0.000709945338090768/0.0119307813482263/0.0039603574548846}]):0.001[&model=LG+F{0.0040988313199736/0.00299420367341568/0.447166785617011/0.197714572166734/0.00292537066117297/0.0269011349473546/0.0577550976891444/0.0128757486846175/0.0297791565666305/0.00557276139961468/0.00422673342320087/0.08340815082836/0.00426306276321906/0.00433413539481984/0.00120179483559402/0.0689829923382724/0.0291984132088617/0.000709945338090768/0.0119307813482263/0.0039603574548846}]):0.5[&model=LG+F{0.0040988313199736/0.00299420367341568/0.447166785617011/0.197714572166734/0.00292537066117297/0.0269011349473546/0.0577550976891444/0.0128757486846175/0.0297791565666305/0.00557276139961468/0.00422673342320087/0.08340815082836/0.00426306276321906/0.00433413539481984/0.00120179483559402/0.0689829923382724/0.0291984132088617/0.000709945338090768/0.0119307813482263/0.0039603574548846}]):0.25[&model=LG+F{0.036828984705853/0.0269036397660651/0.228996801265521/0.245741939504272/0.00363598015142404/0.0334357604721933/0.0717845405467643/0.115691697062869/0.0370128899012758/0.00285384464091374/0.00525346036866207/0.0427138158591356/0.00218314008949546/0.00221953681174227/0.0107984154907722/0.0857398326498651/0.0362910766452859/0.000882400029560369/0.00610982490922788/0.00492237831247369}]);
```
