## Supplementary material for "Modeling site-and-branch-heterogeneity with GFmix": C20pi17.nwk

```
((((A1:0.5[&model=LG+F{0.156638990419901/0.0354929611100957/0.0179469368941147/0.0379598552873236/0.00304460921629062/0.034993340986836/0.0543323809242231/0.0351050401822272/0.0137874445358841/0.00916654959223636/0.0241292758365362/0.0382141495100582/0.00496578797559821/0.00399431168705934/0.368578995171253/0.0840156066881849/0.0457624716519338/0.00154067932844581/0.00374031325007753/0.0265906972360931}],A2:0.5[&model=LG+F{0.156638990419901/0.0354929611100957/0.0179469368941147/0.0379598552873236/0.00304460921629062/0.034993340986836/0.0543323809242231/0.0351050401822272/0.0137874445358841/0.00916654959223636/0.0241292758365362/0.0382141495100582/0.00496578797559821/0.00399431168705934/0.368578995171253/0.0840156066881849/0.0457624716519338/0.00154067932844581/0.00374031325007753/0.0265906972360931}]):0.001[&model=LG+F{0.156638990419901/0.0354929611100957/0.0179469368941147/0.0379598552873236/0.00304460921629062/0.034993340986836/0.0543323809242231/0.0351050401822272/0.0137874445358841/0.00916654959223636/0.0241292758365362/0.0382141495100582/0.00496578797559821/0.00399431168705934/0.368578995171253/0.0840156066881849/0.0457624716519338/0.00154067932844581/0.00374031325007753/0.0265906972360931}],(A3:0.5[&model=LG+F{0.156638990419901/0.0354929611100957/0.0179469368941147/0.0379598552873236/0.00304460921629062/0.034993340986836/0.0543323809242231/0.0351050401822272/0.0137874445358841/0.00916654959223636/0.0241292758365362/0.0382141495100582/0.00496578797559821/0.00399431168705934/0.368578995171253/0.0840156066881849/0.0457624716519338/0.00154067932844581/0.00374031325007753/0.0265906972360931}],A4:0.5[&model=LG+F{0.156638990419901/0.0354929611100957/0.0179469368941147/0.0379598552873236/0.00304460921629062/0.034993340986836/0.0543323809242231/0.0351050401822272/0.0137874445358841/0.00916654959223636/0.0241292758365362/0.0382141495100582/0.00496578797559821/0.00399431168705934/0.368578995171253/0.0840156066881849/0.0457624716519338/0.00154067932844581/0.00374031325007753/0.0265906972360931}]):0.001[&model=LG+F{0.156638990419901/0.0354929611100957/0.0179469368941147/0.0379598552873236/0.00304460921629062/0.034993340986836/0.0543323809242231/0.0351050401822272/0.0137874445358841/0.00916654959223636/0.0241292758365362/0.0382141495100582/0.00496578797559821/0.00399431168705934/0.368578995171253/0.0840156066881849/0.0457624716519338/0.00154067932844581/0.00374031325007753/0.0265906972360931}]):0.5[&model=LG+F{0.156638990419901/0.0354929611100957/0.0179469368941147/0.0379598552873236/0.00304460921629062/0.034993340986836/0.0543323809242231/0.0351050401822272/0.0137874445358841/0.00916654959223636/0.0241292758365362/0.0382141495100582/0.00496578797559821/0.00399431168705934/0.368578995171253/0.0840156066881849/0.0457624716519338/0.00154067932844581/0.00374031325007753/0.0265906972360931}],((B1:0.5[&model=LG+F{0.0362362880678539/0.00821081111234716/0.0728457109413439/0.0634830047533491/0.00509171965717194/0.0585218888583256/0.0908639606333024/0.00812107091131477/0.0230577382443383/0.0372065620927499/0.0403531288786876/0.155109303916473/0.0201558827336743/0.0162127095159382/0.0852657094442611/0.140505360686205/0.0765318830489554/0.00257658919905772/0.0151817426813695/0.0444695414736599}],B2:0.5[&model=LG+F{0.0362362880678539/0.00821081111234716/0.0728457109413439/0.0634830047533491/0.00509171965717194/0.0585218888583256/0.0908639606333024/0.00812107091131477/0.0230577382443383/0.0372065620927499/0.0403531288786876/0.155109303916473/0.0201558827336743/0.0162127095159382/0.0852657094442611/0.140505360686205/0.0765318830489554/0.00257658919905772/0.0151817426813695/0.0444695414736599}]):0.001[&model=LG+F{0.0362362880678539/0.00821081111234716/0.0728457109413439/0.0634830047533491/0.00509171965717194/0.0585218888583256/0.0908639606333024/0.00812107091131477/0.0230577382443383/0.0372065620927499/0.0403531288786876/0.155109303916473/0.0201558827336743/0.0162127095159382/0.0852657094442611/0.140505360686205/0.0765318830489554/0.00257658919905772/0.0151817426813695/0.0444695414736599}],(B3:0.5[&model=LG+F{0.0362362880678539/0.00821081111234716/0.0728457109413439/0.0634830047533491/0.00509171965717194/0.0585218888583256/0.0908639606333024/0.00812107091131477/0.0230577382443383/0.0372065620927499/0.0403531288786876/0.155109303916473/0.0201558827336743/0.0162127095159382/0.0852657094442611/0.140505360686205/0.0765318830489554/0.00257658919905772/0.0151817426813695/0.0444695414736599}],B4:0.5[&model=LG+F{0.0362362880678539/0.00821081111234716/0.0728457109413439/0.0634830047533491/0.00509171965717194/0.0585218888583256/0.0908639606333024/0.00812107091131477/0.0230577382443383/0.0372065620927499/0.0403531288786876/0.155109303916473/0.0201558827336743/0.0162127095159382/0.0852657094442611/0.140505360686205/0.0765318830489554/0.00257658919905772/0.0151817426813695/0.0444695414736599}]):0.001[&model=LG+F{0.0362362880678539/0.00821081111234716/0.0728457109413439/0.0634830047533491/0.00509171965717194/0.0585218888583256/0.0908639606333024/0.00812107091131477/0.0230577382443383/0.0372065620927499/0.0403531288786876/0.155109303916473/0.0201558827336743/0.0162127095159382/0.0852657094442611/0.140505360686205/0.0765318830489554/0.00257658919905772/0.0151817426813695/0.0444695414736599}]):0.5[&model=LG+F{0.0362362880678539/0.00821081111234716/0.0728457109413439/0.0634830047533491/0.00509171965717194/0.0585218888583256/0.0908639606333024/0.00812107091131477/0.0230577382443383/0.0372065620927499/0.0403531288786876/0.155109303916473/0.0201558827336743/0.0162127095159382/0.0852657094442611/0.140505360686205/0.0765318830489554/0.00257658919905772/0.0151817426813695/0.0444695414736599}]):0.25[&model=LG+F{0.156638990419901/0.0354929611100957/0.0179469368941147/0.0379598552873236/0.00304460921629062/0.034993340986836/0.0543323809242231/0.0351050401822272/0.0137874445358841/0.00916654959223636/0.0241292758365362/0.0382141495100582/0.00496578797559821/0.00399431168705934/0.368578995171253/0.0840156066881849/0.0457624716519338/0.00154067932844581/0.00374031325007753/0.0265906972360931}],(((C1:0.5[&model=LG+F{0.156638990419901/0.0354929611100957/0.0179469368941147/0.0379598552873236/0.00304460921629062/0.034993340986836/0.0543323809242231/0.0351050401822272/0.0137874445358841/0.00916654959223636/0.0241292758365362/0.0382141495100582/0.00496578797559821/0.00399431168705934/0.368578995171253/0.0840156066881849/0.0457624716519338/0.00154067932844581/0.00374031325007753/0.0265906972360931}],C2:0.5[&model=LG+F{0.156638990419901/0.0354929611100957/0.0179469368941147/0.0379598552873236/0.00304460921629062/0.034993340986836/0.0543323809242231/0.0351050401822272/0.0137874445358841/0.00916654959223636/0.0241292758365362/0.0382141495100582/0.00496578797559821/0.00399431168705934/0.368578995171253/0.0840156066881849/0.0457624716519338/0.00154067932844581/0.00374031325007753/0.0265906972360931}]):0.001[&model=LG+F{0.156638990419901/0.0354929611100957/0.0179469368941147/0.0379598552873236/0.00304460921629062/0.034993340986836/0.0543323809242231/0.0351050401822272/0.0137874445358841/0.00916654959223636/0.0241292758365362/0.0382141495100582/0.00496578797559821/0.00399431168705934/0.368578995171253/0.0840156066881849/0.0457624716519338/0.00154067932844581/0.00374031325007753/0.0265906972360931}],(C3:0.5[&model=LG+F{0.156638990419901/0.0354929611100957/0.0179469368941147/0.0379598552873236/0.00304460921629062/0.034993340986836/0.0543323809242231/0.0351050401822272/0.0137874445358841/0.00916654959223636/0.0241292758365362/0.0382141495100582/0.00496578797559821/0.00399431168705934/0.368578995171253/0.0840156066881849/0.0457624716519338/0.00154067932844581/0.00374031325007753/0.0265906972360931}],C4:0.5[&model=LG+F{0.156638990419901/0.0354929611100957/0.0179469368941147/0.0379598552873236/0.00304460921629062/0.034993340986836/0.0543323809242231/0.0351050401822272/0.0137874445358841/0.00916654959223636/0.0241292758365362/0.0382141495100582/0.00496578797559821/0.00399431168705934/0.368578995171253/0.0840156066881849/0.0457624716519338/0.00154067932844581/0.00374031325007753/0.0265906972360931}]):0.001[&model=LG+F{0.156638990419901/0.0354929611100957/0.0179469368941147/0.0379598552873236/0.00304460921629062/0.034993340986836/0.0543323809242231/0.0351050401822272/0.0137874445358841/0.00916654959223636/0.0241292758365362/0.0382141495100582/0.00496578797559821/0.00399431168705934/0.368578995171253/0.0840156066881849/0.0457624716519338/0.00154067932844581/0.00374031325007753/0.0265906972360931}]):0.5[&model=LG+F{0.156638990419901/0.0354929611100957/0.0179469368941147/0.0379598552873236/0.00304460921629062/0.034993340986836/0.0543323809242231/0.0351050401822272/0.0137874445358841/0.00916654959223636/0.0241292758365362/0.0382141495100582/0.00496578797559821/0.00399431168705934/0.368578995171253/0.0840156066881849/0.0457624716519338/0.00154067932844581/0.00374031325007753/0.0265906972360931}],((D1:0.5[&model=LG+F{0.0362362880678539/0.00821081111234716/0.0728457109413439/0.0634830047533491/0.00509171965717194/0.0585218888583256/0.0908639606333024/0.00812107091131477/0.0230577382443383/0.0372065620927499/0.0403531288786876/0.155109303916473/0.0201558827336743/0.0162127095159382/0.0852657094442611/0.140505360686205/0.0765318830489554/0.00257658919905772/0.0151817426813695/0.0444695414736599}],D2:0.5[&model=LG+F{0.0362362880678539/0.00821081111234716/0.0728457109413439/0.0634830047533491/0.00509171965717194/0.0585218888583256/0.0908639606333024/0.00812107091131477/0.0230577382443383/0.0372065620927499/0.0403531288786876/0.155109303916473/0.0201558827336743/0.0162127095159382/0.0852657094442611/0.140505360686205/0.0765318830489554/0.00257658919905772/0.0151817426813695/0.0444695414736599}]):0.001[&model=LG+F{0.0362362880678539/0.00821081111234716/0.0728457109413439/0.0634830047533491/0.00509171965717194/0.0585218888583256/0.0908639606333024/0.00812107091131477/0.0230577382443383/0.0372065620927499/0.0403531288786876/0.155109303916473/0.0201558827336743/0.0162127095159382/0.0852657094442611/0.140505360686205/0.0765318830489554/0.00257658919905772/0.0151817426813695/0.0444695414736599}],(D3:0.5[&model=LG+F{0.0362362880678539/0.00821081111234716/0.0728457109413439/0.0634830047533491/0.00509171965717194/0.0585218888583256/0.0908639606333024/0.00812107091131477/0.0230577382443383/0.0372065620927499/0.0403531288786876/0.155109303916473/0.0201558827336743/0.0162127095159382/0.0852657094442611/0.140505360686205/0.0765318830489554/0.00257658919905772/0.0151817426813695/0.0444695414736599}],D4:0.5[&model=LG+F{0.0362362880678539/0.00821081111234716/0.0728457109413439/0.0634830047533491/0.00509171965717194/0.0585218888583256/0.0908639606333024/0.00812107091131477/0.0230577382443383/0.0372065620927499/0.0403531288786876/0.155109303916473/0.0201558827336743/0.0162127095159382/0.0852657094442611/0.140505360686205/0.0765318830489554/0.00257658919905772/0.0151817426813695/0.0444695414736599}]):0.001[&model=LG+F{0.0362362880678539/0.00821081111234716/0.0728457109413439/0.0634830047533491/0.00509171965717194/0.0585218888583256/0.0908639606333024/0.00812107091131477/0.0230577382443383/0.0372065620927499/0.0403531288786876/0.155109303916473/0.0201558827336743/0.0162127095159382/0.0852657094442611/0.140505360686205/0.0765318830489554/0.00257658919905772/0.0151817426813695/0.0444695414736599}]):0.5[&model=LG+F{0.0362362880678539/0.00821081111234716/0.0728457109413439/0.0634830047533491/0.00509171965717194/0.0585218888583256/0.0908639606333024/0.00812107091131477/0.0230577382443383/0.0372065620927499/0.0403531288786876/0.155109303916473/0.0201558827336743/0.0162127095159382/0.0852657094442611/0.140505360686205/0.0765318830489554/0.00257658919905772/0.0151817426813695/0.0444695414736599}]):0.25[&model=LG+F{0.156638990419901/0.0354929611100957/0.0179469368941147/0.0379598552873236/0.00304460921629062/0.034993340986836/0.0543323809242231/0.0351050401822272/0.0137874445358841/0.00916654959223636/0.0241292758365362/0.0382141495100582/0.00496578797559821/0.00399431168705934/0.368578995171253/0.0840156066881849/0.0457624716519338/0.00154067932844581/0.00374031325007753/0.0265906972360931}]);
```
