## Supplementary material for "Modeling site-and-branch-heterogeneity with GFmix": C20pi18.nwk

```
((((A1:0.5[&model=LG+F{0.115550295852899/0.0804071876948245/0.0389006261816962/0.0384227718463406/0.00614149628148822/0.0782176790043713/0.0918173208652742/0.0226673282876377/0.0245373471833653/0.0336919691762935/0.0374166652383488/0.0823919467498901/0.0144709449784718/0.00604879296338258/0.0143732939633707/0.094609619704869/0.137081279559137/0.00220200919173726/0.00742320332909732/0.0736287470166052}],A2:0.5[&model=LG+F{0.115550295852899/0.0804071876948245/0.0389006261816962/0.0384227718463406/0.00614149628148822/0.0782176790043713/0.0918173208652742/0.0226673282876377/0.0245373471833653/0.0336919691762935/0.0374166652383488/0.0823919467498901/0.0144709449784718/0.00604879296338258/0.0143732939633707/0.094609619704869/0.137081279559137/0.00220200919173726/0.00742320332909732/0.0736287470166052}]):0.001[&model=LG+F{0.115550295852899/0.0804071876948245/0.0389006261816962/0.0384227718463406/0.00614149628148822/0.0782176790043713/0.0918173208652742/0.0226673282876377/0.0245373471833653/0.0336919691762935/0.0374166652383488/0.0823919467498901/0.0144709449784718/0.00604879296338258/0.0143732939633707/0.094609619704869/0.137081279559137/0.00220200919173726/0.00742320332909732/0.0736287470166052}],(A3:0.5[&model=LG+F{0.115550295852899/0.0804071876948245/0.0389006261816962/0.0384227718463406/0.00614149628148822/0.0782176790043713/0.0918173208652742/0.0226673282876377/0.0245373471833653/0.0336919691762935/0.0374166652383488/0.0823919467498901/0.0144709449784718/0.00604879296338258/0.0143732939633707/0.094609619704869/0.137081279559137/0.00220200919173726/0.00742320332909732/0.0736287470166052}],A4:0.5[&model=LG+F{0.115550295852899/0.0804071876948245/0.0389006261816962/0.0384227718463406/0.00614149628148822/0.0782176790043713/0.0918173208652742/0.0226673282876377/0.0245373471833653/0.0336919691762935/0.0374166652383488/0.0823919467498901/0.0144709449784718/0.00604879296338258/0.0143732939633707/0.094609619704869/0.137081279559137/0.00220200919173726/0.00742320332909732/0.0736287470166052}]):0.001[&model=LG+F{0.115550295852899/0.0804071876948245/0.0389006261816962/0.0384227718463406/0.00614149628148822/0.0782176790043713/0.0918173208652742/0.0226673282876377/0.0245373471833653/0.0336919691762935/0.0374166652383488/0.0823919467498901/0.0144709449784718/0.00604879296338258/0.0143732939633707/0.094609619704869/0.137081279559137/0.00220200919173726/0.00742320332909732/0.0736287470166052}]):0.5[&model=LG+F{0.115550295852899/0.0804071876948245/0.0389006261816962/0.0384227718463406/0.00614149628148822/0.0782176790043713/0.0918173208652742/0.0226673282876377/0.0245373471833653/0.0336919691762935/0.0374166652383488/0.0823919467498901/0.0144709449784718/0.00604879296338258/0.0143732939633707/0.094609619704869/0.137081279559137/0.00220200919173726/0.00742320332909732/0.0736287470166052}],((B1:0.5[&model=LG+F{0.0150751301927198/0.0104902269092678/0.0890464118619863/0.0362382986510622/0.00579233006153237/0.0737707217711645/0.0865971749295622/0.002957265687076/0.0231423104738936/0.0771234105512994/0.0352893928334126/0.188601262872567/0.0331250638631482/0.0138461346860963/0.0018751944873589/0.0892307215064963/0.129287714275275/0.0020768170251142/0.0169922617155477/0.0694426871221516}],B2:0.5[&model=LG+F{0.0150751301927198/0.0104902269092678/0.0890464118619863/0.0362382986510622/0.00579233006153237/0.0737707217711645/0.0865971749295622/0.002957265687076/0.0231423104738936/0.0771234105512994/0.0352893928334126/0.188601262872567/0.0331250638631482/0.0138461346860963/0.0018751944873589/0.0892307215064963/0.129287714275275/0.0020768170251142/0.0169922617155477/0.0694426871221516}]):0.001[&model=LG+F{0.0150751301927198/0.0104902269092678/0.0890464118619863/0.0362382986510622/0.00579233006153237/0.0737707217711645/0.0865971749295622/0.002957265687076/0.0231423104738936/0.0771234105512994/0.0352893928334126/0.188601262872567/0.0331250638631482/0.0138461346860963/0.0018751944873589/0.0892307215064963/0.129287714275275/0.0020768170251142/0.0169922617155477/0.0694426871221516}],(B3:0.5[&model=LG+F{0.0150751301927198/0.0104902269092678/0.0890464118619863/0.0362382986510622/0.00579233006153237/0.0737707217711645/0.0865971749295622/0.002957265687076/0.0231423104738936/0.0771234105512994/0.0352893928334126/0.188601262872567/0.0331250638631482/0.0138461346860963/0.0018751944873589/0.0892307215064963/0.129287714275275/0.0020768170251142/0.0169922617155477/0.0694426871221516}],B4:0.5[&model=LG+F{0.0150751301927198/0.0104902269092678/0.0890464118619863/0.0362382986510622/0.00579233006153237/0.0737707217711645/0.0865971749295622/0.002957265687076/0.0231423104738936/0.0771234105512994/0.0352893928334126/0.188601262872567/0.0331250638631482/0.0138461346860963/0.0018751944873589/0.0892307215064963/0.129287714275275/0.0020768170251142/0.0169922617155477/0.0694426871221516}]):0.001[&model=LG+F{0.0150751301927198/0.0104902269092678/0.0890464118619863/0.0362382986510622/0.00579233006153237/0.0737707217711645/0.0865971749295622/0.002957265687076/0.0231423104738936/0.0771234105512994/0.0352893928334126/0.188601262872567/0.0331250638631482/0.0138461346860963/0.0018751944873589/0.0892307215064963/0.129287714275275/0.0020768170251142/0.0169922617155477/0.0694426871221516}]):0.5[&model=LG+F{0.0150751301927198/0.0104902269092678/0.0890464118619863/0.0362382986510622/0.00579233006153237/0.0737707217711645/0.0865971749295622/0.002957265687076/0.0231423104738936/0.0771234105512994/0.0352893928334126/0.188601262872567/0.0331250638631482/0.0138461346860963/0.0018751944873589/0.0892307215064963/0.129287714275275/0.0020768170251142/0.0169922617155477/0.0694426871221516}]):0.25[&model=LG+F{0.115550295852899/0.0804071876948245/0.0389006261816962/0.0384227718463406/0.00614149628148822/0.0782176790043713/0.0918173208652742/0.0226673282876377/0.0245373471833653/0.0336919691762935/0.0374166652383488/0.0823919467498901/0.0144709449784718/0.00604879296338258/0.0143732939633707/0.094609619704869/0.137081279559137/0.00220200919173726/0.00742320332909732/0.0736287470166052}],(((C1:0.5[&model=LG+F{0.115550295852899/0.0804071876948245/0.0389006261816962/0.0384227718463406/0.00614149628148822/0.0782176790043713/0.0918173208652742/0.0226673282876377/0.0245373471833653/0.0336919691762935/0.0374166652383488/0.0823919467498901/0.0144709449784718/0.00604879296338258/0.0143732939633707/0.094609619704869/0.137081279559137/0.00220200919173726/0.00742320332909732/0.0736287470166052}],C2:0.5[&model=LG+F{0.115550295852899/0.0804071876948245/0.0389006261816962/0.0384227718463406/0.00614149628148822/0.0782176790043713/0.0918173208652742/0.0226673282876377/0.0245373471833653/0.0336919691762935/0.0374166652383488/0.0823919467498901/0.0144709449784718/0.00604879296338258/0.0143732939633707/0.094609619704869/0.137081279559137/0.00220200919173726/0.00742320332909732/0.0736287470166052}]):0.001[&model=LG+F{0.115550295852899/0.0804071876948245/0.0389006261816962/0.0384227718463406/0.00614149628148822/0.0782176790043713/0.0918173208652742/0.0226673282876377/0.0245373471833653/0.0336919691762935/0.0374166652383488/0.0823919467498901/0.0144709449784718/0.00604879296338258/0.0143732939633707/0.094609619704869/0.137081279559137/0.00220200919173726/0.00742320332909732/0.0736287470166052}],(C3:0.5[&model=LG+F{0.115550295852899/0.0804071876948245/0.0389006261816962/0.0384227718463406/0.00614149628148822/0.0782176790043713/0.0918173208652742/0.0226673282876377/0.0245373471833653/0.0336919691762935/0.0374166652383488/0.0823919467498901/0.0144709449784718/0.00604879296338258/0.0143732939633707/0.094609619704869/0.137081279559137/0.00220200919173726/0.00742320332909732/0.0736287470166052}],C4:0.5[&model=LG+F{0.115550295852899/0.0804071876948245/0.0389006261816962/0.0384227718463406/0.00614149628148822/0.0782176790043713/0.0918173208652742/0.0226673282876377/0.0245373471833653/0.0336919691762935/0.0374166652383488/0.0823919467498901/0.0144709449784718/0.00604879296338258/0.0143732939633707/0.094609619704869/0.137081279559137/0.00220200919173726/0.00742320332909732/0.0736287470166052}]):0.001[&model=LG+F{0.115550295852899/0.0804071876948245/0.0389006261816962/0.0384227718463406/0.00614149628148822/0.0782176790043713/0.0918173208652742/0.0226673282876377/0.0245373471833653/0.0336919691762935/0.0374166652383488/0.0823919467498901/0.0144709449784718/0.00604879296338258/0.0143732939633707/0.094609619704869/0.137081279559137/0.00220200919173726/0.00742320332909732/0.0736287470166052}]):0.5[&model=LG+F{0.115550295852899/0.0804071876948245/0.0389006261816962/0.0384227718463406/0.00614149628148822/0.0782176790043713/0.0918173208652742/0.0226673282876377/0.0245373471833653/0.0336919691762935/0.0374166652383488/0.0823919467498901/0.0144709449784718/0.00604879296338258/0.0143732939633707/0.094609619704869/0.137081279559137/0.00220200919173726/0.00742320332909732/0.0736287470166052}],((D1:0.5[&model=LG+F{0.0150751301927198/0.0104902269092678/0.0890464118619863/0.0362382986510622/0.00579233006153237/0.0737707217711645/0.0865971749295622/0.002957265687076/0.0231423104738936/0.0771234105512994/0.0352893928334126/0.188601262872567/0.0331250638631482/0.0138461346860963/0.0018751944873589/0.0892307215064963/0.129287714275275/0.0020768170251142/0.0169922617155477/0.0694426871221516}],D2:0.5[&model=LG+F{0.0150751301927198/0.0104902269092678/0.0890464118619863/0.0362382986510622/0.00579233006153237/0.0737707217711645/0.0865971749295622/0.002957265687076/0.0231423104738936/0.0771234105512994/0.0352893928334126/0.188601262872567/0.0331250638631482/0.0138461346860963/0.0018751944873589/0.0892307215064963/0.129287714275275/0.0020768170251142/0.0169922617155477/0.0694426871221516}]):0.001[&model=LG+F{0.0150751301927198/0.0104902269092678/0.0890464118619863/0.0362382986510622/0.00579233006153237/0.0737707217711645/0.0865971749295622/0.002957265687076/0.0231423104738936/0.0771234105512994/0.0352893928334126/0.188601262872567/0.0331250638631482/0.0138461346860963/0.0018751944873589/0.0892307215064963/0.129287714275275/0.0020768170251142/0.0169922617155477/0.0694426871221516}],(D3:0.5[&model=LG+F{0.0150751301927198/0.0104902269092678/0.0890464118619863/0.0362382986510622/0.00579233006153237/0.0737707217711645/0.0865971749295622/0.002957265687076/0.0231423104738936/0.0771234105512994/0.0352893928334126/0.188601262872567/0.0331250638631482/0.0138461346860963/0.0018751944873589/0.0892307215064963/0.129287714275275/0.0020768170251142/0.0169922617155477/0.0694426871221516}],D4:0.5[&model=LG+F{0.0150751301927198/0.0104902269092678/0.0890464118619863/0.0362382986510622/0.00579233006153237/0.0737707217711645/0.0865971749295622/0.002957265687076/0.0231423104738936/0.0771234105512994/0.0352893928334126/0.188601262872567/0.0331250638631482/0.0138461346860963/0.0018751944873589/0.0892307215064963/0.129287714275275/0.0020768170251142/0.0169922617155477/0.0694426871221516}]):0.001[&model=LG+F{0.0150751301927198/0.0104902269092678/0.0890464118619863/0.0362382986510622/0.00579233006153237/0.0737707217711645/0.0865971749295622/0.002957265687076/0.0231423104738936/0.0771234105512994/0.0352893928334126/0.188601262872567/0.0331250638631482/0.0138461346860963/0.0018751944873589/0.0892307215064963/0.129287714275275/0.0020768170251142/0.0169922617155477/0.0694426871221516}]):0.5[&model=LG+F{0.0150751301927198/0.0104902269092678/0.0890464118619863/0.0362382986510622/0.00579233006153237/0.0737707217711645/0.0865971749295622/0.002957265687076/0.0231423104738936/0.0771234105512994/0.0352893928334126/0.188601262872567/0.0331250638631482/0.0138461346860963/0.0018751944873589/0.0892307215064963/0.129287714275275/0.0020768170251142/0.0169922617155477/0.0694426871221516}]):0.25[&model=LG+F{0.115550295852899/0.0804071876948245/0.0389006261816962/0.0384227718463406/0.00614149628148822/0.0782176790043713/0.0918173208652742/0.0226673282876377/0.0245373471833653/0.0336919691762935/0.0374166652383488/0.0823919467498901/0.0144709449784718/0.00604879296338258/0.0143732939633707/0.094609619704869/0.137081279559137/0.00220200919173726/0.00742320332909732/0.0736287470166052}]);
```
