## Supplementary material for "Modeling site-and-branch-heterogeneity with GFmix": C20pi19.nwk

```
((((A1:0.5[&model=LG+F{0.0939984068146006/0.100938780595308/0.0464617241132959/0.0801800096281746/0.00206559873276732/0.145094287188178/0.194032851914622/0.0257042983019952/0.0267434721896678/0.00663416008906545/0.0189524120408863/0.130685604933765/0.00603552582532059/0.00206542522790494/0.00960878139730002/0.0454001170224102/0.0449359946166362/0.00107302031966359/0.00441728968816304/0.0149729534138309}],A2:0.5[&model=LG+F{0.0939984068146006/0.100938780595308/0.0464617241132959/0.0801800096281746/0.00206559873276732/0.145094287188178/0.194032851914622/0.0257042983019952/0.0267434721896678/0.00663416008906545/0.0189524120408863/0.130685604933765/0.00603552582532059/0.00206542522790494/0.00960878139730002/0.0454001170224102/0.0449359946166362/0.00107302031966359/0.00441728968816304/0.0149729534138309}]):0.001[&model=LG+F{0.0939984068146006/0.100938780595308/0.0464617241132959/0.0801800096281746/0.00206559873276732/0.145094287188178/0.194032851914622/0.0257042983019952/0.0267434721896678/0.00663416008906545/0.0189524120408863/0.130685604933765/0.00603552582532059/0.00206542522790494/0.00960878139730002/0.0454001170224102/0.0449359946166362/0.00107302031966359/0.00441728968816304/0.0149729534138309}],(A3:0.5[&model=LG+F{0.0939984068146006/0.100938780595308/0.0464617241132959/0.0801800096281746/0.00206559873276732/0.145094287188178/0.194032851914622/0.0257042983019952/0.0267434721896678/0.00663416008906545/0.0189524120408863/0.130685604933765/0.00603552582532059/0.00206542522790494/0.00960878139730002/0.0454001170224102/0.0449359946166362/0.00107302031966359/0.00441728968816304/0.0149729534138309}],A4:0.5[&model=LG+F{0.0939984068146006/0.100938780595308/0.0464617241132959/0.0801800096281746/0.00206559873276732/0.145094287188178/0.194032851914622/0.0257042983019952/0.0267434721896678/0.00663416008906545/0.0189524120408863/0.130685604933765/0.00603552582532059/0.00206542522790494/0.00960878139730002/0.0454001170224102/0.0449359946166362/0.00107302031966359/0.00441728968816304/0.0149729534138309}]):0.001[&model=LG+F{0.0939984068146006/0.100938780595308/0.0464617241132959/0.0801800096281746/0.00206559873276732/0.145094287188178/0.194032851914622/0.0257042983019952/0.0267434721896678/0.00663416008906545/0.0189524120408863/0.130685604933765/0.00603552582532059/0.00206542522790494/0.00960878139730002/0.0454001170224102/0.0449359946166362/0.00107302031966359/0.00441728968816304/0.0149729534138309}]):0.5[&model=LG+F{0.0939984068146006/0.100938780595308/0.0464617241132959/0.0801800096281746/0.00206559873276732/0.145094287188178/0.194032851914622/0.0257042983019952/0.0267434721896678/0.00663416008906545/0.0189524120408863/0.130685604933765/0.00603552582532059/0.00206542522790494/0.00960878139730002/0.0454001170224102/0.0449359946166362/0.00107302031966359/0.00441728968816304/0.0149729534138309}],((B1:0.5[&model=LG+F{0.0120202058537393/0.0129077179337104/0.104245317512245/0.0741219121964051/0.00190952992663878/0.134131513141937/0.179372465525121/0.00328698078389039/0.0247228368599871/0.0148849432110029/0.017520439667184/0.293216892842373/0.0135417985023472/0.00463415666960014/0.00122873923413334/0.0419698563675293/0.0415408012904759/0.000991946973914004/0.00991099178677157/0.0138416538412445}],B2:0.5[&model=LG+F{0.0120202058537393/0.0129077179337104/0.104245317512245/0.0741219121964051/0.00190952992663878/0.134131513141937/0.179372465525121/0.00328698078389039/0.0247228368599871/0.0148849432110029/0.017520439667184/0.293216892842373/0.0135417985023472/0.00463415666960014/0.00122873923413334/0.0419698563675293/0.0415408012904759/0.000991946973914004/0.00991099178677157/0.0138416538412445}]):0.001[&model=LG+F{0.0120202058537393/0.0129077179337104/0.104245317512245/0.0741219121964051/0.00190952992663878/0.134131513141937/0.179372465525121/0.00328698078389039/0.0247228368599871/0.0148849432110029/0.017520439667184/0.293216892842373/0.0135417985023472/0.00463415666960014/0.00122873923413334/0.0419698563675293/0.0415408012904759/0.000991946973914004/0.00991099178677157/0.0138416538412445}],(B3:0.5[&model=LG+F{0.0120202058537393/0.0129077179337104/0.104245317512245/0.0741219121964051/0.00190952992663878/0.134131513141937/0.179372465525121/0.00328698078389039/0.0247228368599871/0.0148849432110029/0.017520439667184/0.293216892842373/0.0135417985023472/0.00463415666960014/0.00122873923413334/0.0419698563675293/0.0415408012904759/0.000991946973914004/0.00991099178677157/0.0138416538412445}],B4:0.5[&model=LG+F{0.0120202058537393/0.0129077179337104/0.104245317512245/0.0741219121964051/0.00190952992663878/0.134131513141937/0.179372465525121/0.00328698078389039/0.0247228368599871/0.0148849432110029/0.017520439667184/0.293216892842373/0.0135417985023472/0.00463415666960014/0.00122873923413334/0.0419698563675293/0.0415408012904759/0.000991946973914004/0.00991099178677157/0.0138416538412445}]):0.001[&model=LG+F{0.0120202058537393/0.0129077179337104/0.104245317512245/0.0741219121964051/0.00190952992663878/0.134131513141937/0.179372465525121/0.00328698078389039/0.0247228368599871/0.0148849432110029/0.017520439667184/0.293216892842373/0.0135417985023472/0.00463415666960014/0.00122873923413334/0.0419698563675293/0.0415408012904759/0.000991946973914004/0.00991099178677157/0.0138416538412445}]):0.5[&model=LG+F{0.0120202058537393/0.0129077179337104/0.104245317512245/0.0741219121964051/0.00190952992663878/0.134131513141937/0.179372465525121/0.00328698078389039/0.0247228368599871/0.0148849432110029/0.017520439667184/0.293216892842373/0.0135417985023472/0.00463415666960014/0.00122873923413334/0.0419698563675293/0.0415408012904759/0.000991946973914004/0.00991099178677157/0.0138416538412445}]):0.25[&model=LG+F{0.0939984068146006/0.100938780595308/0.0464617241132959/0.0801800096281746/0.00206559873276732/0.145094287188178/0.194032851914622/0.0257042983019952/0.0267434721896678/0.00663416008906545/0.0189524120408863/0.130685604933765/0.00603552582532059/0.00206542522790494/0.00960878139730002/0.0454001170224102/0.0449359946166362/0.00107302031966359/0.00441728968816304/0.0149729534138309}],(((C1:0.5[&model=LG+F{0.0939984068146006/0.100938780595308/0.0464617241132959/0.0801800096281746/0.00206559873276732/0.145094287188178/0.194032851914622/0.0257042983019952/0.0267434721896678/0.00663416008906545/0.0189524120408863/0.130685604933765/0.00603552582532059/0.00206542522790494/0.00960878139730002/0.0454001170224102/0.0449359946166362/0.00107302031966359/0.00441728968816304/0.0149729534138309}],C2:0.5[&model=LG+F{0.0939984068146006/0.100938780595308/0.0464617241132959/0.0801800096281746/0.00206559873276732/0.145094287188178/0.194032851914622/0.0257042983019952/0.0267434721896678/0.00663416008906545/0.0189524120408863/0.130685604933765/0.00603552582532059/0.00206542522790494/0.00960878139730002/0.0454001170224102/0.0449359946166362/0.00107302031966359/0.00441728968816304/0.0149729534138309}]):0.001[&model=LG+F{0.0939984068146006/0.100938780595308/0.0464617241132959/0.0801800096281746/0.00206559873276732/0.145094287188178/0.194032851914622/0.0257042983019952/0.0267434721896678/0.00663416008906545/0.0189524120408863/0.130685604933765/0.00603552582532059/0.00206542522790494/0.00960878139730002/0.0454001170224102/0.0449359946166362/0.00107302031966359/0.00441728968816304/0.0149729534138309}],(C3:0.5[&model=LG+F{0.0939984068146006/0.100938780595308/0.0464617241132959/0.0801800096281746/0.00206559873276732/0.145094287188178/0.194032851914622/0.0257042983019952/0.0267434721896678/0.00663416008906545/0.0189524120408863/0.130685604933765/0.00603552582532059/0.00206542522790494/0.00960878139730002/0.0454001170224102/0.0449359946166362/0.00107302031966359/0.00441728968816304/0.0149729534138309}],C4:0.5[&model=LG+F{0.0939984068146006/0.100938780595308/0.0464617241132959/0.0801800096281746/0.00206559873276732/0.145094287188178/0.194032851914622/0.0257042983019952/0.0267434721896678/0.00663416008906545/0.0189524120408863/0.130685604933765/0.00603552582532059/0.00206542522790494/0.00960878139730002/0.0454001170224102/0.0449359946166362/0.00107302031966359/0.00441728968816304/0.0149729534138309}]):0.001[&model=LG+F{0.0939984068146006/0.100938780595308/0.0464617241132959/0.0801800096281746/0.00206559873276732/0.145094287188178/0.194032851914622/0.0257042983019952/0.0267434721896678/0.00663416008906545/0.0189524120408863/0.130685604933765/0.00603552582532059/0.00206542522790494/0.00960878139730002/0.0454001170224102/0.0449359946166362/0.00107302031966359/0.00441728968816304/0.0149729534138309}]):0.5[&model=LG+F{0.0939984068146006/0.100938780595308/0.0464617241132959/0.0801800096281746/0.00206559873276732/0.145094287188178/0.194032851914622/0.0257042983019952/0.0267434721896678/0.00663416008906545/0.0189524120408863/0.130685604933765/0.00603552582532059/0.00206542522790494/0.00960878139730002/0.0454001170224102/0.0449359946166362/0.00107302031966359/0.00441728968816304/0.0149729534138309}],((D1:0.5[&model=LG+F{0.0120202058537393/0.0129077179337104/0.104245317512245/0.0741219121964051/0.00190952992663878/0.134131513141937/0.179372465525121/0.00328698078389039/0.0247228368599871/0.0148849432110029/0.017520439667184/0.293216892842373/0.0135417985023472/0.00463415666960014/0.00122873923413334/0.0419698563675293/0.0415408012904759/0.000991946973914004/0.00991099178677157/0.0138416538412445}],D2:0.5[&model=LG+F{0.0120202058537393/0.0129077179337104/0.104245317512245/0.0741219121964051/0.00190952992663878/0.134131513141937/0.179372465525121/0.00328698078389039/0.0247228368599871/0.0148849432110029/0.017520439667184/0.293216892842373/0.0135417985023472/0.00463415666960014/0.00122873923413334/0.0419698563675293/0.0415408012904759/0.000991946973914004/0.00991099178677157/0.0138416538412445}]):0.001[&model=LG+F{0.0120202058537393/0.0129077179337104/0.104245317512245/0.0741219121964051/0.00190952992663878/0.134131513141937/0.179372465525121/0.00328698078389039/0.0247228368599871/0.0148849432110029/0.017520439667184/0.293216892842373/0.0135417985023472/0.00463415666960014/0.00122873923413334/0.0419698563675293/0.0415408012904759/0.000991946973914004/0.00991099178677157/0.0138416538412445}],(D3:0.5[&model=LG+F{0.0120202058537393/0.0129077179337104/0.104245317512245/0.0741219121964051/0.00190952992663878/0.134131513141937/0.179372465525121/0.00328698078389039/0.0247228368599871/0.0148849432110029/0.017520439667184/0.293216892842373/0.0135417985023472/0.00463415666960014/0.00122873923413334/0.0419698563675293/0.0415408012904759/0.000991946973914004/0.00991099178677157/0.0138416538412445}],D4:0.5[&model=LG+F{0.0120202058537393/0.0129077179337104/0.104245317512245/0.0741219121964051/0.00190952992663878/0.134131513141937/0.179372465525121/0.00328698078389039/0.0247228368599871/0.0148849432110029/0.017520439667184/0.293216892842373/0.0135417985023472/0.00463415666960014/0.00122873923413334/0.0419698563675293/0.0415408012904759/0.000991946973914004/0.00991099178677157/0.0138416538412445}]):0.001[&model=LG+F{0.0120202058537393/0.0129077179337104/0.104245317512245/0.0741219121964051/0.00190952992663878/0.134131513141937/0.179372465525121/0.00328698078389039/0.0247228368599871/0.0148849432110029/0.017520439667184/0.293216892842373/0.0135417985023472/0.00463415666960014/0.00122873923413334/0.0419698563675293/0.0415408012904759/0.000991946973914004/0.00991099178677157/0.0138416538412445}]):0.5[&model=LG+F{0.0120202058537393/0.0129077179337104/0.104245317512245/0.0741219121964051/0.00190952992663878/0.134131513141937/0.179372465525121/0.00328698078389039/0.0247228368599871/0.0148849432110029/0.017520439667184/0.293216892842373/0.0135417985023472/0.00463415666960014/0.00122873923413334/0.0419698563675293/0.0415408012904759/0.000991946973914004/0.00991099178677157/0.0138416538412445}]):0.25[&model=LG+F{0.0939984068146006/0.100938780595308/0.0464617241132959/0.0801800096281746/0.00206559873276732/0.145094287188178/0.194032851914622/0.0257042983019952/0.0267434721896678/0.00663416008906545/0.0189524120408863/0.130685604933765/0.00603552582532059/0.00206542522790494/0.00960878139730002/0.0454001170224102/0.0449359946166362/0.00107302031966359/0.00441728968816304/0.0149729534138309}]);
```
