## Supplementary material for "Modeling site-and-branch-heterogeneity with GFmix": C20pi20.nwk

```
((((A1:0.5[&model=LG+F{0.0648767689423241/0.0155051101356899/0.0439578128776518/0.293208784406404/0.00110754540185792/0.0595275305154615/0.338518364507566/0.0329476584083372/0.0139121784104978/0.00273053100707607/0.00623005731363314/0.0325030842662476/0.00244163358642548/0.0015237757906433/0.0174996075801582/0.0356264683049033/0.0248699206554041/0.000862125806512886/0.00342710681406505/0.0087238255176242}],A2:0.5[&model=LG+F{0.0648767689423241/0.0155051101356899/0.0439578128776518/0.293208784406404/0.00110754540185792/0.0595275305154615/0.338518364507566/0.0329476584083372/0.0139121784104978/0.00273053100707607/0.00623005731363314/0.0325030842662476/0.00244163358642548/0.0015237757906433/0.0174996075801582/0.0356264683049033/0.0248699206554041/0.000862125806512886/0.00342710681406505/0.0087238255176242}]):0.001[&model=LG+F{0.0648767689423241/0.0155051101356899/0.0439578128776518/0.293208784406404/0.00110754540185792/0.0595275305154615/0.338518364507566/0.0329476584083372/0.0139121784104978/0.00273053100707607/0.00623005731363314/0.0325030842662476/0.00244163358642548/0.0015237757906433/0.0174996075801582/0.0356264683049033/0.0248699206554041/0.000862125806512886/0.00342710681406505/0.0087238255176242}],(A3:0.5[&model=LG+F{0.0648767689423241/0.0155051101356899/0.0439578128776518/0.293208784406404/0.00110754540185792/0.0595275305154615/0.338518364507566/0.0329476584083372/0.0139121784104978/0.00273053100707607/0.00623005731363314/0.0325030842662476/0.00244163358642548/0.0015237757906433/0.0174996075801582/0.0356264683049033/0.0248699206554041/0.000862125806512886/0.00342710681406505/0.0087238255176242}],A4:0.5[&model=LG+F{0.0648767689423241/0.0155051101356899/0.0439578128776518/0.293208784406404/0.00110754540185792/0.0595275305154615/0.338518364507566/0.0329476584083372/0.0139121784104978/0.00273053100707607/0.00623005731363314/0.0325030842662476/0.00244163358642548/0.0015237757906433/0.0174996075801582/0.0356264683049033/0.0248699206554041/0.000862125806512886/0.00342710681406505/0.0087238255176242}]):0.001[&model=LG+F{0.0648767689423241/0.0155051101356899/0.0439578128776518/0.293208784406404/0.00110754540185792/0.0595275305154615/0.338518364507566/0.0329476584083372/0.0139121784104978/0.00273053100707607/0.00623005731363314/0.0325030842662476/0.00244163358642548/0.0015237757906433/0.0174996075801582/0.0356264683049033/0.0248699206554041/0.000862125806512886/0.00342710681406505/0.0087238255176242}]):0.5[&model=LG+F{0.0648767689423241/0.0155051101356899/0.0439578128776518/0.293208784406404/0.00110754540185792/0.0595275305154615/0.338518364507566/0.0329476584083372/0.0139121784104978/0.00273053100707607/0.00623005731363314/0.0325030842662476/0.00244163358642548/0.0015237757906433/0.0174996075801582/0.0356264683049033/0.0248699206554041/0.000862125806512886/0.00342710681406505/0.0087238255176242}],((B1:0.5[&model=LG+F{0.00887815066120732/0.00212181811837216/0.105545372338865/0.290067701537078/0.00109568050532755/0.0588898248384848/0.334891889816982/0.00450876762286449/0.0137631402247262/0.00655617040426456/0.00616331604480523/0.0780418748446585/0.0058625101915699/0.00365867800638827/0.00239475786389378/0.0352448095851154/0.0246034945253332/0.000852890037511203/0.00822869112579197/0.00863036904447018}],B2:0.5[&model=LG+F{0.00887815066120732/0.00212181811837216/0.105545372338865/0.290067701537078/0.00109568050532755/0.0588898248384848/0.334891889816982/0.00450876762286449/0.0137631402247262/0.00655617040426456/0.00616331604480523/0.0780418748446585/0.0058625101915699/0.00365867800638827/0.00239475786389378/0.0352448095851154/0.0246034945253332/0.000852890037511203/0.00822869112579197/0.00863036904447018}]):0.001[&model=LG+F{0.00887815066120732/0.00212181811837216/0.105545372338865/0.290067701537078/0.00109568050532755/0.0588898248384848/0.334891889816982/0.00450876762286449/0.0137631402247262/0.00655617040426456/0.00616331604480523/0.0780418748446585/0.0058625101915699/0.00365867800638827/0.00239475786389378/0.0352448095851154/0.0246034945253332/0.000852890037511203/0.00822869112579197/0.00863036904447018}],(B3:0.5[&model=LG+F{0.00887815066120732/0.00212181811837216/0.105545372338865/0.290067701537078/0.00109568050532755/0.0588898248384848/0.334891889816982/0.00450876762286449/0.0137631402247262/0.00655617040426456/0.00616331604480523/0.0780418748446585/0.0058625101915699/0.00365867800638827/0.00239475786389378/0.0352448095851154/0.0246034945253332/0.000852890037511203/0.00822869112579197/0.00863036904447018}],B4:0.5[&model=LG+F{0.00887815066120732/0.00212181811837216/0.105545372338865/0.290067701537078/0.00109568050532755/0.0588898248384848/0.334891889816982/0.00450876762286449/0.0137631402247262/0.00655617040426456/0.00616331604480523/0.0780418748446585/0.0058625101915699/0.00365867800638827/0.00239475786389378/0.0352448095851154/0.0246034945253332/0.000852890037511203/0.00822869112579197/0.00863036904447018}]):0.001[&model=LG+F{0.00887815066120732/0.00212181811837216/0.105545372338865/0.290067701537078/0.00109568050532755/0.0588898248384848/0.334891889816982/0.00450876762286449/0.0137631402247262/0.00655617040426456/0.00616331604480523/0.0780418748446585/0.0058625101915699/0.00365867800638827/0.00239475786389378/0.0352448095851154/0.0246034945253332/0.000852890037511203/0.00822869112579197/0.00863036904447018}]):0.5[&model=LG+F{0.00887815066120732/0.00212181811837216/0.105545372338865/0.290067701537078/0.00109568050532755/0.0588898248384848/0.334891889816982/0.00450876762286449/0.0137631402247262/0.00655617040426456/0.00616331604480523/0.0780418748446585/0.0058625101915699/0.00365867800638827/0.00239475786389378/0.0352448095851154/0.0246034945253332/0.000852890037511203/0.00822869112579197/0.00863036904447018}]):0.25[&model=LG+F{0.0648767689423241/0.0155051101356899/0.0439578128776518/0.293208784406404/0.00110754540185792/0.0595275305154615/0.338518364507566/0.0329476584083372/0.0139121784104978/0.00273053100707607/0.00623005731363314/0.0325030842662476/0.00244163358642548/0.0015237757906433/0.0174996075801582/0.0356264683049033/0.0248699206554041/0.000862125806512886/0.00342710681406505/0.0087238255176242}],(((C1:0.5[&model=LG+F{0.0648767689423241/0.0155051101356899/0.0439578128776518/0.293208784406404/0.00110754540185792/0.0595275305154615/0.338518364507566/0.0329476584083372/0.0139121784104978/0.00273053100707607/0.00623005731363314/0.0325030842662476/0.00244163358642548/0.0015237757906433/0.0174996075801582/0.0356264683049033/0.0248699206554041/0.000862125806512886/0.00342710681406505/0.0087238255176242}],C2:0.5[&model=LG+F{0.0648767689423241/0.0155051101356899/0.0439578128776518/0.293208784406404/0.00110754540185792/0.0595275305154615/0.338518364507566/0.0329476584083372/0.0139121784104978/0.00273053100707607/0.00623005731363314/0.0325030842662476/0.00244163358642548/0.0015237757906433/0.0174996075801582/0.0356264683049033/0.0248699206554041/0.000862125806512886/0.00342710681406505/0.0087238255176242}]):0.001[&model=LG+F{0.0648767689423241/0.0155051101356899/0.0439578128776518/0.293208784406404/0.00110754540185792/0.0595275305154615/0.338518364507566/0.0329476584083372/0.0139121784104978/0.00273053100707607/0.00623005731363314/0.0325030842662476/0.00244163358642548/0.0015237757906433/0.0174996075801582/0.0356264683049033/0.0248699206554041/0.000862125806512886/0.00342710681406505/0.0087238255176242}],(C3:0.5[&model=LG+F{0.0648767689423241/0.0155051101356899/0.0439578128776518/0.293208784406404/0.00110754540185792/0.0595275305154615/0.338518364507566/0.0329476584083372/0.0139121784104978/0.00273053100707607/0.00623005731363314/0.0325030842662476/0.00244163358642548/0.0015237757906433/0.0174996075801582/0.0356264683049033/0.0248699206554041/0.000862125806512886/0.00342710681406505/0.0087238255176242}],C4:0.5[&model=LG+F{0.0648767689423241/0.0155051101356899/0.0439578128776518/0.293208784406404/0.00110754540185792/0.0595275305154615/0.338518364507566/0.0329476584083372/0.0139121784104978/0.00273053100707607/0.00623005731363314/0.0325030842662476/0.00244163358642548/0.0015237757906433/0.0174996075801582/0.0356264683049033/0.0248699206554041/0.000862125806512886/0.00342710681406505/0.0087238255176242}]):0.001[&model=LG+F{0.0648767689423241/0.0155051101356899/0.0439578128776518/0.293208784406404/0.00110754540185792/0.0595275305154615/0.338518364507566/0.0329476584083372/0.0139121784104978/0.00273053100707607/0.00623005731363314/0.0325030842662476/0.00244163358642548/0.0015237757906433/0.0174996075801582/0.0356264683049033/0.0248699206554041/0.000862125806512886/0.00342710681406505/0.0087238255176242}]):0.5[&model=LG+F{0.0648767689423241/0.0155051101356899/0.0439578128776518/0.293208784406404/0.00110754540185792/0.0595275305154615/0.338518364507566/0.0329476584083372/0.0139121784104978/0.00273053100707607/0.00623005731363314/0.0325030842662476/0.00244163358642548/0.0015237757906433/0.0174996075801582/0.0356264683049033/0.0248699206554041/0.000862125806512886/0.00342710681406505/0.0087238255176242}],((D1:0.5[&model=LG+F{0.00887815066120732/0.00212181811837216/0.105545372338865/0.290067701537078/0.00109568050532755/0.0588898248384848/0.334891889816982/0.00450876762286449/0.0137631402247262/0.00655617040426456/0.00616331604480523/0.0780418748446585/0.0058625101915699/0.00365867800638827/0.00239475786389378/0.0352448095851154/0.0246034945253332/0.000852890037511203/0.00822869112579197/0.00863036904447018}],D2:0.5[&model=LG+F{0.00887815066120732/0.00212181811837216/0.105545372338865/0.290067701537078/0.00109568050532755/0.0588898248384848/0.334891889816982/0.00450876762286449/0.0137631402247262/0.00655617040426456/0.00616331604480523/0.0780418748446585/0.0058625101915699/0.00365867800638827/0.00239475786389378/0.0352448095851154/0.0246034945253332/0.000852890037511203/0.00822869112579197/0.00863036904447018}]):0.001[&model=LG+F{0.00887815066120732/0.00212181811837216/0.105545372338865/0.290067701537078/0.00109568050532755/0.0588898248384848/0.334891889816982/0.00450876762286449/0.0137631402247262/0.00655617040426456/0.00616331604480523/0.0780418748446585/0.0058625101915699/0.00365867800638827/0.00239475786389378/0.0352448095851154/0.0246034945253332/0.000852890037511203/0.00822869112579197/0.00863036904447018}],(D3:0.5[&model=LG+F{0.00887815066120732/0.00212181811837216/0.105545372338865/0.290067701537078/0.00109568050532755/0.0588898248384848/0.334891889816982/0.00450876762286449/0.0137631402247262/0.00655617040426456/0.00616331604480523/0.0780418748446585/0.0058625101915699/0.00365867800638827/0.00239475786389378/0.0352448095851154/0.0246034945253332/0.000852890037511203/0.00822869112579197/0.00863036904447018}],D4:0.5[&model=LG+F{0.00887815066120732/0.00212181811837216/0.105545372338865/0.290067701537078/0.00109568050532755/0.0588898248384848/0.334891889816982/0.00450876762286449/0.0137631402247262/0.00655617040426456/0.00616331604480523/0.0780418748446585/0.0058625101915699/0.00365867800638827/0.00239475786389378/0.0352448095851154/0.0246034945253332/0.000852890037511203/0.00822869112579197/0.00863036904447018}]):0.001[&model=LG+F{0.00887815066120732/0.00212181811837216/0.105545372338865/0.290067701537078/0.00109568050532755/0.0588898248384848/0.334891889816982/0.00450876762286449/0.0137631402247262/0.00655617040426456/0.00616331604480523/0.0780418748446585/0.0058625101915699/0.00365867800638827/0.00239475786389378/0.0352448095851154/0.0246034945253332/0.000852890037511203/0.00822869112579197/0.00863036904447018}]):0.5[&model=LG+F{0.00887815066120732/0.00212181811837216/0.105545372338865/0.290067701537078/0.00109568050532755/0.0588898248384848/0.334891889816982/0.00450876762286449/0.0137631402247262/0.00655617040426456/0.00616331604480523/0.0780418748446585/0.0058625101915699/0.00365867800638827/0.00239475786389378/0.0352448095851154/0.0246034945253332/0.000852890037511203/0.00822869112579197/0.00863036904447018}]):0.25[&model=LG+F{0.0648767689423241/0.0155051101356899/0.0439578128776518/0.293208784406404/0.00110754540185792/0.0595275305154615/0.338518364507566/0.0329476584083372/0.0139121784104978/0.00273053100707607/0.00623005731363314/0.0325030842662476/0.00244163358642548/0.0015237757906433/0.0174996075801582/0.0356264683049033/0.0248699206554041/0.000862125806512886/0.00342710681406505/0.0087238255176242}]);
```
