## Supplementary material for "Modeling site-and-branch-heterogeneity with GFmix": 006_downsampled.phy.utreecu

```
2 3 1.0048538688 0.9233746190
1 4 0.9156390885 0.4425445395
0 5 1.0558875711 0.0000000000
```
