## Supplementary material for "Modeling site-and-branch-heterogeneity with GFmix": 006_downsampled_iqtree.ckp

```
--- # IQ-TREE Checkpoint ver >= 1.6
CandidateSet:
 0: -75166.4134504 (0:1.0558875711,1:0.9156390885,(2:1.0048538688,3:0.9233746190):0.4425445395);
PhyloTree:
 newick: (0:1.0558875711,1:0.9156390885,(2:1.0048538688,3:0.9233746190):0.4425445395);
RateGamma:
 gamma_shape: 0.5214600927
StopRule:
 curIteration: 0
 start_real_time: 39402261.78
 time_vec: 
boot_consense_logl: 0
contree_rfdist: -1
finished: true
finishedModelInit: true
initTree: ((0:0.4944622279,1:0.4836775218):0.3008662509,(2:0.4884762512,3:0.4960823586):0.3008662509):0;
iqtree:
 command:  -s Simulations/006_downsampled.phy -m LG+C20+G -te sim_topologies/4_taxa.tree -nt 30 --prefix Simulations/006_downsampled_iqtree/006_downsampled_iqtree
 seed: 942732
 start_time: 1750784248
 version: 3.0.0
```
