## Supplementary material for "Modeling site-and-branch-heterogeneity with GFmix": 006_downsampled_iqtree.treefile

```
(A:1.0558875711,B:0.9156390885,(C:1.0048538688,D:0.9233746190):0.4425445395);
```
