## Supplementary material for "Modeling site-and-branch-heterogeneity with GFmix": GFF.iterations

```
Warning message:
In readLines(rootfile) :
  incomplete final line found on 'sim_topologies/4_taxa.rootfile'
    5

At X0         0 variables are exactly at the bounds

At iterate    0    f=  7.51664D+04    |proj g|=  7.80869D+02

At iterate    1    f=  7.51659D+04    |proj g|=  1.05095D+02

At iterate    2    f=  7.51254D+04    |proj g|=  9.89968D+01

At iterate    3    f=  7.51010D+04    |proj g|=  4.59808D+02

At iterate    4    f=  7.50844D+04    |proj g|=  6.89586D+02

At iterate    5    f=  7.49490D+04    |proj g|=  1.59839D+03

At iterate    6    f=  7.47459D+04    |proj g|=  1.87688D+03

At iterate    7    f=  7.44701D+04    |proj g|=  1.21574D+03

At iterate    8    f=  7.43282D+04    |proj g|=  1.47957D+03

At iterate    9    f=  7.42214D+04    |proj g|=  1.43361D+03

At iterate   10    f=  7.41347D+04    |proj g|=  2.40677D+02

At iterate   11    f=  7.41059D+04    |proj g|=  7.33083D+02

At iterate   12    f=  7.40955D+04    |proj g|=  9.93930D+01

At iterate   13    f=  7.40835D+04    |proj g|=  1.91780D+02

At iterate   14    f=  7.40783D+04    |proj g|=  2.00566D+02

At iterate   15    f=  7.40709D+04    |proj g|=  2.72488D+02

At iterate   16    f=  7.40649D+04    |proj g|=  3.96525D+02

At iterate   17    f=  7.40572D+04    |proj g|=  1.53375D+02

At iterate   18    f=  7.40474D+04    |proj g|=  1.70901D+02

At iterate   19    f=  7.40357D+04    |proj g|=  1.38936D+02

At iterate   20    f=  7.40311D+04    |proj g|=  3.46262D+02

At iterate   21    f=  7.40270D+04    |proj g|=  1.74697D+02

At iterate   22    f=  7.40242D+04    |proj g|=  1.98669D+02

At iterate   23    f=  7.40177D+04    |proj g|=  8.39358D+01

At iterate   24    f=  7.40120D+04    |proj g|=  1.16503D+02

At iterate   25    f=  7.40081D+04    |proj g|=  1.65052D+02

At iterate   26    f=  7.40066D+04    |proj g|=  1.49026D+02

At iterate   27    f=  7.40054D+04    |proj g|=  6.54427D+01

At iterate   28    f=  7.40042D+04    |proj g|=  4.08403D+01

At iterate   29    f=  7.40026D+04    |proj g|=  3.27541D+01

At iterate   30    f=  7.40010D+04    |proj g|=  6.12464D+01

At iterate   31    f=  7.40001D+04    |proj g|=  2.48879D+02

At iterate   32    f=  7.39995D+04    |proj g|=  5.55550D+01

At iterate   33    f=  7.39993D+04    |proj g|=  4.41234D+01

At iterate   34    f=  7.39987D+04    |proj g|=  4.68914D+01

At iterate   35    f=  7.39981D+04    |proj g|=  7.92917D+01

At iterate   36    f=  7.39974D+04    |proj g|=  5.05754D+01

At iterate   37    f=  7.39969D+04    |proj g|=  5.90177D+01

At iterate   38    f=  7.39963D+04    |proj g|=  5.99810D+01

At iterate   39    f=  7.39959D+04    |proj g|=  1.26284D+02

At iterate   40    f=  7.39955D+04    |proj g|=  3.52568D+01

At iterate   41    f=  7.39953D+04    |proj g|=  2.42482D+01

At iterate   42    f=  7.39949D+04    |proj g|=  2.57927D+01

At iterate   43    f=  7.39945D+04    |proj g|=  1.62874D+02

At iterate   44    f=  7.39939D+04    |proj g|=  5.77859D+01

At iterate   45    f=  7.39935D+04    |proj g|=  3.02615D+01

At iterate   46    f=  7.39930D+04    |proj g|=  3.94057D+01

At iterate   47    f=  7.39928D+04    |proj g|=  8.49187D+01

At iterate   48    f=  7.39925D+04    |proj g|=  5.72721D+01

At iterate   49    f=  7.39920D+04    |proj g|=  4.15012D+01

At iterate   50    f=  7.39917D+04    |proj g|=  4.96618D+01

At iterate   51    f=  7.39914D+04    |proj g|=  1.97322D+01

At iterate   52    f=  7.39909D+04    |proj g|=  5.59783D+01

At iterate   53    f=  7.39905D+04    |proj g|=  3.98775D+01

At iterate   54    f=  7.39901D+04    |proj g|=  7.21132D+01

At iterate   55    f=  7.39898D+04    |proj g|=  8.09338D+01

At iterate   56    f=  7.39897D+04    |proj g|=  2.38348D+01

At iterate   57    f=  7.39896D+04    |proj g|=  1.82854D+01

At iterate   58    f=  7.39896D+04    |proj g|=  1.57926D+01

At iterate   59    f=  7.39894D+04    |proj g|=  3.51046D+01

At iterate   60    f=  7.39893D+04    |proj g|=  1.41119D+01

At iterate   61    f=  7.39892D+04    |proj g|=  1.42096D+01

At iterate   62    f=  7.39891D+04    |proj g|=  2.28412D+01

At iterate   63    f=  7.39891D+04    |proj g|=  2.10118D+01

At iterate   64    f=  7.39889D+04    |proj g|=  4.59888D+01

At iterate   65    f=  7.39888D+04    |proj g|=  3.99856D+01

At iterate   66    f=  7.39887D+04    |proj g|=  2.54621D+01

At iterate   67    f=  7.39887D+04    |proj g|=  1.32580D+01

At iterate   68    f=  7.39886D+04    |proj g|=  3.46275D+01

At iterate   69    f=  7.39886D+04    |proj g|=  1.10004D+01

At iterate   70    f=  7.39886D+04    |proj g|=  8.89105D+00

At iterate   71    f=  7.39885D+04    |proj g|=  7.35578D+00

At iterate   72    f=  7.39885D+04    |proj g|=  3.01433D+01

At iterate   73    f=  7.39884D+04    |proj g|=  2.22594D+01

At iterate   74    f=  7.39883D+04    |proj g|=  1.97306D+01

At iterate   75    f=  7.39883D+04    |proj g|=  6.48407D+00

At iterate   76    f=  7.39883D+04    |proj g|=  1.41022D+01

At iterate   77    f=  7.39883D+04    |proj g|=  1.46499D+01

At iterate   78    f=  7.39882D+04    |proj g|=  1.27200D+01

At iterate   79    f=  7.39882D+04    |proj g|=  1.29749D+01

At iterate   80    f=  7.39882D+04    |proj g|=  1.61627D+01

At iterate   81    f=  7.39882D+04    |proj g|=  1.01304D+01

At iterate   82    f=  7.39881D+04    |proj g|=  1.15187D+01

At iterate   83    f=  7.39881D+04    |proj g|=  9.26355D+00

At iterate   84    f=  7.39881D+04    |proj g|=  2.04166D+01

At iterate   85    f=  7.39881D+04    |proj g|=  1.77003D+01

At iterate   86    f=  7.39881D+04    |proj g|=  1.10895D+01

At iterate   87    f=  7.39880D+04    |proj g|=  1.09303D+01

At iterate   88    f=  7.39880D+04    |proj g|=  8.86159D+00

At iterate   89    f=  7.39880D+04    |proj g|=  4.44067D+00

At iterate   90    f=  7.39880D+04    |proj g|=  2.64774D+01

At iterate   91    f=  7.39880D+04    |proj g|=  6.61359D+00

At iterate   92    f=  7.39880D+04    |proj g|=  4.33347D+00

At iterate   93    f=  7.39880D+04    |proj g|=  4.30129D+00

At iterate   94    f=  7.39879D+04    |proj g|=  9.89158D+00

At iterate   95    f=  7.39879D+04    |proj g|=  7.01705D+00

At iterate   96    f=  7.39879D+04    |proj g|=  4.21186D+00

At iterate   97    f=  7.39879D+04    |proj g|=  7.66759D+00

At iterate   98    f=  7.39879D+04    |proj g|=  4.37709D+00

At iterate   99    f=  7.39879D+04    |proj g|=  9.13824D+00

At iterate  100    f=  7.39879D+04    |proj g|=  9.01687D+00

At iterate  101    f=  7.39879D+04    |proj g|=  9.76645D+00

At iterate  102    f=  7.39879D+04    |proj g|=  1.29173D+01

At iterate  103    f=  7.39879D+04    |proj g|=  1.70239D+01

At iterate  104    f=  7.39879D+04    |proj g|=  7.79579D+00

At iterate  105    f=  7.39878D+04    |proj g|=  1.08757D+01

At iterate  106    f=  7.39878D+04    |proj g|=  3.76282D+00

At iterate  107    f=  7.39878D+04    |proj g|=  3.70049D+00

At iterate  108    f=  7.39878D+04    |proj g|=  1.09420D+01

At iterate  109    f=  7.39878D+04    |proj g|=  1.10156D+01

At iterate  110    f=  7.39878D+04    |proj g|=  1.59245D+01

At iterate  111    f=  7.39878D+04    |proj g|=  1.59174D+01

At iterate  112    f=  7.39878D+04    |proj g|=  1.03293D+01

At iterate  113    f=  7.39877D+04    |proj g|=  1.09071D+01

At iterate  114    f=  7.39877D+04    |proj g|=  4.46694D+00

At iterate  115    f=  7.39877D+04    |proj g|=  4.49916D+00

At iterate  116    f=  7.39877D+04    |proj g|=  8.58204D+00

At iterate  117    f=  7.39877D+04    |proj g|=  1.07759D+01

At iterate  118    f=  7.39877D+04    |proj g|=  1.41798D+01

At iterate  119    f=  7.39876D+04    |proj g|=  9.90480D+00

At iterate  120    f=  7.39876D+04    |proj g|=  6.69230D+00

At iterate  121    f=  7.39876D+04    |proj g|=  1.78584D+01

At iterate  122    f=  7.39876D+04    |proj g|=  3.32545D+00

At iterate  123    f=  7.39876D+04    |proj g|=  3.14562D+00

At iterate  124    f=  7.39876D+04    |proj g|=  7.88929D+00

At iterate  125    f=  7.39876D+04    |proj g|=  1.25022D+01

At iterate  126    f=  7.39875D+04    |proj g|=  1.37949D+01

At iterate  127    f=  7.39875D+04    |proj g|=  4.04219D+01

At iterate  128    f=  7.39875D+04    |proj g|=  1.19993D+01

At iterate  129    f=  7.39875D+04    |proj g|=  1.05975D+01

At iterate  130    f=  7.39875D+04    |proj g|=  2.58492D+00

At iterate  131    f=  7.39875D+04    |proj g|=  9.98701D+00

At iterate  132    f=  7.39874D+04    |proj g|=  1.29608D+01

At iterate  133    f=  7.39874D+04    |proj g|=  1.93389D+01

At iterate  134    f=  7.39874D+04    |proj g|=  1.33913D+01

At iterate  135    f=  7.39874D+04    |proj g|=  1.05939D+01

At iterate  136    f=  7.39874D+04    |proj g|=  5.15809D+00

At iterate  137    f=  7.39874D+04    |proj g|=  4.95112D+00

At iterate  138    f=  7.39874D+04    |proj g|=  1.01189D+01

At iterate  139    f=  7.39873D+04    |proj g|=  1.42869D+01

At iterate  140    f=  7.39873D+04    |proj g|=  1.94473D+01

At iterate  141    f=  7.39873D+04    |proj g|=  1.59577D+01

At iterate  142    f=  7.39873D+04    |proj g|=  1.21741D+01

At iterate  143    f=  7.39873D+04    |proj g|=  1.33207D+01

At iterate  144    f=  7.39872D+04    |proj g|=  1.59105D+01

At iterate  145    f=  7.39872D+04    |proj g|=  9.75472D+00

At iterate  146    f=  7.39872D+04    |proj g|=  2.97540D+01

At iterate  147    f=  7.39871D+04    |proj g|=  1.57063D+01

At iterate  148    f=  7.39871D+04    |proj g|=  9.05201D+00

At iterate  149    f=  7.39871D+04    |proj g|=  5.27616D+00

At iterate  150    f=  7.39871D+04    |proj g|=  6.04671D+00

At iterate  151    f=  7.39870D+04    |proj g|=  6.09425D+00

At iterate  152    f=  7.39870D+04    |proj g|=  8.81919D+00

At iterate  153    f=  7.39870D+04    |proj g|=  1.11582D+01

At iterate  154    f=  7.39870D+04    |proj g|=  2.03873D+01

At iterate  155    f=  7.39870D+04    |proj g|=  1.16913D+01

At iterate  156    f=  7.39870D+04    |proj g|=  1.18312D+01

At iterate  157    f=  7.39870D+04    |proj g|=  9.53927D+00

At iterate  158    f=  7.39869D+04    |proj g|=  4.99558D+00

At iterate  159    f=  7.39869D+04    |proj g|=  1.31233D+01

At iterate  160    f=  7.39868D+04    |proj g|=  1.04700D+01

At iterate  161    f=  7.39868D+04    |proj g|=  9.93101D+00

At iterate  162    f=  7.39868D+04    |proj g|=  2.68928D+01

At iterate  163    f=  7.39868D+04    |proj g|=  1.46213D+01

At iterate  164    f=  7.39868D+04    |proj g|=  2.53183D+00

At iterate  165    f=  7.39868D+04    |proj g|=  4.62024D+00

At iterate  166    f=  7.39868D+04    |proj g|=  6.21868D+00

At iterate  167    f=  7.39868D+04    |proj g|=  6.92571D+00

At iterate  168    f=  7.39867D+04    |proj g|=  1.72261D+01

At iterate  169    f=  7.39867D+04    |proj g|=  1.23301D+01

At iterate  170    f=  7.39867D+04    |proj g|=  4.01293D+00

At iterate  171    f=  7.39867D+04    |proj g|=  3.89922D+00

At iterate  172    f=  7.39867D+04    |proj g|=  3.64900D+00

At iterate  173    f=  7.39867D+04    |proj g|=  7.59122D+00

At iterate  174    f=  7.39867D+04    |proj g|=  1.23625D+01

At iterate  175    f=  7.39867D+04    |proj g|=  1.51766D+01

At iterate  176    f=  7.39867D+04    |proj g|=  2.91844D+01

At iterate  177    f=  7.39866D+04    |proj g|=  5.54101D+00

At iterate  178    f=  7.39866D+04    |proj g|=  4.50825D+00

At iterate  179    f=  7.39866D+04    |proj g|=  2.18164D+00

At iterate  180    f=  7.39866D+04    |proj g|=  7.18039D+00

At iterate  181    f=  7.39866D+04    |proj g|=  6.02318D+00

At iterate  182    f=  7.39866D+04    |proj g|=  4.89010D+00

At iterate  183    f=  7.39866D+04    |proj g|=  3.05136D+00

At iterate  184    f=  7.39866D+04    |proj g|=  2.17616D+00

At iterate  185    f=  7.39866D+04    |proj g|=  4.98375D+00

At iterate  186    f=  7.39866D+04    |proj g|=  3.27416D+00

At iterate  187    f=  7.39866D+04    |proj g|=  3.67226D+00

At iterate  188    f=  7.39866D+04    |proj g|=  5.93888D+00

At iterate  189    f=  7.39866D+04    |proj g|=  3.08290D+00

At iterate  190    f=  7.39866D+04    |proj g|=  2.35605D+00

At iterate  191    f=  7.39866D+04    |proj g|=  1.70513D+00

At iterate  192    f=  7.39866D+04    |proj g|=  8.35637D+00

At iterate  193    f=  7.39866D+04    |proj g|=  2.17063D+00

At iterate  194    f=  7.39866D+04    |proj g|=  2.09801D+00

At iterate  195    f=  7.39866D+04    |proj g|=  2.05735D+00

At iterate  196    f=  7.39866D+04    |proj g|=  6.07779D+00

At iterate  197    f=  7.39866D+04    |proj g|=  5.39218D+00

At iterate  198    f=  7.39866D+04    |proj g|=  2.80015D+00

At iterate  199    f=  7.39866D+04    |proj g|=  6.07042D+00

At iterate  200    f=  7.39866D+04    |proj g|=  1.80704D+00

At iterate  201    f=  7.39866D+04    |proj g|=  1.67335D+00

At iterate  202    f=  7.39866D+04    |proj g|=  3.36684D+00

At iterate  203    f=  7.39866D+04    |proj g|=  4.25377D+00

At iterate  204    f=  7.39866D+04    |proj g|=  7.76789D+00

At iterate  205    f=  7.39866D+04    |proj g|=  3.74199D+00

At iterate  206    f=  7.39866D+04    |proj g|=  1.58046D+00

At iterate  207    f=  7.39866D+04    |proj g|=  1.61926D+00

At iterate  208    f=  7.39866D+04    |proj g|=  2.04204D+00

At iterate  209    f=  7.39866D+04    |proj g|=  4.28835D+00

At iterate  210    f=  7.39866D+04    |proj g|=  3.67376D+00

At iterate  211    f=  7.39866D+04    |proj g|=  2.83550D+00

At iterate  212    f=  7.39866D+04    |proj g|=  4.34134D+00

At iterate  213    f=  7.39866D+04    |proj g|=  4.62610D+00

At iterate  214    f=  7.39866D+04    |proj g|=  2.55784D+00

At iterate  215    f=  7.39866D+04    |proj g|=  2.96853D+00

At iterate  216    f=  7.39866D+04    |proj g|=  2.08628D+00

At iterate  217    f=  7.39866D+04    |proj g|=  2.86090D+00

At iterate  218    f=  7.39866D+04    |proj g|=  7.65688D+00

At iterate  219    f=  7.39866D+04    |proj g|=  2.62036D+00

At iterate  220    f=  7.39866D+04    |proj g|=  1.22999D+00

At iterate  221    f=  7.39866D+04    |proj g|=  1.87375D+00

At iterate  222    f=  7.39866D+04    |proj g|=  1.31663D+00

At iterate  223    f=  7.39866D+04    |proj g|=  2.05666D+00

At iterate  224    f=  7.39866D+04    |proj g|=  3.66363D+00

At iterate  225    f=  7.39866D+04    |proj g|=  4.90543D+00

At iterate  226    f=  7.39866D+04    |proj g|=  5.20834D+00

At iterate  227    f=  7.39866D+04    |proj g|=  1.23198D+01

At iterate  228    f=  7.39865D+04    |proj g|=  4.87642D+00

At iterate  229    f=  7.39865D+04    |proj g|=  2.11897D+00

At iterate  230    f=  7.39865D+04    |proj g|=  3.16153D+00

At iterate  231    f=  7.39865D+04    |proj g|=  1.31857D+00

At iterate  232    f=  7.39865D+04    |proj g|=  1.31859D+00

At iterate  233    f=  7.39865D+04    |proj g|=  2.47771D+00

At iterate  234    f=  7.39865D+04    |proj g|=  2.20347D+00

At iterate  235    f=  7.39865D+04    |proj g|=  4.38967D+00

At iterate  236    f=  7.39865D+04    |proj g|=  2.36758D+00

At iterate  237    f=  7.39865D+04    |proj g|=  1.62591D+00

At iterate  238    f=  7.39865D+04    |proj g|=  2.36090D+00

At iterate  239    f=  7.39865D+04    |proj g|=  5.90461D+00

At iterate  240    f=  7.39865D+04    |proj g|=  2.26499D+00

At iterate  241    f=  7.39865D+04    |proj g|=  1.97435D+00

At iterate  242    f=  7.39865D+04    |proj g|=  2.03515D+00

At iterate  243    f=  7.39865D+04    |proj g|=  5.44103D+00

At iterate  244    f=  7.39865D+04    |proj g|=  3.44864D+00

At iterate  245    f=  7.39865D+04    |proj g|=  2.84258D+00

At iterate  246    f=  7.39865D+04    |proj g|=  3.51423D+00

At iterate  247    f=  7.39865D+04    |proj g|=  6.57582D+00

At iterate  248    f=  7.39865D+04    |proj g|=  3.19557D+00

At iterate  249    f=  7.39865D+04    |proj g|=  1.36548D+00

At iterate  250    f=  7.39865D+04    |proj g|=  9.13302D-01

At iterate  251    f=  7.39865D+04    |proj g|=  3.90089D+00

At iterate  252    f=  7.39865D+04    |proj g|=  1.35287D+00

At iterate  253    f=  7.39865D+04    |proj g|=  1.30068D+00

At iterate  254    f=  7.39865D+04    |proj g|=  8.63296D-01

At iterate  255    f=  7.39865D+04    |proj g|=  2.84758D+00

At iterate  256    f=  7.39865D+04    |proj g|=  1.21858D+00

At iterate  257    f=  7.39865D+04    |proj g|=  9.74629D-01

At iterate  258    f=  7.39865D+04    |proj g|=  1.08638D+00

At iterate  259    f=  7.39865D+04    |proj g|=  2.61223D+00

At iterate  260    f=  7.39865D+04    |proj g|=  2.22617D+00

At iterate  261    f=  7.39865D+04    |proj g|=  1.39875D+00

At iterate  262    f=  7.39865D+04    |proj g|=  1.49020D+00

At iterate  263    f=  7.39865D+04    |proj g|=  4.26866D+00

At iterate  264    f=  7.39865D+04    |proj g|=  1.62204D+00

At iterate  265    f=  7.39865D+04    |proj g|=  8.31574D-01

At iterate  266    f=  7.39865D+04    |proj g|=  1.31065D+00

At iterate  267    f=  7.39865D+04    |proj g|=  4.51690D-01

           * * *

Tit   = total number of iterations
Tnf   = total number of function evaluations
Tnint = total number of segments explored during Cauchy searches
Skip  = number of BFGS updates skipped
Nact  = number of active bounds at final generalized Cauchy point
Projg = norm of the final projected gradient
F     = final function value

           * * *

   N    Tit     Tnf  Tnint  Skip  Nact     Projg        F
   41    267    285    288     0     0   4.517D-01   7.399D+04
  F =   73986.509508194635     

CONVERGENCE: REL_REDUCTION_OF_F_<=_FACTR*EPSMCH             

 Cauchy                time 8.848E-04 seconds.
 Subspace minimization time 1.291E-03 seconds.
 Line search           time 2.866E+02 seconds.

 Total User time 2.891E+02 seconds.

-7.3986509508194635e+04
```
