## Supplementary material for "Modeling site-and-branch-heterogeneity with GFmix": GFF.params

```
5.3605865672412256e-01
2 3 8.6242422012100994e-01 9.1090758515906389e-01
0 1 9.2941514719417784e-01 8.8663512835426217e-01
4 5 2.0293950220580217e-01 2.4434598701497490e-01
5.3840795080205513e-02 4.6049784915294885e-02 8.2372067001920207e-02 7.5384080896673616e-02 5.4456448987504721e-02 5.0681622361373725e-02 5.1730127721514654e-02 3.9246939954576864e-02 2.2892960258539929e-02 3.5597124113609116e-02 2.8143487135486103e-02 8.7900041701982484e-02 1.8122092990570000e-02 6.0285036485750523e-02 2.8410816073554463e-02 5.4808297700493808e-02 5.1676158211257657e-02 5.4380455904011228e-02 4.6481948532260682e-02 5.7590352571912300e-02 
1.1092442767857158e+00 8.7174956636646606e-01 
1.1533598443019270e-01 2.1998725816702689e+00 
1.3182801689946888e+00 9.9937586209126872e-01 
1.5514584163408557e-01 2.2920029472339927e+00 
8.0727569288361933e-01 8.4910227360820867e-01 
1.5839298437965739e+00 1.0304623090539011e+00 
1.0736241684488834e+00 8.7113592450170796e-01 
```
