## Supplementary material for "Modeling site-and-branch-heterogeneity with GFmix": GFF.txt

```
Alignment	Mixture	+F	Tree	Method	G	F	Likelihood	Runtime	NewGFmixInfo
Simulations/006_downsampled.phy	bin/C20.aafreq.dat	FALSE	Simulations/006_downsampled_iqtree/006_downsampled_iqtree.treefile	GFF	GARP	FYMINK	-73986.5095081946	287.752669811249	           * * *;;   N    Tit     Tnf  Tnint  Skip  Nact     Projg        F;   41    267    285    288     0     0   4.517D-01   7.399D+04;  F =   73986.509508194635     ;;CONVERGENCE: REL_REDUCTION_OF_F_<=_FACTR*EPSMCH             ;; Cauchy                time 8.848E-04 seconds.; Subspace minimization time 1.291E-03 seconds.; Line search           time 2.866E+02 seconds.;; Total User time 2.891E+02 seconds.;;-7.3986509508194635e+04
```
