## Supplementary material for "Modeling site-and-branch-heterogeneity with GFmix": GFP.iterations

```
Warning message:
In readLines(rootfile) :
  incomplete final line found on 'sim_topologies/4_taxa.rootfile'
    5

At X0         0 variables are exactly at the bounds

At iterate    0    f=  7.51664D+04    |proj g|=  1.13248D+02

At iterate    1    f=  7.47513D+04    |proj g|=  9.85691D+01

At iterate    2    f=  7.42287D+04    |proj g|=  9.83671D+01

At iterate    3    f=  7.41472D+04    |proj g|=  9.23453D+01

At iterate    4    f=  7.40767D+04    |proj g|=  7.02604D+01

At iterate    5    f=  7.40227D+04    |proj g|=  4.82225D+01

At iterate    6    f=  7.40123D+04    |proj g|=  9.62928D+01

At iterate    7    f=  7.40099D+04    |proj g|=  4.19054D+01

At iterate    8    f=  7.40088D+04    |proj g|=  1.75513D+01

At iterate    9    f=  7.40071D+04    |proj g|=  1.10111D+01

At iterate   10    f=  7.40060D+04    |proj g|=  7.46942D+00

At iterate   11    f=  7.40056D+04    |proj g|=  7.61635D+00

At iterate   12    f=  7.40054D+04    |proj g|=  6.57215D+00

At iterate   13    f=  7.40052D+04    |proj g|=  2.28452D+01

At iterate   14    f=  7.40049D+04    |proj g|=  5.86303D+00

At iterate   15    f=  7.40047D+04    |proj g|=  5.10338D+00

At iterate   16    f=  7.40043D+04    |proj g|=  4.31753D+00

At iterate   17    f=  7.40038D+04    |proj g|=  3.97916D+00

At iterate   18    f=  7.40031D+04    |proj g|=  7.46701D+00

At iterate   19    f=  7.40026D+04    |proj g|=  6.71595D+00

At iterate   20    f=  7.40025D+04    |proj g|=  7.44801D+00

At iterate   21    f=  7.40024D+04    |proj g|=  8.66033D+00

At iterate   22    f=  7.40023D+04    |proj g|=  2.78965D+00

At iterate   23    f=  7.40023D+04    |proj g|=  1.34623D+00

At iterate   24    f=  7.40023D+04    |proj g|=  1.04281D+00

At iterate   25    f=  7.40023D+04    |proj g|=  1.05689D+00

At iterate   26    f=  7.40023D+04    |proj g|=  1.72426D+00

At iterate   27    f=  7.40023D+04    |proj g|=  1.03936D+00

At iterate   28    f=  7.40023D+04    |proj g|=  1.01721D+00

At iterate   29    f=  7.40023D+04    |proj g|=  1.19745D+00

At iterate   30    f=  7.40023D+04    |proj g|=  1.57169D+00

At iterate   31    f=  7.40023D+04    |proj g|=  2.55473D+00

At iterate   32    f=  7.40022D+04    |proj g|=  4.72240D+00

At iterate   33    f=  7.40022D+04    |proj g|=  2.53179D+00

At iterate   34    f=  7.40022D+04    |proj g|=  1.07446D+00

At iterate   35    f=  7.40022D+04    |proj g|=  1.07908D+00

At iterate   36    f=  7.40022D+04    |proj g|=  6.54782D-01

At iterate   37    f=  7.40022D+04    |proj g|=  4.06663D-01

At iterate   38    f=  7.40022D+04    |proj g|=  3.46840D-01

At iterate   39    f=  7.40022D+04    |proj g|=  3.48923D-01

At iterate   40    f=  7.40022D+04    |proj g|=  3.50400D-01

At iterate   41    f=  7.40022D+04    |proj g|=  9.78440D-01

At iterate   42    f=  7.40022D+04    |proj g|=  4.64367D-01

At iterate   43    f=  7.40022D+04    |proj g|=  3.15262D-01

At iterate   44    f=  7.40022D+04    |proj g|=  4.62735D-01

At iterate   45    f=  7.40022D+04    |proj g|=  4.28608D-01

At iterate   46    f=  7.40022D+04    |proj g|=  4.01926D-01

At iterate   47    f=  7.40022D+04    |proj g|=  3.88436D-01

At iterate   48    f=  7.40022D+04    |proj g|=  3.71681D-01

At iterate   49    f=  7.40022D+04    |proj g|=  1.04673D+00

At iterate   50    f=  7.40022D+04    |proj g|=  5.25474D-01

At iterate   51    f=  7.40022D+04    |proj g|=  1.99020D-01

At iterate   52    f=  7.40022D+04    |proj g|=  3.79627D-01

At iterate   53    f=  7.40022D+04    |proj g|=  1.40446D-01

           * * *

Tit   = total number of iterations
Tnf   = total number of function evaluations
Tnint = total number of segments explored during Cauchy searches
Skip  = number of BFGS updates skipped
Nact  = number of active bounds at final generalized Cauchy point
Projg = norm of the final projected gradient
F     = final function value

           * * *

   N    Tit     Tnf  Tnint  Skip  Nact     Projg        F
   14     53     63     70     0     0   1.404D-01   7.400D+04
  F =   74002.200265548745     

CONVERGENCE: REL_REDUCTION_OF_F_<=_FACTR*EPSMCH             

 Cauchy                time 1.903E-04 seconds.
 Subspace minimization time 2.575E-04 seconds.
 Line search           time 5.051E+01 seconds.

 Total User time 5.299E+01 seconds.

-7.4002200265548745e+04
```
