## Supplementary material for "Modeling site-and-branch-heterogeneity with GFmix": GFP.params

```
5.2149999999999996e-01
2 3 1.0048539999999999e+00 9.2337499999999995e-01
0 1 1.0558879999999999e+00 9.1563899999999998e-01
4 5 2.2127200000000000e-01 2.2127200000000000e-01
5.6000000000000001e-02 5.1499999999999997e-02 8.1299999999999997e-02 7.2200000000000000e-02 5.5700000000000000e-02 3.3099999999999997e-02 5.8999999999999997e-02 2.6400000000000000e-02 3.0800000000000001e-02 3.7699999999999997e-02 3.0300000000000001e-02 8.0900000000000000e-02 2.6300000000000000e-02 5.7900000000000000e-02 3.7100000000000001e-02 5.8700000000000002e-02 5.6099999999999997e-02 3.5000000000000003e-02 5.4500000000000000e-02 5.9600000000000000e-02 
1.0799242564686191e+00 8.7219413034363968e-01 
1.0367148055210382e-01 2.1787861233836390e+00 
1.2737790662237720e+00 9.9740377441674910e-01 
1.4318305805071896e-01 2.2942841259097628e+00 
9.4310594294778449e-01 7.7508236784123841e-01 
1.9708993908732113e+00 1.0443437725528317e+00 
1.0549749728922353e+00 8.6277805462186752e-01 
```
