## Supplementary material for "Modeling site-and-branch-heterogeneity with GFmix": GFP.txt

```
Alignment	Mixture	+F	Tree	Method	G	F	Likelihood	Runtime	NewGFmixInfo
Simulations/006_downsampled.phy	bin/C20.aafreq.dat	FALSE	Simulations/006_downsampled_iqtree/006_downsampled_iqtree.treefile	GFP	GARP	FYMINK	-74002.2002655487	51.4293541908264	           * * *;;   N    Tit     Tnf  Tnint  Skip  Nact     Projg        F;   14     53     63     70     0     0   1.404D-01   7.400D+04;  F =   74002.200265548745     ;;CONVERGENCE: REL_REDUCTION_OF_F_<=_FACTR*EPSMCH             ;; Cauchy                time 1.903E-04 seconds.; Subspace minimization time 2.575E-04 seconds.; Line search           time 5.051E+01 seconds.;; Total User time 5.299E+01 seconds.;;-7.4002200265548745e+04
```
