## Supplementary material for "Modeling site-and-branch-heterogeneity with GFmix": OGF.txt

```
Alignment	Mixture	+F	Tree	Method	G	F	Likelihood	Runtime	NewGFmixInfo
Simulations/006_downsampled.phy	bin/C20.aafreq.dat	FALSE	Simulations/006_downsampled_iqtree/006_downsampled_iqtree.treefile	OGF	GARP	FYMINK	-74490.7264686929	0.663314342498779	NA
```
