## Supplementary material for "Modeling site-and-branch-heterogeneity with GFmix": 006_iqtree.ckp

```
--- # IQ-TREE Checkpoint ver >= 1.6
CandidateSet:
 0: -197758.591035 (0:0.5092950934,1:0.5020540881,((2:0.5082328958,3:0.4970042570):0.006661911494,(((4:0.4308463710,5:0.4462327713):2.968813669e-06,(6:0.4263136537,7:0.4411379529):0.006912957078):0.4753026204,(((8:0.4953740199,9:0.4886812171):2.254408462e-06,(10:0.4841298579,11:0.5184175374):0.013543135):0.5172529113,((12:0.4174945604,13:0.4342207109):0.01013779832,(14:0.4365256834,15:0.4555843861):0.005612386036):0.5029946901):0.4726276986):0.5245565272):0.007099673917);
PhyloTree:
 newick: (0:0.5092950934,1:0.5020540881,((2:0.5082328958,3:0.4970042570):0.006661911494,(((4:0.4308463710,5:0.4462327713):2.968813669e-06,(6:0.4263136537,7:0.4411379529):0.006912957078):0.4753026204,(((8:0.4953740199,9:0.4886812171):2.254408462e-06,(10:0.4841298579,11:0.5184175374):0.013543135):0.5172529113,((12:0.4174945604,13:0.4342207109):0.01013779832,(14:0.4365256834,15:0.4555843861):0.005612386036):0.5029946901):0.4726276986):0.5245565272):0.007099673917);
RateGamma:
 gamma_shape: 0.5177732166
StopRule:
 curIteration: 0
 start_real_time: 39402252.41
 time_vec: 
boot_consense_logl: 0
contree_rfdist: -1
finished: true
finishedModelInit: true
initTree: ((((0:0.3220225511,1:0.3164889138):0.1359102394,(2:0.3195175130,3:0.3198747714):0.1442046557):0.2664712225,((4:0.3024285318,5:0.3076644370):0.1290291726,(6:0.3090680804,7:0.3020810211):0.1355184027):0.263200699):0.2312827225,(((8:0.3152460395,9:0.3083658673):0.1455328963,(10:0.3141826586,11:0.3286908473):0.1480654581):0.2735629067,((12:0.3006929047,13:0.3053901794):0.1381360019,(14:0.3048665184,15:0.3104748603):0.1356489835):0.2740607622):0.2312827225):0;
iqtree:
 command:  -s Simulations/006.phy -m LG+C20+G -te sim_topologies/16_taxa.tree -nt 30 --prefix Simulations/006_iqtree/006_iqtree
 seed: 556526
 start_time: 1750784239
 version: 3.0.0
```
