## Supplementary material for "Modeling site-and-branch-heterogeneity with GFmix": 006_iqtree.treefile

```
(A1:0.5092950934,A2:0.5020540881,((A3:0.5082328958,A4:0.4970042570):0.0066619115,(((B1:0.4308463710,B2:0.4462327713):0.0000029688,(B3:0.4263136537,B4:0.4411379529):0.0069129571):0.4753026204,(((C1:0.4953740199,C2:0.4886812171):0.0000022544,(C3:0.4841298579,C4:0.5184175374):0.0135431350):0.5172529113,((D1:0.4174945604,D2:0.4342207109):0.0101377983,(D3:0.4365256834,D4:0.4555843861):0.0056123860):0.5029946901):0.4726276986):0.5245565272):0.0070996739);
```
