## Supplementary material for "Modeling site-and-branch-heterogeneity with GFmix": GFF.iterations

```
Warning message:
In readLines(rootfile) :
  incomplete final line found on 'sim_topologies/16_taxa.rootfile'
   5

At X0         0 variables are exactly at the bounds

At iterate    0    f=  1.97759D+05    |proj g|=  1.26035D+03

At iterate    1    f=  1.97734D+05    |proj g|=  1.19562D+02

At iterate    2    f=  1.97655D+05    |proj g|=  1.66164D+02

At iterate    3    f=  1.97595D+05    |proj g|=  1.46741D+03

At iterate    4    f=  1.97547D+05    |proj g|=  1.23634D+03

At iterate    5    f=  1.97065D+05    |proj g|=  3.10171D+03

At iterate    6    f=  1.96315D+05    |proj g|=  3.79522D+03

At iterate    7    f=  1.95472D+05    |proj g|=  3.93725D+04

At iterate    8    f=  1.95284D+05    |proj g|=  8.22653D+03

At iterate    9    f=  1.95148D+05    |proj g|=  4.45231D+03

At iterate   10    f=  1.94666D+05    |proj g|=  2.49822D+03

At iterate   11    f=  1.94036D+05    |proj g|=  1.93783D+03

At iterate   12    f=  1.93665D+05    |proj g|=  9.53797D+02

At iterate   13    f=  1.93600D+05    |proj g|=  1.29917D+03

At iterate   14    f=  1.93554D+05    |proj g|=  1.51484D+03

At iterate   15    f=  1.93536D+05    |proj g|=  8.72673D+02

At iterate   16    f=  1.93517D+05    |proj g|=  1.67507D+02

At iterate   17    f=  1.93509D+05    |proj g|=  4.35011D+02

At iterate   18    f=  1.93505D+05    |proj g|=  1.88988D+02

At iterate   19    f=  1.93495D+05    |proj g|=  2.24587D+02

At iterate   20    f=  1.93480D+05    |proj g|=  3.41002D+02

At iterate   21    f=  1.93464D+05    |proj g|=  1.09338D+03

At iterate   22    f=  1.93444D+05    |proj g|=  6.59879D+02

At iterate   23    f=  1.93434D+05    |proj g|=  4.72085D+02

At iterate   24    f=  1.93423D+05    |proj g|=  1.61208D+02

At iterate   25    f=  1.93415D+05    |proj g|=  4.38235D+02

At iterate   26    f=  1.93406D+05    |proj g|=  1.12358D+02

At iterate   27    f=  1.93402D+05    |proj g|=  1.05684D+02

At iterate   28    f=  1.93396D+05    |proj g|=  1.06496D+02

At iterate   29    f=  1.93386D+05    |proj g|=  6.03064D+02

At iterate   30    f=  1.93381D+05    |proj g|=  1.38948D+02

At iterate   31    f=  1.93372D+05    |proj g|=  1.22916D+02

At iterate   32    f=  1.93368D+05    |proj g|=  1.41882D+02

At iterate   33    f=  1.93366D+05    |proj g|=  2.08668D+02

At iterate   34    f=  1.93359D+05    |proj g|=  3.00788D+02

At iterate   35    f=  1.93355D+05    |proj g|=  5.17253D+02

At iterate   36    f=  1.93350D+05    |proj g|=  1.12766D+02

At iterate   37    f=  1.93349D+05    |proj g|=  4.14717D+01

At iterate   38    f=  1.93349D+05    |proj g|=  6.44141D+01

At iterate   39    f=  1.93348D+05    |proj g|=  1.03598D+02

At iterate   40    f=  1.93346D+05    |proj g|=  1.18176D+02

At iterate   41    f=  1.93345D+05    |proj g|=  9.63641D+01

At iterate   42    f=  1.93344D+05    |proj g|=  1.07650D+02

At iterate   43    f=  1.93344D+05    |proj g|=  9.75285D+01

At iterate   44    f=  1.93343D+05    |proj g|=  6.94898D+01

At iterate   45    f=  1.93342D+05    |proj g|=  1.59303D+02

At iterate   46    f=  1.93341D+05    |proj g|=  7.90835D+01

At iterate   47    f=  1.93340D+05    |proj g|=  3.98824D+01

At iterate   48    f=  1.93339D+05    |proj g|=  6.11126D+01

At iterate   49    f=  1.93338D+05    |proj g|=  1.15055D+02

At iterate   50    f=  1.93336D+05    |proj g|=  6.53684D+01

At iterate   51    f=  1.93335D+05    |proj g|=  2.92354D+02

At iterate   52    f=  1.93333D+05    |proj g|=  5.95294D+01

At iterate   53    f=  1.93333D+05    |proj g|=  4.36190D+01

At iterate   54    f=  1.93332D+05    |proj g|=  6.46708D+01

At iterate   55    f=  1.93331D+05    |proj g|=  1.04097D+02

At iterate   56    f=  1.93331D+05    |proj g|=  7.33442D+01

At iterate   57    f=  1.93330D+05    |proj g|=  5.70194D+01

At iterate   58    f=  1.93330D+05    |proj g|=  1.13120D+02

At iterate   59    f=  1.93329D+05    |proj g|=  4.66927D+01

At iterate   60    f=  1.93329D+05    |proj g|=  6.35877D+01

At iterate   61    f=  1.93329D+05    |proj g|=  2.22574D+01

At iterate   62    f=  1.93328D+05    |proj g|=  1.69100D+01

At iterate   63    f=  1.93328D+05    |proj g|=  6.45173D+01

At iterate   64    f=  1.93328D+05    |proj g|=  7.12742D+01

At iterate   65    f=  1.93328D+05    |proj g|=  3.82055D+01

At iterate   66    f=  1.93327D+05    |proj g|=  4.20068D+01

At iterate   67    f=  1.93327D+05    |proj g|=  4.18050D+01

At iterate   68    f=  1.93327D+05    |proj g|=  1.12860D+02

At iterate   69    f=  1.93326D+05    |proj g|=  2.61155D+01

At iterate   70    f=  1.93326D+05    |proj g|=  1.79767D+01

At iterate   71    f=  1.93326D+05    |proj g|=  2.34384D+01

At iterate   72    f=  1.93326D+05    |proj g|=  6.89687D+01

At iterate   73    f=  1.93326D+05    |proj g|=  4.95771D+01

At iterate   74    f=  1.93325D+05    |proj g|=  5.11707D+01

At iterate   75    f=  1.93325D+05    |proj g|=  2.24654D+01

At iterate   76    f=  1.93325D+05    |proj g|=  5.44979D+01

At iterate   77    f=  1.93325D+05    |proj g|=  2.87524D+01

At iterate   78    f=  1.93325D+05    |proj g|=  2.48047D+01

At iterate   79    f=  1.93325D+05    |proj g|=  3.08061D+01

At iterate   80    f=  1.93324D+05    |proj g|=  3.66279D+01

At iterate   81    f=  1.93324D+05    |proj g|=  4.26008D+01

At iterate   82    f=  1.93324D+05    |proj g|=  3.60655D+01

At iterate   83    f=  1.93324D+05    |proj g|=  1.72023D+01

At iterate   84    f=  1.93324D+05    |proj g|=  1.78844D+01

At iterate   85    f=  1.93324D+05    |proj g|=  3.47003D+01

At iterate   86    f=  1.93324D+05    |proj g|=  2.50632D+01

At iterate   87    f=  1.93324D+05    |proj g|=  2.26037D+01

At iterate   88    f=  1.93324D+05    |proj g|=  2.29927D+01

At iterate   89    f=  1.93324D+05    |proj g|=  2.60338D+01

At iterate   90    f=  1.93324D+05    |proj g|=  6.97942D+01

At iterate   91    f=  1.93324D+05    |proj g|=  3.20674D+01

At iterate   92    f=  1.93324D+05    |proj g|=  2.14594D+01

At iterate   93    f=  1.93324D+05    |proj g|=  2.97232D+01

At iterate   94    f=  1.93324D+05    |proj g|=  2.61384D+01

At iterate   95    f=  1.93323D+05    |proj g|=  4.44196D+01

At iterate   96    f=  1.93323D+05    |proj g|=  1.90586D+01

At iterate   97    f=  1.93323D+05    |proj g|=  1.35687D+01

At iterate   98    f=  1.93323D+05    |proj g|=  1.87478D+01

At iterate   99    f=  1.93323D+05    |proj g|=  8.98924D+01

At iterate  100    f=  1.93323D+05    |proj g|=  2.31282D+01

At iterate  101    f=  1.93323D+05    |proj g|=  2.64316D+01

At iterate  102    f=  1.93323D+05    |proj g|=  1.85037D+01

At iterate  103    f=  1.93323D+05    |proj g|=  3.96031D+01

At iterate  104    f=  1.93323D+05    |proj g|=  1.50367D+01

At iterate  105    f=  1.93323D+05    |proj g|=  8.56878D+00

At iterate  106    f=  1.93323D+05    |proj g|=  1.46753D+01

At iterate  107    f=  1.93323D+05    |proj g|=  2.45270D+01

At iterate  108    f=  1.93323D+05    |proj g|=  1.50065D+01

At iterate  109    f=  1.93323D+05    |proj g|=  2.11756D+01

At iterate  110    f=  1.93323D+05    |proj g|=  1.37239D+01

At iterate  111    f=  1.93323D+05    |proj g|=  3.69820D+01

At iterate  112    f=  1.93323D+05    |proj g|=  2.09579D+01

At iterate  113    f=  1.93323D+05    |proj g|=  7.52230D+00

At iterate  114    f=  1.93323D+05    |proj g|=  6.61378D+00

At iterate  115    f=  1.93322D+05    |proj g|=  6.20506D+00

At iterate  116    f=  1.93322D+05    |proj g|=  9.27685D+00

At iterate  117    f=  1.93322D+05    |proj g|=  6.36331D+00

At iterate  118    f=  1.93322D+05    |proj g|=  1.13879D+01

At iterate  119    f=  1.93322D+05    |proj g|=  1.26982D+01

At iterate  120    f=  1.93322D+05    |proj g|=  1.90019D+01

At iterate  121    f=  1.93322D+05    |proj g|=  1.54304D+01

At iterate  122    f=  1.93322D+05    |proj g|=  3.21454D+01

At iterate  123    f=  1.93322D+05    |proj g|=  4.25389D+00

At iterate  124    f=  1.93322D+05    |proj g|=  4.28850D+00

At iterate  125    f=  1.93322D+05    |proj g|=  9.63403D+00

At iterate  126    f=  1.93322D+05    |proj g|=  1.83505D+01

At iterate  127    f=  1.93322D+05    |proj g|=  2.79531D+01

At iterate  128    f=  1.93322D+05    |proj g|=  4.88434D+01

At iterate  129    f=  1.93322D+05    |proj g|=  2.29895D+01

At iterate  130    f=  1.93322D+05    |proj g|=  7.79606D+00

At iterate  131    f=  1.93322D+05    |proj g|=  1.41822D+01

At iterate  132    f=  1.93322D+05    |proj g|=  6.41061D+00

At iterate  133    f=  1.93322D+05    |proj g|=  6.64396D+00

At iterate  134    f=  1.93322D+05    |proj g|=  1.55098D+01

At iterate  135    f=  1.93322D+05    |proj g|=  2.51441D+01

At iterate  136    f=  1.93322D+05    |proj g|=  2.96151D+01

At iterate  137    f=  1.93322D+05    |proj g|=  9.22660D+00

At iterate  138    f=  1.93322D+05    |proj g|=  9.08840D+00

At iterate  139    f=  1.93322D+05    |proj g|=  8.79043D+00

At iterate  140    f=  1.93322D+05    |proj g|=  3.59782D+01

At iterate  141    f=  1.93322D+05    |proj g|=  2.21265D+01

At iterate  142    f=  1.93322D+05    |proj g|=  1.59376D+01

At iterate  143    f=  1.93322D+05    |proj g|=  2.51465D+01

At iterate  144    f=  1.93322D+05    |proj g|=  6.01764D+00

At iterate  145    f=  1.93322D+05    |proj g|=  5.79028D+00

At iterate  146    f=  1.93322D+05    |proj g|=  8.81533D+00

At iterate  147    f=  1.93322D+05    |proj g|=  1.05183D+01

At iterate  148    f=  1.93322D+05    |proj g|=  1.37466D+01

At iterate  149    f=  1.93322D+05    |proj g|=  5.00331D+01

At iterate  150    f=  1.93322D+05    |proj g|=  1.80114D+01

At iterate  151    f=  1.93322D+05    |proj g|=  5.87345D+00

At iterate  152    f=  1.93322D+05    |proj g|=  4.86303D+00

At iterate  153    f=  1.93322D+05    |proj g|=  4.27921D+00

At iterate  154    f=  1.93322D+05    |proj g|=  6.37461D+00

At iterate  155    f=  1.93322D+05    |proj g|=  1.02194D+01

At iterate  156    f=  1.93322D+05    |proj g|=  1.54175D+01

At iterate  157    f=  1.93322D+05    |proj g|=  4.51324D+01

At iterate  158    f=  1.93322D+05    |proj g|=  1.39208D+01

At iterate  159    f=  1.93322D+05    |proj g|=  7.42724D+00

At iterate  160    f=  1.93322D+05    |proj g|=  9.80567D+00

At iterate  161    f=  1.93322D+05    |proj g|=  8.31513D+00

At iterate  162    f=  1.93322D+05    |proj g|=  7.91692D+00

At iterate  163    f=  1.93322D+05    |proj g|=  1.12157D+01

At iterate  164    f=  1.93321D+05    |proj g|=  1.66575D+01

At iterate  165    f=  1.93321D+05    |proj g|=  1.67807D+01

At iterate  166    f=  1.93321D+05    |proj g|=  5.00833D+01

At iterate  167    f=  1.93321D+05    |proj g|=  1.25232D+01

At iterate  168    f=  1.93321D+05    |proj g|=  6.38091D+00

At iterate  169    f=  1.93321D+05    |proj g|=  6.07401D+00

At iterate  170    f=  1.93321D+05    |proj g|=  8.12457D+00

At iterate  171    f=  1.93321D+05    |proj g|=  1.64914D+01

At iterate  172    f=  1.93321D+05    |proj g|=  5.85104D+00

At iterate  173    f=  1.93321D+05    |proj g|=  7.37746D+00

At iterate  174    f=  1.93321D+05    |proj g|=  4.77050D+00

At iterate  175    f=  1.93321D+05    |proj g|=  4.69852D+00

At iterate  176    f=  1.93321D+05    |proj g|=  1.20037D+01

At iterate  177    f=  1.93321D+05    |proj g|=  1.49556D+01

At iterate  178    f=  1.93321D+05    |proj g|=  2.84309D+01

At iterate  179    f=  1.93321D+05    |proj g|=  1.15703D+01

At iterate  180    f=  1.93321D+05    |proj g|=  6.78709D+00

At iterate  181    f=  1.93321D+05    |proj g|=  7.87866D+00

At iterate  182    f=  1.93321D+05    |proj g|=  6.92530D+00

At iterate  183    f=  1.93321D+05    |proj g|=  6.60647D+00

At iterate  184    f=  1.93321D+05    |proj g|=  6.05093D+00

At iterate  185    f=  1.93321D+05    |proj g|=  9.27800D+00

At iterate  186    f=  1.93321D+05    |proj g|=  1.27351D+01

At iterate  187    f=  1.93321D+05    |proj g|=  1.65740D+01

At iterate  188    f=  1.93321D+05    |proj g|=  4.83801D+00

At iterate  189    f=  1.93321D+05    |proj g|=  4.53300D+00

At iterate  190    f=  1.93321D+05    |proj g|=  4.18223D+00

At iterate  191    f=  1.93321D+05    |proj g|=  1.04984D+01

At iterate  192    f=  1.93321D+05    |proj g|=  6.32550D+00

At iterate  193    f=  1.93321D+05    |proj g|=  6.70056D+00

At iterate  194    f=  1.93321D+05    |proj g|=  2.69530D+00

At iterate  195    f=  1.93321D+05    |proj g|=  4.24115D+00

At iterate  196    f=  1.93321D+05    |proj g|=  4.33163D+00

At iterate  197    f=  1.93321D+05    |proj g|=  4.68779D+00

At iterate  198    f=  1.93321D+05    |proj g|=  4.11711D+00

At iterate  199    f=  1.93321D+05    |proj g|=  6.00774D+00

At iterate  200    f=  1.93321D+05    |proj g|=  1.72955D+01

At iterate  201    f=  1.93321D+05    |proj g|=  5.03235D+00

At iterate  202    f=  1.93321D+05    |proj g|=  1.79527D+00

At iterate  203    f=  1.93321D+05    |proj g|=  1.84238D+00

At iterate  204    f=  1.93321D+05    |proj g|=  1.50941D+00

At iterate  205    f=  1.93321D+05    |proj g|=  1.25223D+00

At iterate  206    f=  1.93321D+05    |proj g|=  1.61640D+00

At iterate  207    f=  1.93321D+05    |proj g|=  2.77263D+00

At iterate  208    f=  1.93321D+05    |proj g|=  8.18797D+00

At iterate  209    f=  1.93321D+05    |proj g|=  3.64459D+00

At iterate  210    f=  1.93321D+05    |proj g|=  3.90637D+00

At iterate  211    f=  1.93321D+05    |proj g|=  4.21148D+00

At iterate  212    f=  1.93321D+05    |proj g|=  5.93650D+00

At iterate  213    f=  1.93321D+05    |proj g|=  7.09396D+00

At iterate  214    f=  1.93321D+05    |proj g|=  5.77834D+00

At iterate  215    f=  1.93321D+05    |proj g|=  4.34521D+00

At iterate  216    f=  1.93321D+05    |proj g|=  8.42509D+00

At iterate  217    f=  1.93321D+05    |proj g|=  3.56555D+00

At iterate  218    f=  1.93321D+05    |proj g|=  1.59719D+00

At iterate  219    f=  1.93321D+05    |proj g|=  7.00163D+00

At iterate  220    f=  1.93321D+05    |proj g|=  5.95111D+00

At iterate  221    f=  1.93321D+05    |proj g|=  6.86684D+00

At iterate  222    f=  1.93321D+05    |proj g|=  4.23500D+00

At iterate  223    f=  1.93321D+05    |proj g|=  3.72703D+00

At iterate  224    f=  1.93321D+05    |proj g|=  3.21326D+00

At iterate  225    f=  1.93321D+05    |proj g|=  1.08348D+01

At iterate  226    f=  1.93321D+05    |proj g|=  3.88767D+00

At iterate  227    f=  1.93321D+05    |proj g|=  2.27293D+00

At iterate  228    f=  1.93321D+05    |proj g|=  2.41639D+00

At iterate  229    f=  1.93321D+05    |proj g|=  1.71772D+01

At iterate  230    f=  1.93321D+05    |proj g|=  4.47494D+00

At iterate  231    f=  1.93321D+05    |proj g|=  2.90683D+00

At iterate  232    f=  1.93321D+05    |proj g|=  3.41892D+00

At iterate  233    f=  1.93321D+05    |proj g|=  2.59063D+00

At iterate  234    f=  1.93321D+05    |proj g|=  5.54809D+00

At iterate  235    f=  1.93321D+05    |proj g|=  4.81288D+00

At iterate  236    f=  1.93321D+05    |proj g|=  2.51438D+00

At iterate  237    f=  1.93321D+05    |proj g|=  6.63996D+00

At iterate  238    f=  1.93321D+05    |proj g|=  6.24180D+00

At iterate  239    f=  1.93321D+05    |proj g|=  6.51996D+00

At iterate  240    f=  1.93321D+05    |proj g|=  3.73525D+00

At iterate  241    f=  1.93321D+05    |proj g|=  6.48776D+00

At iterate  242    f=  1.93321D+05    |proj g|=  4.65103D+00

At iterate  243    f=  1.93321D+05    |proj g|=  3.00745D+00

At iterate  244    f=  1.93321D+05    |proj g|=  2.74012D+00

At iterate  245    f=  1.93321D+05    |proj g|=  2.60472D+00

At iterate  246    f=  1.93321D+05    |proj g|=  1.84451D+01

At iterate  247    f=  1.93321D+05    |proj g|=  1.29496D+00

At iterate  248    f=  1.93321D+05    |proj g|=  1.16058D+00

At iterate  249    f=  1.93321D+05    |proj g|=  2.95875D+00

At iterate  250    f=  1.93321D+05    |proj g|=  1.12324D+01

           * * *

Tit   = total number of iterations
Tnf   = total number of function evaluations
Tnint = total number of segments explored during Cauchy searches
Skip  = number of BFGS updates skipped
Nact  = number of active bounds at final generalized Cauchy point
Projg = norm of the final projected gradient
F     = final function value

           * * *

   N    Tit     Tnf  Tnint  Skip  Nact     Projg        F
  113    250    265    311     0     3   1.123D+01   1.933D+05
  F =   193321.12714212632     

CONVERGENCE: REL_REDUCTION_OF_F_<=_FACTR*EPSMCH             

 Cauchy                time 8.717E-04 seconds.
 Subspace minimization time 2.563E-03 seconds.
 Line search           time 4.574E+03 seconds.

 Total User time 4.593E+03 seconds.

-1.9332112714212632e+05
```
