## Supplementary material for "Modeling site-and-branch-heterogeneity with GFmix": GFF.params

```
4.9585667951295986e-01
8 9 4.9478693622964748e-01 4.8444138377037466e-01
10 11 4.8281890345261580e-01 5.2273777343946493e-01
12 13 4.9140702247402052e-01 5.0704910892473931e-01
14 15 5.0859608130754130e-01 5.2709248822391930e-01
4 5 5.0079596166700691e-01 5.1554466921525810e-01
6 7 5.0379587448700081e-01 5.1474147345167687e-01
16 17 4.9710082583469479e-04 1.2015474620394137e-02
18 19 5.3405076214074051e-03 9.9999999999999994e-12
2 3 5.1386040973254110e-01 4.9882603764901218e-01
20 21 9.9999999999999994e-12 9.9999999999999994e-12
22 23 4.6276957137297386e-01 5.2628699555617897e-01
0 1 5.1366415597517479e-01 5.0644013891629425e-01
24 27 6.5765828216211722e-03 3.4176841401918527e-03
25 28 4.9561381342629679e-01 4.6595853729398806e-01
26 29 3.7409206820569169e-01 1.7179040040347018e-01
5.5062470988249457e-02 4.8170466776412207e-02 8.4958674466927939e-02 7.3671909296757376e-02 5.7331833074104485e-02 4.2221656487828399e-02 5.3976933305704689e-02 2.3182650169807341e-02 3.1523288185462288e-02 3.5335681752560848e-02 2.9807122953075256e-02 8.1226073876466326e-02 3.0734898343998909e-02 5.8475742697964773e-02 3.6199211492848792e-02 5.6756755252549328e-02 5.4823506392560589e-02 3.1866511837920546e-02 5.5058590019873087e-02 5.8903680766280803e-02 
1.0442333420810106e+00 8.9813194701933297e-01 
1.0420684931585658e+00 1.0024522520617196e+00 
1.0618145017391887e+00 9.8866905573398922e-01 
1.1497751786826393e+00 8.9006709713512311e-01 
1.2928462540935509e-01 2.1238311476026381e+00 
1.6817476466072656e-01 2.2903416287964871e+00 
1.3283539276125372e-01 2.1543128437433450e+00 
1.2138653957103876e-01 2.0942043869328963e+00 
1.2600714104434265e+00 9.9568412663094230e-01 
1.1872132672470517e+00 9.0050555623724671e-01 
9.7819655596120747e-01 8.0946241621446569e-01 
1.1033123353722094e+00 9.9988597603718499e-01 
1.6433544934004338e-01 2.1725747285583683e+00 
1.9508673717724712e-01 2.1740704274558462e+00 
1.5132859196189669e-01 2.1542857108562150e+00 
1.6667272568288516e-01 2.2731795999316122e+00 
9.9330539276139895e-01 1.0079895419958489e+00 
1.0369656132152927e+00 1.0752879031062728e+00 
8.7557824421467723e-01 1.0736437696548162e+00 
9.9048673477671678e-01 1.0135495482963790e+00 
9.9999910330060193e-01 1.0000010584883592e+00 
9.8746301412050219e-01 1.0181411371366003e+00 
1.2443843778307304e+00 1.0008087269063555e+00 
1.4771685507800411e-01 2.5279179416995041e+00 
9.9803064908108940e-01 1.0666999530351022e+00 
1.2930141333132567e-01 2.4580683709341344e+00 
8.4522677859425199e-01 9.4356751853010323e-01 
9.8744408308614029e-01 1.0021936806122493e+00 
1.2339035463719772e+00 8.2037606229167859e-01 
1.0321864908779124e+00 1.0003201265969708e+00 
1.1112565721838599e+00 8.3471064774522730e-01 
```
