## Supplementary material for "Modeling site-and-branch-heterogeneity with GFmix": GFF.txt

```
Alignment	Mixture	+F	Tree	Method	G	F	Likelihood	Runtime	NewGFmixInfo
Simulations/006.phy	bin/C20.aafreq.dat	FALSE	Simulations/006_iqtree/006_iqtree.treefile	GFF	GARP	FYMINK	-193321.127142126	4591.72318530083	           * * *;;   N    Tit     Tnf  Tnint  Skip  Nact     Projg        F;  113    250    265    311     0     3   1.123D+01   1.933D+05;  F =   193321.12714212632     ;;CONVERGENCE: REL_REDUCTION_OF_F_<=_FACTR*EPSMCH             ;; Cauchy                time 8.717E-04 seconds.; Subspace minimization time 2.563E-03 seconds.; Line search           time 4.574E+03 seconds.;; Total User time 4.593E+03 seconds.;;-1.9332112714212632e+05
```
