## Supplementary material for "Modeling site-and-branch-heterogeneity with GFmix": GFP.iterations

```
Warning message:
In readLines(rootfile) :
  incomplete final line found on 'sim_topologies/16_taxa.rootfile'
   5

At X0         0 variables are exactly at the bounds

At iterate    0    f=  1.97759D+05    |proj g|=  9.90000D+01

At iterate    1    f=  1.96818D+05    |proj g|=  9.87699D+01

At iterate    2    f=  1.94524D+05    |proj g|=  2.01507D+02

At iterate    3    f=  1.93670D+05    |proj g|=  1.45283D+02

At iterate    4    f=  1.93536D+05    |proj g|=  9.98466D+01

At iterate    5    f=  1.93491D+05    |proj g|=  9.98959D+01

At iterate    6    f=  1.93466D+05    |proj g|=  9.99773D+01

At iterate    7    f=  1.93447D+05    |proj g|=  2.57309D+01

At iterate    8    f=  1.93430D+05    |proj g|=  2.67488D+01

At iterate    9    f=  1.93419D+05    |proj g|=  5.52755D+01

At iterate   10    f=  1.93413D+05    |proj g|=  6.53529D+01

At iterate   11    f=  1.93412D+05    |proj g|=  2.69422D+01

At iterate   12    f=  1.93411D+05    |proj g|=  1.19606D+01

At iterate   13    f=  1.93411D+05    |proj g|=  1.41070D+01

At iterate   14    f=  1.93410D+05    |proj g|=  1.69499D+01

At iterate   15    f=  1.93410D+05    |proj g|=  2.24786D+01

At iterate   16    f=  1.93409D+05    |proj g|=  7.87510D+00

At iterate   17    f=  1.93409D+05    |proj g|=  8.35057D+00

At iterate   18    f=  1.93409D+05    |proj g|=  6.14360D+00

At iterate   19    f=  1.93408D+05    |proj g|=  3.86114D+01

At iterate   20    f=  1.93408D+05    |proj g|=  8.93688D+00

At iterate   21    f=  1.93408D+05    |proj g|=  5.17290D+00

At iterate   22    f=  1.93408D+05    |proj g|=  9.91284D+00

At iterate   23    f=  1.93407D+05    |proj g|=  1.04605D+01

At iterate   24    f=  1.93407D+05    |proj g|=  5.54448D+00

At iterate   25    f=  1.93407D+05    |proj g|=  3.33828D+00

At iterate   26    f=  1.93407D+05    |proj g|=  5.40577D+00

At iterate   27    f=  1.93407D+05    |proj g|=  7.60320D+00

At iterate   28    f=  1.93407D+05    |proj g|=  1.56076D+01

At iterate   29    f=  1.93406D+05    |proj g|=  4.57609D+00

At iterate   30    f=  1.93406D+05    |proj g|=  2.16396D+00

At iterate   31    f=  1.93406D+05    |proj g|=  1.76225D+00

At iterate   32    f=  1.93406D+05    |proj g|=  6.58218D+00

At iterate   33    f=  1.93406D+05    |proj g|=  1.87127D+00

At iterate   34    f=  1.93406D+05    |proj g|=  2.01283D+00

At iterate   35    f=  1.93406D+05    |proj g|=  2.68038D+00

At iterate   36    f=  1.93406D+05    |proj g|=  4.49141D+00

At iterate   37    f=  1.93406D+05    |proj g|=  4.55124D+00

At iterate   38    f=  1.93406D+05    |proj g|=  4.28553D+00

At iterate   39    f=  1.93406D+05    |proj g|=  5.59485D+00

At iterate   40    f=  1.93406D+05    |proj g|=  9.95898D+00

At iterate   41    f=  1.93406D+05    |proj g|=  2.79414D+00

At iterate   42    f=  1.93406D+05    |proj g|=  3.39575D+00

At iterate   43    f=  1.93406D+05    |proj g|=  3.67968D+00

At iterate   44    f=  1.93406D+05    |proj g|=  1.41318D+01

At iterate   45    f=  1.93406D+05    |proj g|=  4.28248D+00

At iterate   46    f=  1.93405D+05    |proj g|=  2.07853D+00

At iterate   47    f=  1.93405D+05    |proj g|=  3.04821D+00

At iterate   48    f=  1.93405D+05    |proj g|=  9.76452D+00

At iterate   49    f=  1.93405D+05    |proj g|=  3.31560D+00

At iterate   50    f=  1.93405D+05    |proj g|=  3.05481D+00

At iterate   51    f=  1.93405D+05    |proj g|=  6.36751D+00

At iterate   52    f=  1.93405D+05    |proj g|=  1.29529D+01

At iterate   53    f=  1.93405D+05    |proj g|=  8.92389D+00

At iterate   54    f=  1.93405D+05    |proj g|=  6.61731D+00

At iterate   55    f=  1.93405D+05    |proj g|=  8.11197D+00

At iterate   56    f=  1.93404D+05    |proj g|=  8.89179D+00

At iterate   57    f=  1.93404D+05    |proj g|=  1.17528D+01

At iterate   58    f=  1.93404D+05    |proj g|=  9.29995D+00

At iterate   59    f=  1.93404D+05    |proj g|=  2.31955D+00

At iterate   60    f=  1.93404D+05    |proj g|=  2.52694D+00

At iterate   61    f=  1.93404D+05    |proj g|=  2.22675D+00

At iterate   62    f=  1.93404D+05    |proj g|=  1.08091D+01

At iterate   63    f=  1.93404D+05    |proj g|=  3.65195D+00

At iterate   64    f=  1.93404D+05    |proj g|=  2.69829D+00

At iterate   65    f=  1.93404D+05    |proj g|=  4.84816D+00

At iterate   66    f=  1.93404D+05    |proj g|=  2.43121D+00

At iterate   67    f=  1.93404D+05    |proj g|=  1.74302D+00

At iterate   68    f=  1.93404D+05    |proj g|=  1.76687D+00

At iterate   69    f=  1.93404D+05    |proj g|=  2.84534D+00

At iterate   70    f=  1.93404D+05    |proj g|=  1.96447D+00

At iterate   71    f=  1.93404D+05    |proj g|=  4.48990D+00

At iterate   72    f=  1.93404D+05    |proj g|=  2.45898D+00

At iterate   73    f=  1.93404D+05    |proj g|=  8.82319D-01

At iterate   74    f=  1.93404D+05    |proj g|=  8.56430D-01

At iterate   75    f=  1.93404D+05    |proj g|=  1.26757D+00

At iterate   76    f=  1.93404D+05    |proj g|=  3.60474D+00

At iterate   77    f=  1.93404D+05    |proj g|=  1.37279D+00

At iterate   78    f=  1.93404D+05    |proj g|=  5.38550D-01

At iterate   79    f=  1.93404D+05    |proj g|=  1.28790D+00

At iterate   80    f=  1.93404D+05    |proj g|=  8.61347D-01

At iterate   81    f=  1.93404D+05    |proj g|=  8.52945D-01

At iterate   82    f=  1.93404D+05    |proj g|=  2.51226D+00

At iterate   83    f=  1.93404D+05    |proj g|=  3.28075D+00

At iterate   84    f=  1.93404D+05    |proj g|=  7.52572D+00

At iterate   85    f=  1.93404D+05    |proj g|=  2.72592D+00

At iterate   86    f=  1.93404D+05    |proj g|=  1.16982D+00

At iterate   87    f=  1.93404D+05    |proj g|=  1.03982D+00

At iterate   88    f=  1.93404D+05    |proj g|=  4.33055D+00

At iterate   89    f=  1.93404D+05    |proj g|=  9.91789D-01

At iterate   90    f=  1.93404D+05    |proj g|=  1.10938D+00

At iterate   91    f=  1.93404D+05    |proj g|=  2.66864D+00

At iterate   92    f=  1.93404D+05    |proj g|=  3.96319D+00

At iterate   93    f=  1.93404D+05    |proj g|=  3.77616D+00

At iterate   94    f=  1.93404D+05    |proj g|=  1.44695D+00

At iterate   95    f=  1.93403D+05    |proj g|=  1.67257D+00

At iterate   96    f=  1.93403D+05    |proj g|=  1.46276D+00

At iterate   97    f=  1.93403D+05    |proj g|=  7.58504D+00

At iterate   98    f=  1.93403D+05    |proj g|=  2.28195D+00

At iterate   99    f=  1.93403D+05    |proj g|=  2.61193D+00

At iterate  100    f=  1.93403D+05    |proj g|=  3.89549D+00

At iterate  101    f=  1.93403D+05    |proj g|=  1.10684D+01

At iterate  102    f=  1.93403D+05    |proj g|=  6.11754D+00

At iterate  103    f=  1.93403D+05    |proj g|=  3.10132D+00

At iterate  104    f=  1.93403D+05    |proj g|=  5.44764D+00

At iterate  105    f=  1.93403D+05    |proj g|=  3.40524D+00

At iterate  106    f=  1.93403D+05    |proj g|=  1.24890D+01

At iterate  107    f=  1.93403D+05    |proj g|=  2.07199D+00

At iterate  108    f=  1.93403D+05    |proj g|=  2.09369D+00

At iterate  109    f=  1.93403D+05    |proj g|=  3.28368D+00

At iterate  110    f=  1.93403D+05    |proj g|=  2.41074D+00

At iterate  111    f=  1.93403D+05    |proj g|=  2.03997D+00

At iterate  112    f=  1.93403D+05    |proj g|=  2.44564D+00

At iterate  113    f=  1.93403D+05    |proj g|=  3.33662D+00

At iterate  114    f=  1.93403D+05    |proj g|=  1.20740D+01

At iterate  115    f=  1.93403D+05    |proj g|=  1.61460D+00

At iterate  116    f=  1.93403D+05    |proj g|=  1.42410D+00

At iterate  117    f=  1.93403D+05    |proj g|=  2.19271D+00

At iterate  118    f=  1.93403D+05    |proj g|=  2.57057D+00

At iterate  119    f=  1.93403D+05    |proj g|=  2.50682D+00

At iterate  120    f=  1.93403D+05    |proj g|=  2.02366D+00

At iterate  121    f=  1.93403D+05    |proj g|=  3.66034D+00

At iterate  122    f=  1.93403D+05    |proj g|=  2.29982D+00

At iterate  123    f=  1.93403D+05    |proj g|=  1.00962D+00

At iterate  124    f=  1.93403D+05    |proj g|=  1.45945D+00

At iterate  125    f=  1.93403D+05    |proj g|=  2.21977D+00

At iterate  126    f=  1.93402D+05    |proj g|=  1.41857D+00

At iterate  127    f=  1.93402D+05    |proj g|=  6.11612D-01

At iterate  128    f=  1.93402D+05    |proj g|=  1.01444D+00

At iterate  129    f=  1.93402D+05    |proj g|=  6.63552D-01

At iterate  130    f=  1.93402D+05    |proj g|=  2.95012D+00

At iterate  131    f=  1.93402D+05    |proj g|=  9.06779D-01

At iterate  132    f=  1.93402D+05    |proj g|=  5.69757D-01

At iterate  133    f=  1.93402D+05    |proj g|=  6.61949D-01

At iterate  134    f=  1.93402D+05    |proj g|=  2.75709D+00

           * * *

Tit   = total number of iterations
Tnf   = total number of function evaluations
Tnint = total number of segments explored during Cauchy searches
Skip  = number of BFGS updates skipped
Nact  = number of active bounds at final generalized Cauchy point
Projg = norm of the final projected gradient
F     = final function value

           * * *

   N    Tit     Tnf  Tnint  Skip  Nact     Projg        F
   62    134    141    197     0     3   2.757D+00   1.934D+05
  F =   193402.46671747163     

CONVERGENCE: REL_REDUCTION_OF_F_<=_FACTR*EPSMCH             

 Cauchy                time 5.713E-04 seconds.
 Subspace minimization time 7.534E-04 seconds.
 Line search           time 1.765E+03 seconds.

 Total User time 1.778E+03 seconds.

-1.9340246671747163e+05
```
