## Supplementary material for "Modeling site-and-branch-heterogeneity with GFmix": GFP.params

```
5.1780000000000004e-01
8 9 4.9537399999999998e-01 4.8868099999999998e-01
10 11 4.8413000000000000e-01 5.1841800000000005e-01
12 13 4.1749500000000000e-01 4.3422100000000002e-01
14 15 4.3652600000000003e-01 4.5558399999999999e-01
4 5 4.3084600000000001e-01 4.4623299999999999e-01
6 7 4.2631400000000003e-01 4.4113799999999997e-01
16 17 1.9999999999999999e-06 1.3542999999999999e-02
18 19 1.0137999999999999e-02 5.6119999999999998e-03
2 3 5.0823300000000005e-01 4.9700400000000000e-01
20 21 3.0000000000000001e-06 6.9129999999999999e-03
22 23 5.1725299999999996e-01 5.0299499999999997e-01
0 1 5.0929500000000005e-01 5.0205400000000000e-01
24 27 6.6620000000000004e-03 7.1000000000000004e-03
25 28 4.7530299999999998e-01 5.2455700000000005e-01
26 29 2.3631400000000000e-01 2.3631400000000000e-01
5.6000000000000001e-02 5.1499999999999997e-02 8.1299999999999997e-02 7.2200000000000000e-02 5.5700000000000000e-02 3.3099999999999997e-02 5.8999999999999997e-02 2.6400000000000000e-02 3.0800000000000001e-02 3.7699999999999997e-02 3.0300000000000001e-02 8.0900000000000000e-02 2.6300000000000000e-02 5.7900000000000000e-02 3.7100000000000001e-02 5.8700000000000002e-02 5.6099999999999997e-02 3.5000000000000003e-02 5.4500000000000000e-02 5.9600000000000000e-02 
1.0398750066848472e+00 8.9670197718935984e-01 
1.0367058716990107e+00 9.9955383974315548e-01 
1.0537326492267189e+00 9.8326736868081233e-01 
1.1414747932904250e+00 8.8839678892784246e-01 
1.3197283825165165e-01 2.1397844290938282e+00 
1.7280557370586508e-01 2.3184964591361026e+00 
1.3710545298960780e-01 2.1735797575262659e+00 
1.2527452441048387e-01 2.1099176744519341e+00 
1.2491398357426799e+00 9.9892952120705392e-01 
1.1735815819520612e+00 9.0483529910702876e-01 
9.7023713094544684e-01 8.1003570285708548e-01 
1.0908752248904334e+00 9.9629101655523411e-01 
1.7275651201229603e-01 2.1867900204098469e+00 
2.0515654968145777e-01 2.1867012618885568e+00 
1.5568655671582329e-01 2.1687708665117116e+00 
1.7181730744475479e-01 2.2916801765704458e+00 
9.9969981133465369e-01 1.0003144633312251e+00 
1.3409980532215959e+00 1.6719146429101148e+00 
1.0000000000000000e-02 1.7198201390186412e+00 
1.0000000000000000e-02 1.4679048362803497e+00 
9.9909412701777223e-01 1.0005897414600537e+00 
1.0000000000000000e-02 1.6629378390114622e+00 
1.1724209788820963e+00 1.0082845893148988e+00 
1.3184148714743579e-01 2.5182436874666734e+00 
9.5128242950910624e-01 1.6806543438115855e+00 
1.1151893646055257e-01 2.4454615040386312e+00 
8.4647268454059466e-01 8.9887743562926481e-01 
5.9070092105894567e-01 1.0697394127403526e+00 
1.1605127524418157e+00 8.5628340716304163e-01 
1.1426844062729480e+00 8.5968843856086641e-01 
1.0862126994817705e+00 8.4594449556668982e-01 
```
