## Supplementary material for "Modeling site-and-branch-heterogeneity with GFmix": GFP.txt

```
Alignment	Mixture	+F	Tree	Method	G	F	Likelihood	Runtime	NewGFmixInfo
Simulations/006.phy	bin/C20.aafreq.dat	FALSE	Simulations/006_iqtree/006_iqtree.treefile	GFP	GARP	FYMINK	-193402.466717472	1778.12419676781	           * * *;;   N    Tit     Tnf  Tnint  Skip  Nact     Projg        F;   62    134    141    197     0     3   2.757D+00   1.934D+05;  F =   193402.46671747163     ;;CONVERGENCE: REL_REDUCTION_OF_F_<=_FACTR*EPSMCH             ;; Cauchy                time 5.713E-04 seconds.; Subspace minimization time 7.534E-04 seconds.; Line search           time 1.765E+03 seconds.;; Total User time 1.778E+03 seconds.;;-1.9340246671747163e+05
```
