## Supplementary material for "Modeling site-and-branch-heterogeneity with GFmix": SSF.params

```
5.1780000000000004e-01
8 9 0.49537399999999998 0.48868099999999998
10 11 0.48413000000000000 0.51841800000000005
12 13 0.41749500000000000 0.43422100000000002
14 15 0.43652600000000003 0.45558399999999999
4 5 0.43084600000000001 0.44623299999999999
6 7 0.42631400000000003 0.44113799999999997
16 17 0.00000200000000000 0.01354300000000000
18 19 0.01013800000000000 0.00561200000000000
2 3 0.50823300000000005 0.49700400000000000
20 21 0.00000300000000000 0.00691300000000000
22 23 0.51725299999999996 0.50299499999999997
0 1 0.50929500000000005 0.50205400000000000
24 27 0.00666200000000000 0.00710000000000000
25 28 0.47530299999999998 0.52455700000000005
26 29 0.23631400000000000 0.23631400000000000
5.5994400559944008e-02 5.1494850514948502e-02 8.1291870812918707e-02 7.2192780721927807e-02 5.5694430556944306e-02 3.3096690330966898e-02 5.8994100589941006e-02 2.6397360263973602e-02 3.0796920307969204e-02 3.7696230376962299e-02 3.0296970302969704e-02 8.0891910808919110e-02 2.6297370262973702e-02 5.7894210578942104e-02 3.7096290370962903e-02 5.8694130586941312e-02 5.6094390560943903e-02 3.4996500349965008e-02 5.4494550544945508e-02 5.9594040595940409e-02
0.823343043711512
0.74100534726171
0.809800604012791
0.912933350267608
0.187627020705838
0.17341904216915
0.165031629742444
0.162774602192344
0.678276083740392
0.677119150355907
0.716066891352972
0.663110825502943
0.0289904925332052
0.058730353000296
0.0406900562366922
0.0564693710557607
1.00002691537588
0.842851792571842
1.52359334065349
1.13802734552719
1.00013012875671
1.26840601808983
3.99315995626189
0.272083247470021
1.01440119158919
0.01
6.48784009658028
0.990305699412605
2.49819808140208
7.07939136941384
0.768379782699282
```
