## Supplementary material for "Modeling site-and-branch-heterogeneity with GFmix": 007.phy.bfile

```
1
1
1
1
1
1
1
1
1
1
1
1
1
1
1
1
1
1
1
1
1
1
1
1
1
1
1
1
1
1
1
```
