## Supplementary material for "Modeling site-and-branch-heterogeneity with GFmix": 007.phy.utreec

```
8 9 0.514002 0.516803
10 11 0.493521 0.495544
12 13 0.439227 0.441281
14 15 0.443666 0.424525
4 5 0.449776 0.454622
6 7 0.419052 0.416965
16 17 0.000003 0.000002
18 19 0.004248 0.001425
2 3 0.493602 0.481755
20 21 0.005096 0.000003
22 23 0.545685 0.442271
0 1 0.502489 0.493759
24 27 0.004323 0.000002
25 28 0.472280 0.530565
26 29 0.202954 0.202954
```
