## Supplementary material for "Modeling site-and-branch-heterogeneity with GFmix": 007.phy.utreecu

```
14 15 0.4436660983 0.4245247859
12 13 0.4392271678 0.4412805686
10 11 0.4935209048 0.4955443895
8 9 0.5140020691 0.5168025463
16 17 0.0014254418 0.0042476741
18 19 0.0000024811 0.0000027229
6 7 0.4190518247 0.4169646757
4 5 0.4497755278 0.4546220459
20 21 0.4422706577 0.5456846463
22 23 0.0000029778 0.0050955024
24 25 0.4059082735 0.4722799211
2 3 0.4936020939 0.4817548996
26 27 0.5305647367 0.0043232489
1 28 0.4937591170 0.0000020720
0 29 0.5024888584 0.0000000000
```
