## Supplementary material for "Modeling site-and-branch-heterogeneity with GFmix": C20pi1.nwk

```
((((A1:0.5[&model=LG+F{0.0966817573556104/0.0192759711260766/0.0704866856399527/0.0327513962819981/0.0129557574112321/0.0167819771127278/0.0183187391120832/0.0411322883381399/0.0107228859067423/0.00872135476949678/0.0112006918177822/0.0196144989839281/0.00782295112294575/0.00393325955169299/0.0212186577196406/0.31550776151494/0.269201389770798/0.00152061011451718/0.00430628199064527/0.017844804888251}],A2:0.5[&model=LG+F{0.0966817573556104/0.0192759711260766/0.0704866856399527/0.0327513962819981/0.0129557574112321/0.0167819771127278/0.0183187391120832/0.0411322883381399/0.0107228859067423/0.00872135476949678/0.0112006918177822/0.0196144989839281/0.00782295112294575/0.00393325955169299/0.0212186577196406/0.31550776151494/0.269201389770798/0.00152061011451718/0.00430628199064527/0.017844804888251}]):0.001[&model=LG+F{0.0966817573556104/0.0192759711260766/0.0704866856399527/0.0327513962819981/0.0129557574112321/0.0167819771127278/0.0183187391120832/0.0411322883381399/0.0107228859067423/0.00872135476949678/0.0112006918177822/0.0196144989839281/0.00782295112294575/0.00393325955169299/0.0212186577196406/0.31550776151494/0.269201389770798/0.00152061011451718/0.00430628199064527/0.017844804888251}],(A3:0.5[&model=LG+F{0.0966817573556104/0.0192759711260766/0.0704866856399527/0.0327513962819981/0.0129557574112321/0.0167819771127278/0.0183187391120832/0.0411322883381399/0.0107228859067423/0.00872135476949678/0.0112006918177822/0.0196144989839281/0.00782295112294575/0.00393325955169299/0.0212186577196406/0.31550776151494/0.269201389770798/0.00152061011451718/0.00430628199064527/0.017844804888251}],A4:0.5[&model=LG+F{0.0966817573556104/0.0192759711260766/0.0704866856399527/0.0327513962819981/0.0129557574112321/0.0167819771127278/0.0183187391120832/0.0411322883381399/0.0107228859067423/0.00872135476949678/0.0112006918177822/0.0196144989839281/0.00782295112294575/0.00393325955169299/0.0212186577196406/0.31550776151494/0.269201389770798/0.00152061011451718/0.00430628199064527/0.017844804888251}]):0.001[&model=LG+F{0.0966817573556104/0.0192759711260766/0.0704866856399527/0.0327513962819981/0.0129557574112321/0.0167819771127278/0.0183187391120832/0.0411322883381399/0.0107228859067423/0.00872135476949678/0.0112006918177822/0.0196144989839281/0.00782295112294575/0.00393325955169299/0.0212186577196406/0.31550776151494/0.269201389770798/0.00152061011451718/0.00430628199064527/0.017844804888251}]):0.5[&model=LG+F{0.0966817573556104/0.0192759711260766/0.0704866856399527/0.0327513962819981/0.0129557574112321/0.0167819771127278/0.0183187391120832/0.0411322883381399/0.0107228859067423/0.00872135476949678/0.0112006918177822/0.0196144989839281/0.00782295112294575/0.00393325955169299/0.0212186577196406/0.31550776151494/0.269201389770798/0.00152061011451718/0.00430628199064527/0.017844804888251}],((B1:0.5[&model=LG+F{0.0132228421635966/0.00263631041389388/0.169349686354868/0.0324171622671755/0.0128235415271415/0.0166107139537849/0.0181317930146649/0.00562552617369454/0.0106134568864882/0.0209537259610722/0.0110863867004427/0.0471253431875552/0.0187952420661045/0.00944995874588186/0.00290200519337073/0.312287946856327/0.266454140141372/0.00150509200899341/0.0103461738603586/0.017662695376639}],B2:0.5[&model=LG+F{0.0132228421635966/0.00263631041389388/0.169349686354868/0.0324171622671755/0.0128235415271415/0.0166107139537849/0.0181317930146649/0.00562552617369454/0.0106134568864882/0.0209537259610722/0.0110863867004427/0.0471253431875552/0.0187952420661045/0.00944995874588186/0.00290200519337073/0.312287946856327/0.266454140141372/0.00150509200899341/0.0103461738603586/0.017662695376639}]):0.001[&model=LG+F{0.0132228421635966/0.00263631041389388/0.169349686354868/0.0324171622671755/0.0128235415271415/0.0166107139537849/0.0181317930146649/0.00562552617369454/0.0106134568864882/0.0209537259610722/0.0110863867004427/0.0471253431875552/0.0187952420661045/0.00944995874588186/0.00290200519337073/0.312287946856327/0.266454140141372/0.00150509200899341/0.0103461738603586/0.017662695376639}],(B3:0.5[&model=LG+F{0.0132228421635966/0.00263631041389388/0.169349686354868/0.0324171622671755/0.0128235415271415/0.0166107139537849/0.0181317930146649/0.00562552617369454/0.0106134568864882/0.0209537259610722/0.0110863867004427/0.0471253431875552/0.0187952420661045/0.00944995874588186/0.00290200519337073/0.312287946856327/0.266454140141372/0.00150509200899341/0.0103461738603586/0.017662695376639}],B4:0.5[&model=LG+F{0.0132228421635966/0.00263631041389388/0.169349686354868/0.0324171622671755/0.0128235415271415/0.0166107139537849/0.0181317930146649/0.00562552617369454/0.0106134568864882/0.0209537259610722/0.0110863867004427/0.0471253431875552/0.0187952420661045/0.00944995874588186/0.00290200519337073/0.312287946856327/0.266454140141372/0.00150509200899341/0.0103461738603586/0.017662695376639}]):0.001[&model=LG+F{0.0132228421635966/0.00263631041389388/0.169349686354868/0.0324171622671755/0.0128235415271415/0.0166107139537849/0.0181317930146649/0.00562552617369454/0.0106134568864882/0.0209537259610722/0.0110863867004427/0.0471253431875552/0.0187952420661045/0.00944995874588186/0.00290200519337073/0.312287946856327/0.266454140141372/0.00150509200899341/0.0103461738603586/0.017662695376639}]):0.5[&model=LG+F{0.0132228421635966/0.00263631041389388/0.169349686354868/0.0324171622671755/0.0128235415271415/0.0166107139537849/0.0181317930146649/0.00562552617369454/0.0106134568864882/0.0209537259610722/0.0110863867004427/0.0471253431875552/0.0187952420661045/0.00944995874588186/0.00290200519337073/0.312287946856327/0.266454140141372/0.00150509200899341/0.0103461738603586/0.017662695376639}]):0.25[&model=LG+F{0.0966817573556104/0.0192759711260766/0.0704866856399527/0.0327513962819981/0.0129557574112321/0.0167819771127278/0.0183187391120832/0.0411322883381399/0.0107228859067423/0.00872135476949678/0.0112006918177822/0.0196144989839281/0.00782295112294575/0.00393325955169299/0.0212186577196406/0.31550776151494/0.269201389770798/0.00152061011451718/0.00430628199064527/0.017844804888251}],(((C1:0.5[&model=LG+F{0.0966817573556104/0.0192759711260766/0.0704866856399527/0.0327513962819981/0.0129557574112321/0.0167819771127278/0.0183187391120832/0.0411322883381399/0.0107228859067423/0.00872135476949678/0.0112006918177822/0.0196144989839281/0.00782295112294575/0.00393325955169299/0.0212186577196406/0.31550776151494/0.269201389770798/0.00152061011451718/0.00430628199064527/0.017844804888251}],C2:0.5[&model=LG+F{0.0966817573556104/0.0192759711260766/0.0704866856399527/0.0327513962819981/0.0129557574112321/0.0167819771127278/0.0183187391120832/0.0411322883381399/0.0107228859067423/0.00872135476949678/0.0112006918177822/0.0196144989839281/0.00782295112294575/0.00393325955169299/0.0212186577196406/0.31550776151494/0.269201389770798/0.00152061011451718/0.00430628199064527/0.017844804888251}]):0.001[&model=LG+F{0.0966817573556104/0.0192759711260766/0.0704866856399527/0.0327513962819981/0.0129557574112321/0.0167819771127278/0.0183187391120832/0.0411322883381399/0.0107228859067423/0.00872135476949678/0.0112006918177822/0.0196144989839281/0.00782295112294575/0.00393325955169299/0.0212186577196406/0.31550776151494/0.269201389770798/0.00152061011451718/0.00430628199064527/0.017844804888251}],(C3:0.5[&model=LG+F{0.0966817573556104/0.0192759711260766/0.0704866856399527/0.0327513962819981/0.0129557574112321/0.0167819771127278/0.0183187391120832/0.0411322883381399/0.0107228859067423/0.00872135476949678/0.0112006918177822/0.0196144989839281/0.00782295112294575/0.00393325955169299/0.0212186577196406/0.31550776151494/0.269201389770798/0.00152061011451718/0.00430628199064527/0.017844804888251}],C4:0.5[&model=LG+F{0.0966817573556104/0.0192759711260766/0.0704866856399527/0.0327513962819981/0.0129557574112321/0.0167819771127278/0.0183187391120832/0.0411322883381399/0.0107228859067423/0.00872135476949678/0.0112006918177822/0.0196144989839281/0.00782295112294575/0.00393325955169299/0.0212186577196406/0.31550776151494/0.269201389770798/0.00152061011451718/0.00430628199064527/0.017844804888251}]):0.001[&model=LG+F{0.0966817573556104/0.0192759711260766/0.0704866856399527/0.0327513962819981/0.0129557574112321/0.0167819771127278/0.0183187391120832/0.0411322883381399/0.0107228859067423/0.00872135476949678/0.0112006918177822/0.0196144989839281/0.00782295112294575/0.00393325955169299/0.0212186577196406/0.31550776151494/0.269201389770798/0.00152061011451718/0.00430628199064527/0.017844804888251}]):0.5[&model=LG+F{0.0966817573556104/0.0192759711260766/0.0704866856399527/0.0327513962819981/0.0129557574112321/0.0167819771127278/0.0183187391120832/0.0411322883381399/0.0107228859067423/0.00872135476949678/0.0112006918177822/0.0196144989839281/0.00782295112294575/0.00393325955169299/0.0212186577196406/0.31550776151494/0.269201389770798/0.00152061011451718/0.00430628199064527/0.017844804888251}],((D1:0.5[&model=LG+F{0.0132228421635966/0.00263631041389388/0.169349686354868/0.0324171622671755/0.0128235415271415/0.0166107139537849/0.0181317930146649/0.00562552617369454/0.0106134568864882/0.0209537259610722/0.0110863867004427/0.0471253431875552/0.0187952420661045/0.00944995874588186/0.00290200519337073/0.312287946856327/0.266454140141372/0.00150509200899341/0.0103461738603586/0.017662695376639}],D2:0.5[&model=LG+F{0.0132228421635966/0.00263631041389388/0.169349686354868/0.0324171622671755/0.0128235415271415/0.0166107139537849/0.0181317930146649/0.00562552617369454/0.0106134568864882/0.0209537259610722/0.0110863867004427/0.0471253431875552/0.0187952420661045/0.00944995874588186/0.00290200519337073/0.312287946856327/0.266454140141372/0.00150509200899341/0.0103461738603586/0.017662695376639}]):0.001[&model=LG+F{0.0132228421635966/0.00263631041389388/0.169349686354868/0.0324171622671755/0.0128235415271415/0.0166107139537849/0.0181317930146649/0.00562552617369454/0.0106134568864882/0.0209537259610722/0.0110863867004427/0.0471253431875552/0.0187952420661045/0.00944995874588186/0.00290200519337073/0.312287946856327/0.266454140141372/0.00150509200899341/0.0103461738603586/0.017662695376639}],(D3:0.5[&model=LG+F{0.0132228421635966/0.00263631041389388/0.169349686354868/0.0324171622671755/0.0128235415271415/0.0166107139537849/0.0181317930146649/0.00562552617369454/0.0106134568864882/0.0209537259610722/0.0110863867004427/0.0471253431875552/0.0187952420661045/0.00944995874588186/0.00290200519337073/0.312287946856327/0.266454140141372/0.00150509200899341/0.0103461738603586/0.017662695376639}],D4:0.5[&model=LG+F{0.0132228421635966/0.00263631041389388/0.169349686354868/0.0324171622671755/0.0128235415271415/0.0166107139537849/0.0181317930146649/0.00562552617369454/0.0106134568864882/0.0209537259610722/0.0110863867004427/0.0471253431875552/0.0187952420661045/0.00944995874588186/0.00290200519337073/0.312287946856327/0.266454140141372/0.00150509200899341/0.0103461738603586/0.017662695376639}]):0.001[&model=LG+F{0.0132228421635966/0.00263631041389388/0.169349686354868/0.0324171622671755/0.0128235415271415/0.0166107139537849/0.0181317930146649/0.00562552617369454/0.0106134568864882/0.0209537259610722/0.0110863867004427/0.0471253431875552/0.0187952420661045/0.00944995874588186/0.00290200519337073/0.312287946856327/0.266454140141372/0.00150509200899341/0.0103461738603586/0.017662695376639}]):0.5[&model=LG+F{0.0132228421635966/0.00263631041389388/0.169349686354868/0.0324171622671755/0.0128235415271415/0.0166107139537849/0.0181317930146649/0.00562552617369454/0.0106134568864882/0.0209537259610722/0.0110863867004427/0.0471253431875552/0.0187952420661045/0.00944995874588186/0.00290200519337073/0.312287946856327/0.266454140141372/0.00150509200899341/0.0103461738603586/0.017662695376639}]):0.25[&model=LG+F{0.0966817573556104/0.0192759711260766/0.0704866856399527/0.0327513962819981/0.0129557574112321/0.0167819771127278/0.0183187391120832/0.0411322883381399/0.0107228859067423/0.00872135476949678/0.0112006918177822/0.0196144989839281/0.00782295112294575/0.00393325955169299/0.0212186577196406/0.31550776151494/0.269201389770798/0.00152061011451718/0.00430628199064527/0.017844804888251}]);
```
