## Supplementary material for "Modeling site-and-branch-heterogeneity with GFmix": C20pi2.nwk

```
((((A1:0.5[&model=LG+F{0.226757636621746/0.00567911146753549/0.00682025232072061/0.00312275254527258/0.0343946589031042/0.0063177042113429/0.00699000735107888/0.0217487172911323/0.00240617701120128/0.102019122276437/0.0779084643069659/0.00375131403504623/0.0273675233255115/0.00995159330749332/0.0182901726285814/0.0490051409106895/0.110380115065746/0.00175221219166792/0.00428836672815819/0.281048814182237}],A2:0.5[&model=LG+F{0.226757636621746/0.00567911146753549/0.00682025232072061/0.00312275254527258/0.0343946589031042/0.0063177042113429/0.00699000735107888/0.0217487172911323/0.00240617701120128/0.102019122276437/0.0779084643069659/0.00375131403504623/0.0273675233255115/0.00995159330749332/0.0182901726285814/0.0490051409106895/0.110380115065746/0.00175221219166792/0.00428836672815819/0.281048814182237}]):0.001[&model=LG+F{0.226757636621746/0.00567911146753549/0.00682025232072061/0.00312275254527258/0.0343946589031042/0.0063177042113429/0.00699000735107888/0.0217487172911323/0.00240617701120128/0.102019122276437/0.0779084643069659/0.00375131403504623/0.0273675233255115/0.00995159330749332/0.0182901726285814/0.0490051409106895/0.110380115065746/0.00175221219166792/0.00428836672815819/0.281048814182237}],(A3:0.5[&model=LG+F{0.226757636621746/0.00567911146753549/0.00682025232072061/0.00312275254527258/0.0343946589031042/0.0063177042113429/0.00699000735107888/0.0217487172911323/0.00240617701120128/0.102019122276437/0.0779084643069659/0.00375131403504623/0.0273675233255115/0.00995159330749332/0.0182901726285814/0.0490051409106895/0.110380115065746/0.00175221219166792/0.00428836672815819/0.281048814182237}],A4:0.5[&model=LG+F{0.226757636621746/0.00567911146753549/0.00682025232072061/0.00312275254527258/0.0343946589031042/0.0063177042113429/0.00699000735107888/0.0217487172911323/0.00240617701120128/0.102019122276437/0.0779084643069659/0.00375131403504623/0.0273675233255115/0.00995159330749332/0.0182901726285814/0.0490051409106895/0.110380115065746/0.00175221219166792/0.00428836672815819/0.281048814182237}]):0.001[&model=LG+F{0.226757636621746/0.00567911146753549/0.00682025232072061/0.00312275254527258/0.0343946589031042/0.0063177042113429/0.00699000735107888/0.0217487172911323/0.00240617701120128/0.102019122276437/0.0779084643069659/0.00375131403504623/0.0273675233255115/0.00995159330749332/0.0182901726285814/0.0490051409106895/0.110380115065746/0.00175221219166792/0.00428836672815819/0.281048814182237}]):0.5[&model=LG+F{0.226757636621746/0.00567911146753549/0.00682025232072061/0.00312275254527258/0.0343946589031042/0.0063177042113429/0.00699000735107888/0.0217487172911323/0.00240617701120128/0.102019122276437/0.0779084643069659/0.00375131403504623/0.0273675233255115/0.00995159330749332/0.0182901726285814/0.0490051409106895/0.110380115065746/0.00175221219166792/0.00428836672815819/0.281048814182237}],((B1:0.5[&model=LG+F{0.0318011151262968/0.000796454224363921/0.0168026545097148/0.0031694426304644/0.0349089134048772/0.00641216387267305/0.0070945190067358/0.00305009997779389/0.00244215315981083/0.251338511302204/0.0790733189609675/0.00924189175477103/0.0674237575973646/0.0245171551291423/0.00256506415442849/0.0497378452062703/0.112030472210984/0.00177841053281633/0.0105649968880601/0.285250938073575}],B2:0.5[&model=LG+F{0.0318011151262968/0.000796454224363921/0.0168026545097148/0.0031694426304644/0.0349089134048772/0.00641216387267305/0.0070945190067358/0.00305009997779389/0.00244215315981083/0.251338511302204/0.0790733189609675/0.00924189175477103/0.0674237575973646/0.0245171551291423/0.00256506415442849/0.0497378452062703/0.112030472210984/0.00177841053281633/0.0105649968880601/0.285250938073575}]):0.001[&model=LG+F{0.0318011151262968/0.000796454224363921/0.0168026545097148/0.0031694426304644/0.0349089134048772/0.00641216387267305/0.0070945190067358/0.00305009997779389/0.00244215315981083/0.251338511302204/0.0790733189609675/0.00924189175477103/0.0674237575973646/0.0245171551291423/0.00256506415442849/0.0497378452062703/0.112030472210984/0.00177841053281633/0.0105649968880601/0.285250938073575}],(B3:0.5[&model=LG+F{0.0318011151262968/0.000796454224363921/0.0168026545097148/0.0031694426304644/0.0349089134048772/0.00641216387267305/0.0070945190067358/0.00305009997779389/0.00244215315981083/0.251338511302204/0.0790733189609675/0.00924189175477103/0.0674237575973646/0.0245171551291423/0.00256506415442849/0.0497378452062703/0.112030472210984/0.00177841053281633/0.0105649968880601/0.285250938073575}],B4:0.5[&model=LG+F{0.0318011151262968/0.000796454224363921/0.0168026545097148/0.0031694426304644/0.0349089134048772/0.00641216387267305/0.0070945190067358/0.00305009997779389/0.00244215315981083/0.251338511302204/0.0790733189609675/0.00924189175477103/0.0674237575973646/0.0245171551291423/0.00256506415442849/0.0497378452062703/0.112030472210984/0.00177841053281633/0.0105649968880601/0.285250938073575}]):0.001[&model=LG+F{0.0318011151262968/0.000796454224363921/0.0168026545097148/0.0031694426304644/0.0349089134048772/0.00641216387267305/0.0070945190067358/0.00305009997779389/0.00244215315981083/0.251338511302204/0.0790733189609675/0.00924189175477103/0.0674237575973646/0.0245171551291423/0.00256506415442849/0.0497378452062703/0.112030472210984/0.00177841053281633/0.0105649968880601/0.285250938073575}]):0.5[&model=LG+F{0.0318011151262968/0.000796454224363921/0.0168026545097148/0.0031694426304644/0.0349089134048772/0.00641216387267305/0.0070945190067358/0.00305009997779389/0.00244215315981083/0.251338511302204/0.0790733189609675/0.00924189175477103/0.0674237575973646/0.0245171551291423/0.00256506415442849/0.0497378452062703/0.112030472210984/0.00177841053281633/0.0105649968880601/0.285250938073575}]):0.25[&model=LG+F{0.226757636621746/0.00567911146753549/0.00682025232072061/0.00312275254527258/0.0343946589031042/0.0063177042113429/0.00699000735107888/0.0217487172911323/0.00240617701120128/0.102019122276437/0.0779084643069659/0.00375131403504623/0.0273675233255115/0.00995159330749332/0.0182901726285814/0.0490051409106895/0.110380115065746/0.00175221219166792/0.00428836672815819/0.281048814182237}],(((C1:0.5[&model=LG+F{0.226757636621746/0.00567911146753549/0.00682025232072061/0.00312275254527258/0.0343946589031042/0.0063177042113429/0.00699000735107888/0.0217487172911323/0.00240617701120128/0.102019122276437/0.0779084643069659/0.00375131403504623/0.0273675233255115/0.00995159330749332/0.0182901726285814/0.0490051409106895/0.110380115065746/0.00175221219166792/0.00428836672815819/0.281048814182237}],C2:0.5[&model=LG+F{0.226757636621746/0.00567911146753549/0.00682025232072061/0.00312275254527258/0.0343946589031042/0.0063177042113429/0.00699000735107888/0.0217487172911323/0.00240617701120128/0.102019122276437/0.0779084643069659/0.00375131403504623/0.0273675233255115/0.00995159330749332/0.0182901726285814/0.0490051409106895/0.110380115065746/0.00175221219166792/0.00428836672815819/0.281048814182237}]):0.001[&model=LG+F{0.226757636621746/0.00567911146753549/0.00682025232072061/0.00312275254527258/0.0343946589031042/0.0063177042113429/0.00699000735107888/0.0217487172911323/0.00240617701120128/0.102019122276437/0.0779084643069659/0.00375131403504623/0.0273675233255115/0.00995159330749332/0.0182901726285814/0.0490051409106895/0.110380115065746/0.00175221219166792/0.00428836672815819/0.281048814182237}],(C3:0.5[&model=LG+F{0.226757636621746/0.00567911146753549/0.00682025232072061/0.00312275254527258/0.0343946589031042/0.0063177042113429/0.00699000735107888/0.0217487172911323/0.00240617701120128/0.102019122276437/0.0779084643069659/0.00375131403504623/0.0273675233255115/0.00995159330749332/0.0182901726285814/0.0490051409106895/0.110380115065746/0.00175221219166792/0.00428836672815819/0.281048814182237}],C4:0.5[&model=LG+F{0.226757636621746/0.00567911146753549/0.00682025232072061/0.00312275254527258/0.0343946589031042/0.0063177042113429/0.00699000735107888/0.0217487172911323/0.00240617701120128/0.102019122276437/0.0779084643069659/0.00375131403504623/0.0273675233255115/0.00995159330749332/0.0182901726285814/0.0490051409106895/0.110380115065746/0.00175221219166792/0.00428836672815819/0.281048814182237}]):0.001[&model=LG+F{0.226757636621746/0.00567911146753549/0.00682025232072061/0.00312275254527258/0.0343946589031042/0.0063177042113429/0.00699000735107888/0.0217487172911323/0.00240617701120128/0.102019122276437/0.0779084643069659/0.00375131403504623/0.0273675233255115/0.00995159330749332/0.0182901726285814/0.0490051409106895/0.110380115065746/0.00175221219166792/0.00428836672815819/0.281048814182237}]):0.5[&model=LG+F{0.226757636621746/0.00567911146753549/0.00682025232072061/0.00312275254527258/0.0343946589031042/0.0063177042113429/0.00699000735107888/0.0217487172911323/0.00240617701120128/0.102019122276437/0.0779084643069659/0.00375131403504623/0.0273675233255115/0.00995159330749332/0.0182901726285814/0.0490051409106895/0.110380115065746/0.00175221219166792/0.00428836672815819/0.281048814182237}],((D1:0.5[&model=LG+F{0.0318011151262968/0.000796454224363921/0.0168026545097148/0.0031694426304644/0.0349089134048772/0.00641216387267305/0.0070945190067358/0.00305009997779389/0.00244215315981083/0.251338511302204/0.0790733189609675/0.00924189175477103/0.0674237575973646/0.0245171551291423/0.00256506415442849/0.0497378452062703/0.112030472210984/0.00177841053281633/0.0105649968880601/0.285250938073575}],D2:0.5[&model=LG+F{0.0318011151262968/0.000796454224363921/0.0168026545097148/0.0031694426304644/0.0349089134048772/0.00641216387267305/0.0070945190067358/0.00305009997779389/0.00244215315981083/0.251338511302204/0.0790733189609675/0.00924189175477103/0.0674237575973646/0.0245171551291423/0.00256506415442849/0.0497378452062703/0.112030472210984/0.00177841053281633/0.0105649968880601/0.285250938073575}]):0.001[&model=LG+F{0.0318011151262968/0.000796454224363921/0.0168026545097148/0.0031694426304644/0.0349089134048772/0.00641216387267305/0.0070945190067358/0.00305009997779389/0.00244215315981083/0.251338511302204/0.0790733189609675/0.00924189175477103/0.0674237575973646/0.0245171551291423/0.00256506415442849/0.0497378452062703/0.112030472210984/0.00177841053281633/0.0105649968880601/0.285250938073575}],(D3:0.5[&model=LG+F{0.0318011151262968/0.000796454224363921/0.0168026545097148/0.0031694426304644/0.0349089134048772/0.00641216387267305/0.0070945190067358/0.00305009997779389/0.00244215315981083/0.251338511302204/0.0790733189609675/0.00924189175477103/0.0674237575973646/0.0245171551291423/0.00256506415442849/0.0497378452062703/0.112030472210984/0.00177841053281633/0.0105649968880601/0.285250938073575}],D4:0.5[&model=LG+F{0.0318011151262968/0.000796454224363921/0.0168026545097148/0.0031694426304644/0.0349089134048772/0.00641216387267305/0.0070945190067358/0.00305009997779389/0.00244215315981083/0.251338511302204/0.0790733189609675/0.00924189175477103/0.0674237575973646/0.0245171551291423/0.00256506415442849/0.0497378452062703/0.112030472210984/0.00177841053281633/0.0105649968880601/0.285250938073575}]):0.001[&model=LG+F{0.0318011151262968/0.000796454224363921/0.0168026545097148/0.0031694426304644/0.0349089134048772/0.00641216387267305/0.0070945190067358/0.00305009997779389/0.00244215315981083/0.251338511302204/0.0790733189609675/0.00924189175477103/0.0674237575973646/0.0245171551291423/0.00256506415442849/0.0497378452062703/0.112030472210984/0.00177841053281633/0.0105649968880601/0.285250938073575}]):0.5[&model=LG+F{0.0318011151262968/0.000796454224363921/0.0168026545097148/0.0031694426304644/0.0349089134048772/0.00641216387267305/0.0070945190067358/0.00305009997779389/0.00244215315981083/0.251338511302204/0.0790733189609675/0.00924189175477103/0.0674237575973646/0.0245171551291423/0.00256506415442849/0.0497378452062703/0.112030472210984/0.00177841053281633/0.0105649968880601/0.285250938073575}]):0.25[&model=LG+F{0.226757636621746/0.00567911146753549/0.00682025232072061/0.00312275254527258/0.0343946589031042/0.0063177042113429/0.00699000735107888/0.0217487172911323/0.00240617701120128/0.102019122276437/0.0779084643069659/0.00375131403504623/0.0273675233255115/0.00995159330749332/0.0182901726285814/0.0490051409106895/0.110380115065746/0.00175221219166792/0.00428836672815819/0.281048814182237}]);
```
