## Supplementary material for "Modeling site-and-branch-heterogeneity with GFmix": C20pi3.nwk

```
((((A1:0.5[&model=LG+F{0.0249136739152506/0.00176019869377547/0.00119358098855841/0.000572844358951048/0.00502552721541717/0.00128575472068986/0.00151631621381985/0.001346205406637/0.00118330148618157/0.367615458276141/0.130427639663516/0.00127077306676004/0.0196315297537186/0.0120015012892664/0.00238449204430629/0.00273660890753409/0.017928690306654/0.00120882093496433/0.00337141010237416/0.402625359732732}],A2:0.5[&model=LG+F{0.0249136739152506/0.00176019869377547/0.00119358098855841/0.000572844358951048/0.00502552721541717/0.00128575472068986/0.00151631621381985/0.001346205406637/0.00118330148618157/0.367615458276141/0.130427639663516/0.00127077306676004/0.0196315297537186/0.0120015012892664/0.00238449204430629/0.00273660890753409/0.017928690306654/0.00120882093496433/0.00337141010237416/0.402625359732732}]):0.001[&model=LG+F{0.0249136739152506/0.00176019869377547/0.00119358098855841/0.000572844358951048/0.00502552721541717/0.00128575472068986/0.00151631621381985/0.001346205406637/0.00118330148618157/0.367615458276141/0.130427639663516/0.00127077306676004/0.0196315297537186/0.0120015012892664/0.00238449204430629/0.00273660890753409/0.017928690306654/0.00120882093496433/0.00337141010237416/0.402625359732732}],(A3:0.5[&model=LG+F{0.0249136739152506/0.00176019869377547/0.00119358098855841/0.000572844358951048/0.00502552721541717/0.00128575472068986/0.00151631621381985/0.001346205406637/0.00118330148618157/0.367615458276141/0.130427639663516/0.00127077306676004/0.0196315297537186/0.0120015012892664/0.00238449204430629/0.00273660890753409/0.017928690306654/0.00120882093496433/0.00337141010237416/0.402625359732732}],A4:0.5[&model=LG+F{0.0249136739152506/0.00176019869377547/0.00119358098855841/0.000572844358951048/0.00502552721541717/0.00128575472068986/0.00151631621381985/0.001346205406637/0.00118330148618157/0.367615458276141/0.130427639663516/0.00127077306676004/0.0196315297537186/0.0120015012892664/0.00238449204430629/0.00273660890753409/0.017928690306654/0.00120882093496433/0.00337141010237416/0.402625359732732}]):0.001[&model=LG+F{0.0249136739152506/0.00176019869377547/0.00119358098855841/0.000572844358951048/0.00502552721541717/0.00128575472068986/0.00151631621381985/0.001346205406637/0.00118330148618157/0.367615458276141/0.130427639663516/0.00127077306676004/0.0196315297537186/0.0120015012892664/0.00238449204430629/0.00273660890753409/0.017928690306654/0.00120882093496433/0.00337141010237416/0.402625359732732}]):0.5[&model=LG+F{0.0249136739152506/0.00176019869377547/0.00119358098855841/0.000572844358951048/0.00502552721541717/0.00128575472068986/0.00151631621381985/0.001346205406637/0.00118330148618157/0.367615458276141/0.130427639663516/0.00127077306676004/0.0196315297537186/0.0120015012892664/0.00238449204430629/0.00273660890753409/0.017928690306654/0.00120882093496433/0.00337141010237416/0.402625359732732}],((B1:0.5[&model=LG+F{0.00221811035319171/0.00015671373718783/0.0018667849643447/0.000369102435417685/0.0032381122472166/0.000828453996868223/0.000977012339632829/0.000119855151036409/0.000762440012820843/0.574958060449202/0.0840388121020111/0.00198751494608425/0.0307041121822744/0.0187705923361142/0.000212295725976465/0.00176328700243495/0.0115520440284216/0.000778883031852188/0.00527295403335247/0.259424743416165}],B2:0.5[&model=LG+F{0.00221811035319171/0.00015671373718783/0.0018667849643447/0.000369102435417685/0.0032381122472166/0.000828453996868223/0.000977012339632829/0.000119855151036409/0.000762440012820843/0.574958060449202/0.0840388121020111/0.00198751494608425/0.0307041121822744/0.0187705923361142/0.000212295725976465/0.00176328700243495/0.0115520440284216/0.000778883031852188/0.00527295403335247/0.259424743416165}]):0.001[&model=LG+F{0.00221811035319171/0.00015671373718783/0.0018667849643447/0.000369102435417685/0.0032381122472166/0.000828453996868223/0.000977012339632829/0.000119855151036409/0.000762440012820843/0.574958060449202/0.0840388121020111/0.00198751494608425/0.0307041121822744/0.0187705923361142/0.000212295725976465/0.00176328700243495/0.0115520440284216/0.000778883031852188/0.00527295403335247/0.259424743416165}],(B3:0.5[&model=LG+F{0.00221811035319171/0.00015671373718783/0.0018667849643447/0.000369102435417685/0.0032381122472166/0.000828453996868223/0.000977012339632829/0.000119855151036409/0.000762440012820843/0.574958060449202/0.0840388121020111/0.00198751494608425/0.0307041121822744/0.0187705923361142/0.000212295725976465/0.00176328700243495/0.0115520440284216/0.000778883031852188/0.00527295403335247/0.259424743416165}],B4:0.5[&model=LG+F{0.00221811035319171/0.00015671373718783/0.0018667849643447/0.000369102435417685/0.0032381122472166/0.000828453996868223/0.000977012339632829/0.000119855151036409/0.000762440012820843/0.574958060449202/0.0840388121020111/0.00198751494608425/0.0307041121822744/0.0187705923361142/0.000212295725976465/0.00176328700243495/0.0115520440284216/0.000778883031852188/0.00527295403335247/0.259424743416165}]):0.001[&model=LG+F{0.00221811035319171/0.00015671373718783/0.0018667849643447/0.000369102435417685/0.0032381122472166/0.000828453996868223/0.000977012339632829/0.000119855151036409/0.000762440012820843/0.574958060449202/0.0840388121020111/0.00198751494608425/0.0307041121822744/0.0187705923361142/0.000212295725976465/0.00176328700243495/0.0115520440284216/0.000778883031852188/0.00527295403335247/0.259424743416165}]):0.5[&model=LG+F{0.00221811035319171/0.00015671373718783/0.0018667849643447/0.000369102435417685/0.0032381122472166/0.000828453996868223/0.000977012339632829/0.000119855151036409/0.000762440012820843/0.574958060449202/0.0840388121020111/0.00198751494608425/0.0307041121822744/0.0187705923361142/0.000212295725976465/0.00176328700243495/0.0115520440284216/0.000778883031852188/0.00527295403335247/0.259424743416165}]):0.25[&model=LG+F{0.0249136739152506/0.00176019869377547/0.00119358098855841/0.000572844358951048/0.00502552721541717/0.00128575472068986/0.00151631621381985/0.001346205406637/0.00118330148618157/0.367615458276141/0.130427639663516/0.00127077306676004/0.0196315297537186/0.0120015012892664/0.00238449204430629/0.00273660890753409/0.017928690306654/0.00120882093496433/0.00337141010237416/0.402625359732732}],(((C1:0.5[&model=LG+F{0.0249136739152506/0.00176019869377547/0.00119358098855841/0.000572844358951048/0.00502552721541717/0.00128575472068986/0.00151631621381985/0.001346205406637/0.00118330148618157/0.367615458276141/0.130427639663516/0.00127077306676004/0.0196315297537186/0.0120015012892664/0.00238449204430629/0.00273660890753409/0.017928690306654/0.00120882093496433/0.00337141010237416/0.402625359732732}],C2:0.5[&model=LG+F{0.0249136739152506/0.00176019869377547/0.00119358098855841/0.000572844358951048/0.00502552721541717/0.00128575472068986/0.00151631621381985/0.001346205406637/0.00118330148618157/0.367615458276141/0.130427639663516/0.00127077306676004/0.0196315297537186/0.0120015012892664/0.00238449204430629/0.00273660890753409/0.017928690306654/0.00120882093496433/0.00337141010237416/0.402625359732732}]):0.001[&model=LG+F{0.0249136739152506/0.00176019869377547/0.00119358098855841/0.000572844358951048/0.00502552721541717/0.00128575472068986/0.00151631621381985/0.001346205406637/0.00118330148618157/0.367615458276141/0.130427639663516/0.00127077306676004/0.0196315297537186/0.0120015012892664/0.00238449204430629/0.00273660890753409/0.017928690306654/0.00120882093496433/0.00337141010237416/0.402625359732732}],(C3:0.5[&model=LG+F{0.0249136739152506/0.00176019869377547/0.00119358098855841/0.000572844358951048/0.00502552721541717/0.00128575472068986/0.00151631621381985/0.001346205406637/0.00118330148618157/0.367615458276141/0.130427639663516/0.00127077306676004/0.0196315297537186/0.0120015012892664/0.00238449204430629/0.00273660890753409/0.017928690306654/0.00120882093496433/0.00337141010237416/0.402625359732732}],C4:0.5[&model=LG+F{0.0249136739152506/0.00176019869377547/0.00119358098855841/0.000572844358951048/0.00502552721541717/0.00128575472068986/0.00151631621381985/0.001346205406637/0.00118330148618157/0.367615458276141/0.130427639663516/0.00127077306676004/0.0196315297537186/0.0120015012892664/0.00238449204430629/0.00273660890753409/0.017928690306654/0.00120882093496433/0.00337141010237416/0.402625359732732}]):0.001[&model=LG+F{0.0249136739152506/0.00176019869377547/0.00119358098855841/0.000572844358951048/0.00502552721541717/0.00128575472068986/0.00151631621381985/0.001346205406637/0.00118330148618157/0.367615458276141/0.130427639663516/0.00127077306676004/0.0196315297537186/0.0120015012892664/0.00238449204430629/0.00273660890753409/0.017928690306654/0.00120882093496433/0.00337141010237416/0.402625359732732}]):0.5[&model=LG+F{0.0249136739152506/0.00176019869377547/0.00119358098855841/0.000572844358951048/0.00502552721541717/0.00128575472068986/0.00151631621381985/0.001346205406637/0.00118330148618157/0.367615458276141/0.130427639663516/0.00127077306676004/0.0196315297537186/0.0120015012892664/0.00238449204430629/0.00273660890753409/0.017928690306654/0.00120882093496433/0.00337141010237416/0.402625359732732}],((D1:0.5[&model=LG+F{0.00221811035319171/0.00015671373718783/0.0018667849643447/0.000369102435417685/0.0032381122472166/0.000828453996868223/0.000977012339632829/0.000119855151036409/0.000762440012820843/0.574958060449202/0.0840388121020111/0.00198751494608425/0.0307041121822744/0.0187705923361142/0.000212295725976465/0.00176328700243495/0.0115520440284216/0.000778883031852188/0.00527295403335247/0.259424743416165}],D2:0.5[&model=LG+F{0.00221811035319171/0.00015671373718783/0.0018667849643447/0.000369102435417685/0.0032381122472166/0.000828453996868223/0.000977012339632829/0.000119855151036409/0.000762440012820843/0.574958060449202/0.0840388121020111/0.00198751494608425/0.0307041121822744/0.0187705923361142/0.000212295725976465/0.00176328700243495/0.0115520440284216/0.000778883031852188/0.00527295403335247/0.259424743416165}]):0.001[&model=LG+F{0.00221811035319171/0.00015671373718783/0.0018667849643447/0.000369102435417685/0.0032381122472166/0.000828453996868223/0.000977012339632829/0.000119855151036409/0.000762440012820843/0.574958060449202/0.0840388121020111/0.00198751494608425/0.0307041121822744/0.0187705923361142/0.000212295725976465/0.00176328700243495/0.0115520440284216/0.000778883031852188/0.00527295403335247/0.259424743416165}],(D3:0.5[&model=LG+F{0.00221811035319171/0.00015671373718783/0.0018667849643447/0.000369102435417685/0.0032381122472166/0.000828453996868223/0.000977012339632829/0.000119855151036409/0.000762440012820843/0.574958060449202/0.0840388121020111/0.00198751494608425/0.0307041121822744/0.0187705923361142/0.000212295725976465/0.00176328700243495/0.0115520440284216/0.000778883031852188/0.00527295403335247/0.259424743416165}],D4:0.5[&model=LG+F{0.00221811035319171/0.00015671373718783/0.0018667849643447/0.000369102435417685/0.0032381122472166/0.000828453996868223/0.000977012339632829/0.000119855151036409/0.000762440012820843/0.574958060449202/0.0840388121020111/0.00198751494608425/0.0307041121822744/0.0187705923361142/0.000212295725976465/0.00176328700243495/0.0115520440284216/0.000778883031852188/0.00527295403335247/0.259424743416165}]):0.001[&model=LG+F{0.00221811035319171/0.00015671373718783/0.0018667849643447/0.000369102435417685/0.0032381122472166/0.000828453996868223/0.000977012339632829/0.000119855151036409/0.000762440012820843/0.574958060449202/0.0840388121020111/0.00198751494608425/0.0307041121822744/0.0187705923361142/0.000212295725976465/0.00176328700243495/0.0115520440284216/0.000778883031852188/0.00527295403335247/0.259424743416165}]):0.5[&model=LG+F{0.00221811035319171/0.00015671373718783/0.0018667849643447/0.000369102435417685/0.0032381122472166/0.000828453996868223/0.000977012339632829/0.000119855151036409/0.000762440012820843/0.574958060449202/0.0840388121020111/0.00198751494608425/0.0307041121822744/0.0187705923361142/0.000212295725976465/0.00176328700243495/0.0115520440284216/0.000778883031852188/0.00527295403335247/0.259424743416165}]):0.25[&model=LG+F{0.0249136739152506/0.00176019869377547/0.00119358098855841/0.000572844358951048/0.00502552721541717/0.00128575472068986/0.00151631621381985/0.001346205406637/0.00118330148618157/0.367615458276141/0.130427639663516/0.00127077306676004/0.0196315297537186/0.0120015012892664/0.00238449204430629/0.00273660890753409/0.017928690306654/0.00120882093496433/0.00337141010237416/0.402625359732732}]);
```
