## Supplementary material for "Modeling site-and-branch-heterogeneity with GFmix": C20pi4.nwk

```
((((A1:0.5[&model=LG+F{0.0421662591743483/0.322782700554596/0.0324830251874987/0.0108450583548733/0.00634777060189171/0.088525095906732/0.0355031044162656/0.0213801585868873/0.0326448451958795/0.00904163656231165/0.0235286517557391/0.257583346626269/0.00858088752123373/0.0032312970024453/0.011784611579204/0.035299912510924/0.0352615725463373/0.00276654051440599/0.00591656847771245/0.0143276546729987}],A2:0.5[&model=LG+F{0.0421662591743483/0.322782700554596/0.0324830251874987/0.0108450583548733/0.00634777060189171/0.088525095906732/0.0355031044162656/0.0213801585868873/0.0326448451958795/0.00904163656231165/0.0235286517557391/0.257583346626269/0.00858088752123373/0.0032312970024453/0.011784611579204/0.035299912510924/0.0352615725463373/0.00276654051440599/0.00591656847771245/0.0143276546729987}]):0.001[&model=LG+F{0.0421662591743483/0.322782700554596/0.0324830251874987/0.0108450583548733/0.00634777060189171/0.088525095906732/0.0355031044162656/0.0213801585868873/0.0326448451958795/0.00904163656231165/0.0235286517557391/0.257583346626269/0.00858088752123373/0.0032312970024453/0.011784611579204/0.035299912510924/0.0352615725463373/0.00276654051440599/0.00591656847771245/0.0143276546729987}],(A3:0.5[&model=LG+F{0.0421662591743483/0.322782700554596/0.0324830251874987/0.0108450583548733/0.00634777060189171/0.088525095906732/0.0355031044162656/0.0213801585868873/0.0326448451958795/0.00904163656231165/0.0235286517557391/0.257583346626269/0.00858088752123373/0.0032312970024453/0.011784611579204/0.035299912510924/0.0352615725463373/0.00276654051440599/0.00591656847771245/0.0143276546729987}],A4:0.5[&model=LG+F{0.0421662591743483/0.322782700554596/0.0324830251874987/0.0108450583548733/0.00634777060189171/0.088525095906732/0.0355031044162656/0.0213801585868873/0.0326448451958795/0.00904163656231165/0.0235286517557391/0.257583346626269/0.00858088752123373/0.0032312970024453/0.011784611579204/0.035299912510924/0.0352615725463373/0.00276654051440599/0.00591656847771245/0.0143276546729987}]):0.001[&model=LG+F{0.0421662591743483/0.322782700554596/0.0324830251874987/0.0108450583548733/0.00634777060189171/0.088525095906732/0.0355031044162656/0.0213801585868873/0.0326448451958795/0.00904163656231165/0.0235286517557391/0.257583346626269/0.00858088752123373/0.0032312970024453/0.011784611579204/0.035299912510924/0.0352615725463373/0.00276654051440599/0.00591656847771245/0.0143276546729987}]):0.5[&model=LG+F{0.0421662591743483/0.322782700554596/0.0324830251874987/0.0108450583548733/0.00634777060189171/0.088525095906732/0.0355031044162656/0.0213801585868873/0.0326448451958795/0.00904163656231165/0.0235286517557391/0.257583346626269/0.00858088752123373/0.0032312970024453/0.011784611579204/0.035299912510924/0.0352615725463373/0.00276654051440599/0.00591656847771245/0.0143276546729987}],((B1:0.5[&model=LG+F{0.00525311181776084/0.0402125692924553/0.0710894360257907/0.00977796237085949/0.00572318378132601/0.0798146979323342/0.0320097880224818/0.00266356005814961/0.0294327662869981/0.0197877149758908/0.0212135577307699/0.563723813764259/0.018779360942035/0.00707172685455633/0.00146813788006355/0.0318265891184758/0.0317920216022153/0.0024943276617008/0.0129484712049056/0.0129178897587302}],B2:0.5[&model=LG+F{0.00525311181776084/0.0402125692924553/0.0710894360257907/0.00977796237085949/0.00572318378132601/0.0798146979323342/0.0320097880224818/0.00266356005814961/0.0294327662869981/0.0197877149758908/0.0212135577307699/0.563723813764259/0.018779360942035/0.00707172685455633/0.00146813788006355/0.0318265891184758/0.0317920216022153/0.0024943276617008/0.0129484712049056/0.0129178897587302}]):0.001[&model=LG+F{0.00525311181776084/0.0402125692924553/0.0710894360257907/0.00977796237085949/0.00572318378132601/0.0798146979323342/0.0320097880224818/0.00266356005814961/0.0294327662869981/0.0197877149758908/0.0212135577307699/0.563723813764259/0.018779360942035/0.00707172685455633/0.00146813788006355/0.0318265891184758/0.0317920216022153/0.0024943276617008/0.0129484712049056/0.0129178897587302}],(B3:0.5[&model=LG+F{0.00525311181776084/0.0402125692924553/0.0710894360257907/0.00977796237085949/0.00572318378132601/0.0798146979323342/0.0320097880224818/0.00266356005814961/0.0294327662869981/0.0197877149758908/0.0212135577307699/0.563723813764259/0.018779360942035/0.00707172685455633/0.00146813788006355/0.0318265891184758/0.0317920216022153/0.0024943276617008/0.0129484712049056/0.0129178897587302}],B4:0.5[&model=LG+F{0.00525311181776084/0.0402125692924553/0.0710894360257907/0.00977796237085949/0.00572318378132601/0.0798146979323342/0.0320097880224818/0.00266356005814961/0.0294327662869981/0.0197877149758908/0.0212135577307699/0.563723813764259/0.018779360942035/0.00707172685455633/0.00146813788006355/0.0318265891184758/0.0317920216022153/0.0024943276617008/0.0129484712049056/0.0129178897587302}]):0.001[&model=LG+F{0.00525311181776084/0.0402125692924553/0.0710894360257907/0.00977796237085949/0.00572318378132601/0.0798146979323342/0.0320097880224818/0.00266356005814961/0.0294327662869981/0.0197877149758908/0.0212135577307699/0.563723813764259/0.018779360942035/0.00707172685455633/0.00146813788006355/0.0318265891184758/0.0317920216022153/0.0024943276617008/0.0129484712049056/0.0129178897587302}]):0.5[&model=LG+F{0.00525311181776084/0.0402125692924553/0.0710894360257907/0.00977796237085949/0.00572318378132601/0.0798146979323342/0.0320097880224818/0.00266356005814961/0.0294327662869981/0.0197877149758908/0.0212135577307699/0.563723813764259/0.018779360942035/0.00707172685455633/0.00146813788006355/0.0318265891184758/0.0317920216022153/0.0024943276617008/0.0129484712049056/0.0129178897587302}]):0.25[&model=LG+F{0.0421662591743483/0.322782700554596/0.0324830251874987/0.0108450583548733/0.00634777060189171/0.088525095906732/0.0355031044162656/0.0213801585868873/0.0326448451958795/0.00904163656231165/0.0235286517557391/0.257583346626269/0.00858088752123373/0.0032312970024453/0.011784611579204/0.035299912510924/0.0352615725463373/0.00276654051440599/0.00591656847771245/0.0143276546729987}],(((C1:0.5[&model=LG+F{0.0421662591743483/0.322782700554596/0.0324830251874987/0.0108450583548733/0.00634777060189171/0.088525095906732/0.0355031044162656/0.0213801585868873/0.0326448451958795/0.00904163656231165/0.0235286517557391/0.257583346626269/0.00858088752123373/0.0032312970024453/0.011784611579204/0.035299912510924/0.0352615725463373/0.00276654051440599/0.00591656847771245/0.0143276546729987}],C2:0.5[&model=LG+F{0.0421662591743483/0.322782700554596/0.0324830251874987/0.0108450583548733/0.00634777060189171/0.088525095906732/0.0355031044162656/0.0213801585868873/0.0326448451958795/0.00904163656231165/0.0235286517557391/0.257583346626269/0.00858088752123373/0.0032312970024453/0.011784611579204/0.035299912510924/0.0352615725463373/0.00276654051440599/0.00591656847771245/0.0143276546729987}]):0.001[&model=LG+F{0.0421662591743483/0.322782700554596/0.0324830251874987/0.0108450583548733/0.00634777060189171/0.088525095906732/0.0355031044162656/0.0213801585868873/0.0326448451958795/0.00904163656231165/0.0235286517557391/0.257583346626269/0.00858088752123373/0.0032312970024453/0.011784611579204/0.035299912510924/0.0352615725463373/0.00276654051440599/0.00591656847771245/0.0143276546729987}],(C3:0.5[&model=LG+F{0.0421662591743483/0.322782700554596/0.0324830251874987/0.0108450583548733/0.00634777060189171/0.088525095906732/0.0355031044162656/0.0213801585868873/0.0326448451958795/0.00904163656231165/0.0235286517557391/0.257583346626269/0.00858088752123373/0.0032312970024453/0.011784611579204/0.035299912510924/0.0352615725463373/0.00276654051440599/0.00591656847771245/0.0143276546729987}],C4:0.5[&model=LG+F{0.0421662591743483/0.322782700554596/0.0324830251874987/0.0108450583548733/0.00634777060189171/0.088525095906732/0.0355031044162656/0.0213801585868873/0.0326448451958795/0.00904163656231165/0.0235286517557391/0.257583346626269/0.00858088752123373/0.0032312970024453/0.011784611579204/0.035299912510924/0.0352615725463373/0.00276654051440599/0.00591656847771245/0.0143276546729987}]):0.001[&model=LG+F{0.0421662591743483/0.322782700554596/0.0324830251874987/0.0108450583548733/0.00634777060189171/0.088525095906732/0.0355031044162656/0.0213801585868873/0.0326448451958795/0.00904163656231165/0.0235286517557391/0.257583346626269/0.00858088752123373/0.0032312970024453/0.011784611579204/0.035299912510924/0.0352615725463373/0.00276654051440599/0.00591656847771245/0.0143276546729987}]):0.5[&model=LG+F{0.0421662591743483/0.322782700554596/0.0324830251874987/0.0108450583548733/0.00634777060189171/0.088525095906732/0.0355031044162656/0.0213801585868873/0.0326448451958795/0.00904163656231165/0.0235286517557391/0.257583346626269/0.00858088752123373/0.0032312970024453/0.011784611579204/0.035299912510924/0.0352615725463373/0.00276654051440599/0.00591656847771245/0.0143276546729987}],((D1:0.5[&model=LG+F{0.00525311181776084/0.0402125692924553/0.0710894360257907/0.00977796237085949/0.00572318378132601/0.0798146979323342/0.0320097880224818/0.00266356005814961/0.0294327662869981/0.0197877149758908/0.0212135577307699/0.563723813764259/0.018779360942035/0.00707172685455633/0.00146813788006355/0.0318265891184758/0.0317920216022153/0.0024943276617008/0.0129484712049056/0.0129178897587302}],D2:0.5[&model=LG+F{0.00525311181776084/0.0402125692924553/0.0710894360257907/0.00977796237085949/0.00572318378132601/0.0798146979323342/0.0320097880224818/0.00266356005814961/0.0294327662869981/0.0197877149758908/0.0212135577307699/0.563723813764259/0.018779360942035/0.00707172685455633/0.00146813788006355/0.0318265891184758/0.0317920216022153/0.0024943276617008/0.0129484712049056/0.0129178897587302}]):0.001[&model=LG+F{0.00525311181776084/0.0402125692924553/0.0710894360257907/0.00977796237085949/0.00572318378132601/0.0798146979323342/0.0320097880224818/0.00266356005814961/0.0294327662869981/0.0197877149758908/0.0212135577307699/0.563723813764259/0.018779360942035/0.00707172685455633/0.00146813788006355/0.0318265891184758/0.0317920216022153/0.0024943276617008/0.0129484712049056/0.0129178897587302}],(D3:0.5[&model=LG+F{0.00525311181776084/0.0402125692924553/0.0710894360257907/0.00977796237085949/0.00572318378132601/0.0798146979323342/0.0320097880224818/0.00266356005814961/0.0294327662869981/0.0197877149758908/0.0212135577307699/0.563723813764259/0.018779360942035/0.00707172685455633/0.00146813788006355/0.0318265891184758/0.0317920216022153/0.0024943276617008/0.0129484712049056/0.0129178897587302}],D4:0.5[&model=LG+F{0.00525311181776084/0.0402125692924553/0.0710894360257907/0.00977796237085949/0.00572318378132601/0.0798146979323342/0.0320097880224818/0.00266356005814961/0.0294327662869981/0.0197877149758908/0.0212135577307699/0.563723813764259/0.018779360942035/0.00707172685455633/0.00146813788006355/0.0318265891184758/0.0317920216022153/0.0024943276617008/0.0129484712049056/0.0129178897587302}]):0.001[&model=LG+F{0.00525311181776084/0.0402125692924553/0.0710894360257907/0.00977796237085949/0.00572318378132601/0.0798146979323342/0.0320097880224818/0.00266356005814961/0.0294327662869981/0.0197877149758908/0.0212135577307699/0.563723813764259/0.018779360942035/0.00707172685455633/0.00146813788006355/0.0318265891184758/0.0317920216022153/0.0024943276617008/0.0129484712049056/0.0129178897587302}]):0.5[&model=LG+F{0.00525311181776084/0.0402125692924553/0.0710894360257907/0.00977796237085949/0.00572318378132601/0.0798146979323342/0.0320097880224818/0.00266356005814961/0.0294327662869981/0.0197877149758908/0.0212135577307699/0.563723813764259/0.018779360942035/0.00707172685455633/0.00146813788006355/0.0318265891184758/0.0317920216022153/0.0024943276617008/0.0129484712049056/0.0129178897587302}]):0.25[&model=LG+F{0.0421662591743483/0.322782700554596/0.0324830251874987/0.0108450583548733/0.00634777060189171/0.088525095906732/0.0355031044162656/0.0213801585868873/0.0326448451958795/0.00904163656231165/0.0235286517557391/0.257583346626269/0.00858088752123373/0.0032312970024453/0.011784611579204/0.035299912510924/0.0352615725463373/0.00276654051440599/0.00591656847771245/0.0143276546729987}]);
```
