## Supplementary material for "Modeling site-and-branch-heterogeneity with GFmix": C20pi5.nwk

```
((((A1:0.5[&model=LG+F{0.010390106824881/0.00658178801026376/0.00707773984248579/0.00266329271872328/0.00923466370959026/0.0046528962240968/0.00272502463314417/0.00298165747097819/0.0471161549928327/0.00953572714339035/0.0413837659629139/0.0026096310577037/0.0078778634010291/0.333799732531812/0.00263059537068433/0.00874632250285798/0.00601680610074696/0.0538185703524202/0.42695246540719/0.0132044956480627}],A2:0.5[&model=LG+F{0.010390106824881/0.00658178801026376/0.00707773984248579/0.00266329271872328/0.00923466370959026/0.0046528962240968/0.00272502463314417/0.00298165747097819/0.0471161549928327/0.00953572714339035/0.0413837659629139/0.0026096310577037/0.0078778634010291/0.333799732531812/0.00263059537068433/0.00874632250285798/0.00601680610074696/0.0538185703524202/0.42695246540719/0.0132044956480627}]):0.001[&model=LG+F{0.010390106824881/0.00658178801026376/0.00707773984248579/0.00266329271872328/0.00923466370959026/0.0046528962240968/0.00272502463314417/0.00298165747097819/0.0471161549928327/0.00953572714339035/0.0413837659629139/0.0026096310577037/0.0078778634010291/0.333799732531812/0.00263059537068433/0.00874632250285798/0.00601680610074696/0.0538185703524202/0.42695246540719/0.0132044956480627}],(A3:0.5[&model=LG+F{0.010390106824881/0.00658178801026376/0.00707773984248579/0.00266329271872328/0.00923466370959026/0.0046528962240968/0.00272502463314417/0.00298165747097819/0.0471161549928327/0.00953572714339035/0.0413837659629139/0.0026096310577037/0.0078778634010291/0.333799732531812/0.00263059537068433/0.00874632250285798/0.00601680610074696/0.0538185703524202/0.42695246540719/0.0132044956480627}],A4:0.5[&model=LG+F{0.010390106824881/0.00658178801026376/0.00707773984248579/0.00266329271872328/0.00923466370959026/0.0046528962240968/0.00272502463314417/0.00298165747097819/0.0471161549928327/0.00953572714339035/0.0413837659629139/0.0026096310577037/0.0078778634010291/0.333799732531812/0.00263059537068433/0.00874632250285798/0.00601680610074696/0.0538185703524202/0.42695246540719/0.0132044956480627}]):0.001[&model=LG+F{0.010390106824881/0.00658178801026376/0.00707773984248579/0.00266329271872328/0.00923466370959026/0.0046528962240968/0.00272502463314417/0.00298165747097819/0.0471161549928327/0.00953572714339035/0.0413837659629139/0.0026096310577037/0.0078778634010291/0.333799732531812/0.00263059537068433/0.00874632250285798/0.00601680610074696/0.0538185703524202/0.42695246540719/0.0132044956480627}]):0.5[&model=LG+F{0.010390106824881/0.00658178801026376/0.00707773984248579/0.00266329271872328/0.00923466370959026/0.0046528962240968/0.00272502463314417/0.00298165747097819/0.0471161549928327/0.00953572714339035/0.0413837659629139/0.0026096310577037/0.0078778634010291/0.333799732531812/0.00263059537068433/0.00874632250285798/0.00601680610074696/0.0538185703524202/0.42695246540719/0.0132044956480627}],((B1:0.5[&model=LG+F{0.00068200425814001/0.000432027073910874/0.00816128787578361/0.00126517578811709/0.00438685273107267/0.00221032093316828/0.00129450103762135/0.000195715320910128/0.0223821505263154/0.0109955743011316/0.019659025216906/0.00300914568569752/0.00908390425372256/0.384901927829959/0.000172671684178825/0.00415487016800174/0.00285823535165501/0.025566079042787/0.492315634229334/0.00627268946848429}],B2:0.5[&model=LG+F{0.00068200425814001/0.000432027073910874/0.00816128787578361/0.00126517578811709/0.00438685273107267/0.00221032093316828/0.00129450103762135/0.000195715320910128/0.0223821505263154/0.0109955743011316/0.019659025216906/0.00300914568569752/0.00908390425372256/0.384901927829959/0.000172671684178825/0.00415487016800174/0.00285823535165501/0.025566079042787/0.492315634229334/0.00627268946848429}]):0.001[&model=LG+F{0.00068200425814001/0.000432027073910874/0.00816128787578361/0.00126517578811709/0.00438685273107267/0.00221032093316828/0.00129450103762135/0.000195715320910128/0.0223821505263154/0.0109955743011316/0.019659025216906/0.00300914568569752/0.00908390425372256/0.384901927829959/0.000172671684178825/0.00415487016800174/0.00285823535165501/0.025566079042787/0.492315634229334/0.00627268946848429}],(B3:0.5[&model=LG+F{0.00068200425814001/0.000432027073910874/0.00816128787578361/0.00126517578811709/0.00438685273107267/0.00221032093316828/0.00129450103762135/0.000195715320910128/0.0223821505263154/0.0109955743011316/0.019659025216906/0.00300914568569752/0.00908390425372256/0.384901927829959/0.000172671684178825/0.00415487016800174/0.00285823535165501/0.025566079042787/0.492315634229334/0.00627268946848429}],B4:0.5[&model=LG+F{0.00068200425814001/0.000432027073910874/0.00816128787578361/0.00126517578811709/0.00438685273107267/0.00221032093316828/0.00129450103762135/0.000195715320910128/0.0223821505263154/0.0109955743011316/0.019659025216906/0.00300914568569752/0.00908390425372256/0.384901927829959/0.000172671684178825/0.00415487016800174/0.00285823535165501/0.025566079042787/0.492315634229334/0.00627268946848429}]):0.001[&model=LG+F{0.00068200425814001/0.000432027073910874/0.00816128787578361/0.00126517578811709/0.00438685273107267/0.00221032093316828/0.00129450103762135/0.000195715320910128/0.0223821505263154/0.0109955743011316/0.019659025216906/0.00300914568569752/0.00908390425372256/0.384901927829959/0.000172671684178825/0.00415487016800174/0.00285823535165501/0.025566079042787/0.492315634229334/0.00627268946848429}]):0.5[&model=LG+F{0.00068200425814001/0.000432027073910874/0.00816128787578361/0.00126517578811709/0.00438685273107267/0.00221032093316828/0.00129450103762135/0.000195715320910128/0.0223821505263154/0.0109955743011316/0.019659025216906/0.00300914568569752/0.00908390425372256/0.384901927829959/0.000172671684178825/0.00415487016800174/0.00285823535165501/0.025566079042787/0.492315634229334/0.00627268946848429}]):0.25[&model=LG+F{0.010390106824881/0.00658178801026376/0.00707773984248579/0.00266329271872328/0.00923466370959026/0.0046528962240968/0.00272502463314417/0.00298165747097819/0.0471161549928327/0.00953572714339035/0.0413837659629139/0.0026096310577037/0.0078778634010291/0.333799732531812/0.00263059537068433/0.00874632250285798/0.00601680610074696/0.0538185703524202/0.42695246540719/0.0132044956480627}],(((C1:0.5[&model=LG+F{0.010390106824881/0.00658178801026376/0.00707773984248579/0.00266329271872328/0.00923466370959026/0.0046528962240968/0.00272502463314417/0.00298165747097819/0.0471161549928327/0.00953572714339035/0.0413837659629139/0.0026096310577037/0.0078778634010291/0.333799732531812/0.00263059537068433/0.00874632250285798/0.00601680610074696/0.0538185703524202/0.42695246540719/0.0132044956480627}],C2:0.5[&model=LG+F{0.010390106824881/0.00658178801026376/0.00707773984248579/0.00266329271872328/0.00923466370959026/0.0046528962240968/0.00272502463314417/0.00298165747097819/0.0471161549928327/0.00953572714339035/0.0413837659629139/0.0026096310577037/0.0078778634010291/0.333799732531812/0.00263059537068433/0.00874632250285798/0.00601680610074696/0.0538185703524202/0.42695246540719/0.0132044956480627}]):0.001[&model=LG+F{0.010390106824881/0.00658178801026376/0.00707773984248579/0.00266329271872328/0.00923466370959026/0.0046528962240968/0.00272502463314417/0.00298165747097819/0.0471161549928327/0.00953572714339035/0.0413837659629139/0.0026096310577037/0.0078778634010291/0.333799732531812/0.00263059537068433/0.00874632250285798/0.00601680610074696/0.0538185703524202/0.42695246540719/0.0132044956480627}],(C3:0.5[&model=LG+F{0.010390106824881/0.00658178801026376/0.00707773984248579/0.00266329271872328/0.00923466370959026/0.0046528962240968/0.00272502463314417/0.00298165747097819/0.0471161549928327/0.00953572714339035/0.0413837659629139/0.0026096310577037/0.0078778634010291/0.333799732531812/0.00263059537068433/0.00874632250285798/0.00601680610074696/0.0538185703524202/0.42695246540719/0.0132044956480627}],C4:0.5[&model=LG+F{0.010390106824881/0.00658178801026376/0.00707773984248579/0.00266329271872328/0.00923466370959026/0.0046528962240968/0.00272502463314417/0.00298165747097819/0.0471161549928327/0.00953572714339035/0.0413837659629139/0.0026096310577037/0.0078778634010291/0.333799732531812/0.00263059537068433/0.00874632250285798/0.00601680610074696/0.0538185703524202/0.42695246540719/0.0132044956480627}]):0.001[&model=LG+F{0.010390106824881/0.00658178801026376/0.00707773984248579/0.00266329271872328/0.00923466370959026/0.0046528962240968/0.00272502463314417/0.00298165747097819/0.0471161549928327/0.00953572714339035/0.0413837659629139/0.0026096310577037/0.0078778634010291/0.333799732531812/0.00263059537068433/0.00874632250285798/0.00601680610074696/0.0538185703524202/0.42695246540719/0.0132044956480627}]):0.5[&model=LG+F{0.010390106824881/0.00658178801026376/0.00707773984248579/0.00266329271872328/0.00923466370959026/0.0046528962240968/0.00272502463314417/0.00298165747097819/0.0471161549928327/0.00953572714339035/0.0413837659629139/0.0026096310577037/0.0078778634010291/0.333799732531812/0.00263059537068433/0.00874632250285798/0.00601680610074696/0.0538185703524202/0.42695246540719/0.0132044956480627}],((D1:0.5[&model=LG+F{0.00068200425814001/0.000432027073910874/0.00816128787578361/0.00126517578811709/0.00438685273107267/0.00221032093316828/0.00129450103762135/0.000195715320910128/0.0223821505263154/0.0109955743011316/0.019659025216906/0.00300914568569752/0.00908390425372256/0.384901927829959/0.000172671684178825/0.00415487016800174/0.00285823535165501/0.025566079042787/0.492315634229334/0.00627268946848429}],D2:0.5[&model=LG+F{0.00068200425814001/0.000432027073910874/0.00816128787578361/0.00126517578811709/0.00438685273107267/0.00221032093316828/0.00129450103762135/0.000195715320910128/0.0223821505263154/0.0109955743011316/0.019659025216906/0.00300914568569752/0.00908390425372256/0.384901927829959/0.000172671684178825/0.00415487016800174/0.00285823535165501/0.025566079042787/0.492315634229334/0.00627268946848429}]):0.001[&model=LG+F{0.00068200425814001/0.000432027073910874/0.00816128787578361/0.00126517578811709/0.00438685273107267/0.00221032093316828/0.00129450103762135/0.000195715320910128/0.0223821505263154/0.0109955743011316/0.019659025216906/0.00300914568569752/0.00908390425372256/0.384901927829959/0.000172671684178825/0.00415487016800174/0.00285823535165501/0.025566079042787/0.492315634229334/0.00627268946848429}],(D3:0.5[&model=LG+F{0.00068200425814001/0.000432027073910874/0.00816128787578361/0.00126517578811709/0.00438685273107267/0.00221032093316828/0.00129450103762135/0.000195715320910128/0.0223821505263154/0.0109955743011316/0.019659025216906/0.00300914568569752/0.00908390425372256/0.384901927829959/0.000172671684178825/0.00415487016800174/0.00285823535165501/0.025566079042787/0.492315634229334/0.00627268946848429}],D4:0.5[&model=LG+F{0.00068200425814001/0.000432027073910874/0.00816128787578361/0.00126517578811709/0.00438685273107267/0.00221032093316828/0.00129450103762135/0.000195715320910128/0.0223821505263154/0.0109955743011316/0.019659025216906/0.00300914568569752/0.00908390425372256/0.384901927829959/0.000172671684178825/0.00415487016800174/0.00285823535165501/0.025566079042787/0.492315634229334/0.00627268946848429}]):0.001[&model=LG+F{0.00068200425814001/0.000432027073910874/0.00816128787578361/0.00126517578811709/0.00438685273107267/0.00221032093316828/0.00129450103762135/0.000195715320910128/0.0223821505263154/0.0109955743011316/0.019659025216906/0.00300914568569752/0.00908390425372256/0.384901927829959/0.000172671684178825/0.00415487016800174/0.00285823535165501/0.025566079042787/0.492315634229334/0.00627268946848429}]):0.5[&model=LG+F{0.00068200425814001/0.000432027073910874/0.00816128787578361/0.00126517578811709/0.00438685273107267/0.00221032093316828/0.00129450103762135/0.000195715320910128/0.0223821505263154/0.0109955743011316/0.019659025216906/0.00300914568569752/0.00908390425372256/0.384901927829959/0.000172671684178825/0.00415487016800174/0.00285823535165501/0.025566079042787/0.492315634229334/0.00627268946848429}]):0.25[&model=LG+F{0.010390106824881/0.00658178801026376/0.00707773984248579/0.00266329271872328/0.00923466370959026/0.0046528962240968/0.00272502463314417/0.00298165747097819/0.0471161549928327/0.00953572714339035/0.0413837659629139/0.0026096310577037/0.0078778634010291/0.333799732531812/0.00263059537068433/0.00874632250285798/0.00601680610074696/0.0538185703524202/0.42695246540719/0.0132044956480627}]);
```
