## Supplementary material for "Modeling site-and-branch-heterogeneity with GFmix": C20pi6.nwk

```
((((A1:0.5[&model=LG+F{0.193790789363128/0.0319804904619262/0.029122523700762/0.126886563538432/0.00171215829519255/0.0689578927726682/0.212784572150577/0.0450958071037154/0.0127454074873441/0.00749154755219835/0.0155559537431793/0.0475053260463816/0.00472876372684858/0.00221162348829237/0.0408547409906857/0.0773727597275243/0.0526637842518227/0.00103284137655459/0.00317250770361758/0.0243340474545488}],A2:0.5[&model=LG+F{0.193790789363128/0.0319804904619262/0.029122523700762/0.126886563538432/0.00171215829519255/0.0689578927726682/0.212784572150577/0.0450958071037154/0.0127454074873441/0.00749154755219835/0.0155559537431793/0.0475053260463816/0.00472876372684858/0.00221162348829237/0.0408547409906857/0.0773727597275243/0.0526637842518227/0.00103284137655459/0.00317250770361758/0.0243340474545488}]):0.001[&model=LG+F{0.193790789363128/0.0319804904619262/0.029122523700762/0.126886563538432/0.00171215829519255/0.0689578927726682/0.212784572150577/0.0450958071037154/0.0127454074873441/0.00749154755219835/0.0155559537431793/0.0475053260463816/0.00472876372684858/0.00221162348829237/0.0408547409906857/0.0773727597275243/0.0526637842518227/0.00103284137655459/0.00317250770361758/0.0243340474545488}],(A3:0.5[&model=LG+F{0.193790789363128/0.0319804904619262/0.029122523700762/0.126886563538432/0.00171215829519255/0.0689578927726682/0.212784572150577/0.0450958071037154/0.0127454074873441/0.00749154755219835/0.0155559537431793/0.0475053260463816/0.00472876372684858/0.00221162348829237/0.0408547409906857/0.0773727597275243/0.0526637842518227/0.00103284137655459/0.00317250770361758/0.0243340474545488}],A4:0.5[&model=LG+F{0.193790789363128/0.0319804904619262/0.029122523700762/0.126886563538432/0.00171215829519255/0.0689578927726682/0.212784572150577/0.0450958071037154/0.0127454074873441/0.00749154755219835/0.0155559537431793/0.0475053260463816/0.00472876372684858/0.00221162348829237/0.0408547409906857/0.0773727597275243/0.0526637842518227/0.00103284137655459/0.00317250770361758/0.0243340474545488}]):0.001[&model=LG+F{0.193790789363128/0.0319804904619262/0.029122523700762/0.126886563538432/0.00171215829519255/0.0689578927726682/0.212784572150577/0.0450958071037154/0.0127454074873441/0.00749154755219835/0.0155559537431793/0.0475053260463816/0.00472876372684858/0.00221162348829237/0.0408547409906857/0.0773727597275243/0.0526637842518227/0.00103284137655459/0.00317250770361758/0.0243340474545488}]):0.5[&model=LG+F{0.193790789363128/0.0319804904619262/0.029122523700762/0.126886563538432/0.00171215829519255/0.0689578927726682/0.212784572150577/0.0450958071037154/0.0127454074873441/0.00749154755219835/0.0155559537431793/0.0475053260463816/0.00472876372684858/0.00221162348829237/0.0408547409906857/0.0773727597275243/0.0526637842518227/0.00103284137655459/0.00317250770361758/0.0243340474545488}],((B1:0.5[&model=LG+F{0.0309260148885386/0.00510359200980929/0.0816426071284038/0.146545120180385/0.00197742326799511/0.0796415507044289/0.245751321722046/0.00719659384475121/0.0147200556142029/0.0210019392506111/0.017966040274424/0.133177286102096/0.0132567013463893/0.00620010509480259/0.00651978524003954/0.089360134412686/0.0608229932084155/0.00119285966483459/0.00889386519930992/0.0281041255217063}],B2:0.5[&model=LG+F{0.0309260148885386/0.00510359200980929/0.0816426071284038/0.146545120180385/0.00197742326799511/0.0796415507044289/0.245751321722046/0.00719659384475121/0.0147200556142029/0.0210019392506111/0.017966040274424/0.133177286102096/0.0132567013463893/0.00620010509480259/0.00651978524003954/0.089360134412686/0.0608229932084155/0.00119285966483459/0.00889386519930992/0.0281041255217063}]):0.001[&model=LG+F{0.0309260148885386/0.00510359200980929/0.0816426071284038/0.146545120180385/0.00197742326799511/0.0796415507044289/0.245751321722046/0.00719659384475121/0.0147200556142029/0.0210019392506111/0.017966040274424/0.133177286102096/0.0132567013463893/0.00620010509480259/0.00651978524003954/0.089360134412686/0.0608229932084155/0.00119285966483459/0.00889386519930992/0.0281041255217063}],(B3:0.5[&model=LG+F{0.0309260148885386/0.00510359200980929/0.0816426071284038/0.146545120180385/0.00197742326799511/0.0796415507044289/0.245751321722046/0.00719659384475121/0.0147200556142029/0.0210019392506111/0.017966040274424/0.133177286102096/0.0132567013463893/0.00620010509480259/0.00651978524003954/0.089360134412686/0.0608229932084155/0.00119285966483459/0.00889386519930992/0.0281041255217063}],B4:0.5[&model=LG+F{0.0309260148885386/0.00510359200980929/0.0816426071284038/0.146545120180385/0.00197742326799511/0.0796415507044289/0.245751321722046/0.00719659384475121/0.0147200556142029/0.0210019392506111/0.017966040274424/0.133177286102096/0.0132567013463893/0.00620010509480259/0.00651978524003954/0.089360134412686/0.0608229932084155/0.00119285966483459/0.00889386519930992/0.0281041255217063}]):0.001[&model=LG+F{0.0309260148885386/0.00510359200980929/0.0816426071284038/0.146545120180385/0.00197742326799511/0.0796415507044289/0.245751321722046/0.00719659384475121/0.0147200556142029/0.0210019392506111/0.017966040274424/0.133177286102096/0.0132567013463893/0.00620010509480259/0.00651978524003954/0.089360134412686/0.0608229932084155/0.00119285966483459/0.00889386519930992/0.0281041255217063}]):0.5[&model=LG+F{0.0309260148885386/0.00510359200980929/0.0816426071284038/0.146545120180385/0.00197742326799511/0.0796415507044289/0.245751321722046/0.00719659384475121/0.0147200556142029/0.0210019392506111/0.017966040274424/0.133177286102096/0.0132567013463893/0.00620010509480259/0.00651978524003954/0.089360134412686/0.0608229932084155/0.00119285966483459/0.00889386519930992/0.0281041255217063}]):0.25[&model=LG+F{0.193790789363128/0.0319804904619262/0.029122523700762/0.126886563538432/0.00171215829519255/0.0689578927726682/0.212784572150577/0.0450958071037154/0.0127454074873441/0.00749154755219835/0.0155559537431793/0.0475053260463816/0.00472876372684858/0.00221162348829237/0.0408547409906857/0.0773727597275243/0.0526637842518227/0.00103284137655459/0.00317250770361758/0.0243340474545488}],(((C1:0.5[&model=LG+F{0.193790789363128/0.0319804904619262/0.029122523700762/0.126886563538432/0.00171215829519255/0.0689578927726682/0.212784572150577/0.0450958071037154/0.0127454074873441/0.00749154755219835/0.0155559537431793/0.0475053260463816/0.00472876372684858/0.00221162348829237/0.0408547409906857/0.0773727597275243/0.0526637842518227/0.00103284137655459/0.00317250770361758/0.0243340474545488}],C2:0.5[&model=LG+F{0.193790789363128/0.0319804904619262/0.029122523700762/0.126886563538432/0.00171215829519255/0.0689578927726682/0.212784572150577/0.0450958071037154/0.0127454074873441/0.00749154755219835/0.0155559537431793/0.0475053260463816/0.00472876372684858/0.00221162348829237/0.0408547409906857/0.0773727597275243/0.0526637842518227/0.00103284137655459/0.00317250770361758/0.0243340474545488}]):0.001[&model=LG+F{0.193790789363128/0.0319804904619262/0.029122523700762/0.126886563538432/0.00171215829519255/0.0689578927726682/0.212784572150577/0.0450958071037154/0.0127454074873441/0.00749154755219835/0.0155559537431793/0.0475053260463816/0.00472876372684858/0.00221162348829237/0.0408547409906857/0.0773727597275243/0.0526637842518227/0.00103284137655459/0.00317250770361758/0.0243340474545488}],(C3:0.5[&model=LG+F{0.193790789363128/0.0319804904619262/0.029122523700762/0.126886563538432/0.00171215829519255/0.0689578927726682/0.212784572150577/0.0450958071037154/0.0127454074873441/0.00749154755219835/0.0155559537431793/0.0475053260463816/0.00472876372684858/0.00221162348829237/0.0408547409906857/0.0773727597275243/0.0526637842518227/0.00103284137655459/0.00317250770361758/0.0243340474545488}],C4:0.5[&model=LG+F{0.193790789363128/0.0319804904619262/0.029122523700762/0.126886563538432/0.00171215829519255/0.0689578927726682/0.212784572150577/0.0450958071037154/0.0127454074873441/0.00749154755219835/0.0155559537431793/0.0475053260463816/0.00472876372684858/0.00221162348829237/0.0408547409906857/0.0773727597275243/0.0526637842518227/0.00103284137655459/0.00317250770361758/0.0243340474545488}]):0.001[&model=LG+F{0.193790789363128/0.0319804904619262/0.029122523700762/0.126886563538432/0.00171215829519255/0.0689578927726682/0.212784572150577/0.0450958071037154/0.0127454074873441/0.00749154755219835/0.0155559537431793/0.0475053260463816/0.00472876372684858/0.00221162348829237/0.0408547409906857/0.0773727597275243/0.0526637842518227/0.00103284137655459/0.00317250770361758/0.0243340474545488}]):0.5[&model=LG+F{0.193790789363128/0.0319804904619262/0.029122523700762/0.126886563538432/0.00171215829519255/0.0689578927726682/0.212784572150577/0.0450958071037154/0.0127454074873441/0.00749154755219835/0.0155559537431793/0.0475053260463816/0.00472876372684858/0.00221162348829237/0.0408547409906857/0.0773727597275243/0.0526637842518227/0.00103284137655459/0.00317250770361758/0.0243340474545488}],((D1:0.5[&model=LG+F{0.0309260148885386/0.00510359200980929/0.0816426071284038/0.146545120180385/0.00197742326799511/0.0796415507044289/0.245751321722046/0.00719659384475121/0.0147200556142029/0.0210019392506111/0.017966040274424/0.133177286102096/0.0132567013463893/0.00620010509480259/0.00651978524003954/0.089360134412686/0.0608229932084155/0.00119285966483459/0.00889386519930992/0.0281041255217063}],D2:0.5[&model=LG+F{0.0309260148885386/0.00510359200980929/0.0816426071284038/0.146545120180385/0.00197742326799511/0.0796415507044289/0.245751321722046/0.00719659384475121/0.0147200556142029/0.0210019392506111/0.017966040274424/0.133177286102096/0.0132567013463893/0.00620010509480259/0.00651978524003954/0.089360134412686/0.0608229932084155/0.00119285966483459/0.00889386519930992/0.0281041255217063}]):0.001[&model=LG+F{0.0309260148885386/0.00510359200980929/0.0816426071284038/0.146545120180385/0.00197742326799511/0.0796415507044289/0.245751321722046/0.00719659384475121/0.0147200556142029/0.0210019392506111/0.017966040274424/0.133177286102096/0.0132567013463893/0.00620010509480259/0.00651978524003954/0.089360134412686/0.0608229932084155/0.00119285966483459/0.00889386519930992/0.0281041255217063}],(D3:0.5[&model=LG+F{0.0309260148885386/0.00510359200980929/0.0816426071284038/0.146545120180385/0.00197742326799511/0.0796415507044289/0.245751321722046/0.00719659384475121/0.0147200556142029/0.0210019392506111/0.017966040274424/0.133177286102096/0.0132567013463893/0.00620010509480259/0.00651978524003954/0.089360134412686/0.0608229932084155/0.00119285966483459/0.00889386519930992/0.0281041255217063}],D4:0.5[&model=LG+F{0.0309260148885386/0.00510359200980929/0.0816426071284038/0.146545120180385/0.00197742326799511/0.0796415507044289/0.245751321722046/0.00719659384475121/0.0147200556142029/0.0210019392506111/0.017966040274424/0.133177286102096/0.0132567013463893/0.00620010509480259/0.00651978524003954/0.089360134412686/0.0608229932084155/0.00119285966483459/0.00889386519930992/0.0281041255217063}]):0.001[&model=LG+F{0.0309260148885386/0.00510359200980929/0.0816426071284038/0.146545120180385/0.00197742326799511/0.0796415507044289/0.245751321722046/0.00719659384475121/0.0147200556142029/0.0210019392506111/0.017966040274424/0.133177286102096/0.0132567013463893/0.00620010509480259/0.00651978524003954/0.089360134412686/0.0608229932084155/0.00119285966483459/0.00889386519930992/0.0281041255217063}]):0.5[&model=LG+F{0.0309260148885386/0.00510359200980929/0.0816426071284038/0.146545120180385/0.00197742326799511/0.0796415507044289/0.245751321722046/0.00719659384475121/0.0147200556142029/0.0210019392506111/0.017966040274424/0.133177286102096/0.0132567013463893/0.00620010509480259/0.00651978524003954/0.089360134412686/0.0608229932084155/0.00119285966483459/0.00889386519930992/0.0281041255217063}]):0.25[&model=LG+F{0.193790789363128/0.0319804904619262/0.029122523700762/0.126886563538432/0.00171215829519255/0.0689578927726682/0.212784572150577/0.0450958071037154/0.0127454074873441/0.00749154755219835/0.0155559537431793/0.0475053260463816/0.00472876372684858/0.00221162348829237/0.0408547409906857/0.0773727597275243/0.0526637842518227/0.00103284137655459/0.00317250770361758/0.0243340474545488}]);
```
