## Supplementary material for "Modeling site-and-branch-heterogeneity with GFmix": C20pi7.nwk

```
((((A1:0.5[&model=LG+F{0.169887628922044/0.0203254997840464/0.0362337714425945/0.0344507209520635/0.0081608811603772/0.0126615302748558/0.0203066810875394/0.550567304126265/0.0082847948825684/0.00145111174324147/0.00562925625348524/0.0138027987470846/0.00242747817360077/0.00253076088302303/0.0131446706915222/0.0763385664115424/0.0131476306811043/0.00263629159349396/0.002675877012935/0.00533741191566068}],A2:0.5[&model=LG+F{0.169887628922044/0.0203254997840464/0.0362337714425945/0.0344507209520635/0.0081608811603772/0.0126615302748558/0.0203066810875394/0.550567304126265/0.0082847948825684/0.00145111174324147/0.00562925625348524/0.0138027987470846/0.00242747817360077/0.00253076088302303/0.0131446706915222/0.0763385664115424/0.0131476306811043/0.00263629159349396/0.002675877012935/0.00533741191566068}]):0.001[&model=LG+F{0.169887628922044/0.0203254997840464/0.0362337714425945/0.0344507209520635/0.0081608811603772/0.0126615302748558/0.0203066810875394/0.550567304126265/0.0082847948825684/0.00145111174324147/0.00562925625348524/0.0138027987470846/0.00242747817360077/0.00253076088302303/0.0131446706915222/0.0763385664115424/0.0131476306811043/0.00263629159349396/0.002675877012935/0.00533741191566068}],(A3:0.5[&model=LG+F{0.169887628922044/0.0203254997840464/0.0362337714425945/0.0344507209520635/0.0081608811603772/0.0126615302748558/0.0203066810875394/0.550567304126265/0.0082847948825684/0.00145111174324147/0.00562925625348524/0.0138027987470846/0.00242747817360077/0.00253076088302303/0.0131446706915222/0.0763385664115424/0.0131476306811043/0.00263629159349396/0.002675877012935/0.00533741191566068}],A4:0.5[&model=LG+F{0.169887628922044/0.0203254997840464/0.0362337714425945/0.0344507209520635/0.0081608811603772/0.0126615302748558/0.0203066810875394/0.550567304126265/0.0082847948825684/0.00145111174324147/0.00562925625348524/0.0138027987470846/0.00242747817360077/0.00253076088302303/0.0131446706915222/0.0763385664115424/0.0131476306811043/0.00263629159349396/0.002675877012935/0.00533741191566068}]):0.001[&model=LG+F{0.169887628922044/0.0203254997840464/0.0362337714425945/0.0344507209520635/0.0081608811603772/0.0126615302748558/0.0203066810875394/0.550567304126265/0.0082847948825684/0.00145111174324147/0.00562925625348524/0.0138027987470846/0.00242747817360077/0.00253076088302303/0.0131446706915222/0.0763385664115424/0.0131476306811043/0.00263629159349396/0.002675877012935/0.00533741191566068}]):0.5[&model=LG+F{0.169887628922044/0.0203254997840464/0.0362337714425945/0.0344507209520635/0.0081608811603772/0.0126615302748558/0.0203066810875394/0.550567304126265/0.0082847948825684/0.00145111174324147/0.00562925625348524/0.0138027987470846/0.00242747817360077/0.00253076088302303/0.0131446706915222/0.0763385664115424/0.0131476306811043/0.00263629159349396/0.002675877012935/0.00533741191566068}],((B1:0.5[&model=LG+F{0.0540094613283897/0.00646173768821259/0.202357199205275/0.0792631454124329/0.0187763011116264/0.0291312543710265/0.0467209791668853/0.175032424135651/0.0190613979429614/0.00810412210502153/0.0129516174016998/0.077085425680273/0.0135569018842002/0.0141337118317413/0.0041788598021693/0.175637395178876/0.0302496590406742/0.00606549756144277/0.0149441517180507/0.012280151041998}],B2:0.5[&model=LG+F{0.0540094613283897/0.00646173768821259/0.202357199205275/0.0792631454124329/0.0187763011116264/0.0291312543710265/0.0467209791668853/0.175032424135651/0.0190613979429614/0.00810412210502153/0.0129516174016998/0.077085425680273/0.0135569018842002/0.0141337118317413/0.0041788598021693/0.175637395178876/0.0302496590406742/0.00606549756144277/0.0149441517180507/0.012280151041998}]):0.001[&model=LG+F{0.0540094613283897/0.00646173768821259/0.202357199205275/0.0792631454124329/0.0187763011116264/0.0291312543710265/0.0467209791668853/0.175032424135651/0.0190613979429614/0.00810412210502153/0.0129516174016998/0.077085425680273/0.0135569018842002/0.0141337118317413/0.0041788598021693/0.175637395178876/0.0302496590406742/0.00606549756144277/0.0149441517180507/0.012280151041998}],(B3:0.5[&model=LG+F{0.0540094613283897/0.00646173768821259/0.202357199205275/0.0792631454124329/0.0187763011116264/0.0291312543710265/0.0467209791668853/0.175032424135651/0.0190613979429614/0.00810412210502153/0.0129516174016998/0.077085425680273/0.0135569018842002/0.0141337118317413/0.0041788598021693/0.175637395178876/0.0302496590406742/0.00606549756144277/0.0149441517180507/0.012280151041998}],B4:0.5[&model=LG+F{0.0540094613283897/0.00646173768821259/0.202357199205275/0.0792631454124329/0.0187763011116264/0.0291312543710265/0.0467209791668853/0.175032424135651/0.0190613979429614/0.00810412210502153/0.0129516174016998/0.077085425680273/0.0135569018842002/0.0141337118317413/0.0041788598021693/0.175637395178876/0.0302496590406742/0.00606549756144277/0.0149441517180507/0.012280151041998}]):0.001[&model=LG+F{0.0540094613283897/0.00646173768821259/0.202357199205275/0.0792631454124329/0.0187763011116264/0.0291312543710265/0.0467209791668853/0.175032424135651/0.0190613979429614/0.00810412210502153/0.0129516174016998/0.077085425680273/0.0135569018842002/0.0141337118317413/0.0041788598021693/0.175637395178876/0.0302496590406742/0.00606549756144277/0.0149441517180507/0.012280151041998}]):0.5[&model=LG+F{0.0540094613283897/0.00646173768821259/0.202357199205275/0.0792631454124329/0.0187763011116264/0.0291312543710265/0.0467209791668853/0.175032424135651/0.0190613979429614/0.00810412210502153/0.0129516174016998/0.077085425680273/0.0135569018842002/0.0141337118317413/0.0041788598021693/0.175637395178876/0.0302496590406742/0.00606549756144277/0.0149441517180507/0.012280151041998}]):0.25[&model=LG+F{0.169887628922044/0.0203254997840464/0.0362337714425945/0.0344507209520635/0.0081608811603772/0.0126615302748558/0.0203066810875394/0.550567304126265/0.0082847948825684/0.00145111174324147/0.00562925625348524/0.0138027987470846/0.00242747817360077/0.00253076088302303/0.0131446706915222/0.0763385664115424/0.0131476306811043/0.00263629159349396/0.002675877012935/0.00533741191566068}],(((C1:0.5[&model=LG+F{0.169887628922044/0.0203254997840464/0.0362337714425945/0.0344507209520635/0.0081608811603772/0.0126615302748558/0.0203066810875394/0.550567304126265/0.0082847948825684/0.00145111174324147/0.00562925625348524/0.0138027987470846/0.00242747817360077/0.00253076088302303/0.0131446706915222/0.0763385664115424/0.0131476306811043/0.00263629159349396/0.002675877012935/0.00533741191566068}],C2:0.5[&model=LG+F{0.169887628922044/0.0203254997840464/0.0362337714425945/0.0344507209520635/0.0081608811603772/0.0126615302748558/0.0203066810875394/0.550567304126265/0.0082847948825684/0.00145111174324147/0.00562925625348524/0.0138027987470846/0.00242747817360077/0.00253076088302303/0.0131446706915222/0.0763385664115424/0.0131476306811043/0.00263629159349396/0.002675877012935/0.00533741191566068}]):0.001[&model=LG+F{0.169887628922044/0.0203254997840464/0.0362337714425945/0.0344507209520635/0.0081608811603772/0.0126615302748558/0.0203066810875394/0.550567304126265/0.0082847948825684/0.00145111174324147/0.00562925625348524/0.0138027987470846/0.00242747817360077/0.00253076088302303/0.0131446706915222/0.0763385664115424/0.0131476306811043/0.00263629159349396/0.002675877012935/0.00533741191566068}],(C3:0.5[&model=LG+F{0.169887628922044/0.0203254997840464/0.0362337714425945/0.0344507209520635/0.0081608811603772/0.0126615302748558/0.0203066810875394/0.550567304126265/0.0082847948825684/0.00145111174324147/0.00562925625348524/0.0138027987470846/0.00242747817360077/0.00253076088302303/0.0131446706915222/0.0763385664115424/0.0131476306811043/0.00263629159349396/0.002675877012935/0.00533741191566068}],C4:0.5[&model=LG+F{0.169887628922044/0.0203254997840464/0.0362337714425945/0.0344507209520635/0.0081608811603772/0.0126615302748558/0.0203066810875394/0.550567304126265/0.0082847948825684/0.00145111174324147/0.00562925625348524/0.0138027987470846/0.00242747817360077/0.00253076088302303/0.0131446706915222/0.0763385664115424/0.0131476306811043/0.00263629159349396/0.002675877012935/0.00533741191566068}]):0.001[&model=LG+F{0.169887628922044/0.0203254997840464/0.0362337714425945/0.0344507209520635/0.0081608811603772/0.0126615302748558/0.0203066810875394/0.550567304126265/0.0082847948825684/0.00145111174324147/0.00562925625348524/0.0138027987470846/0.00242747817360077/0.00253076088302303/0.0131446706915222/0.0763385664115424/0.0131476306811043/0.00263629159349396/0.002675877012935/0.00533741191566068}]):0.5[&model=LG+F{0.169887628922044/0.0203254997840464/0.0362337714425945/0.0344507209520635/0.0081608811603772/0.0126615302748558/0.0203066810875394/0.550567304126265/0.0082847948825684/0.00145111174324147/0.00562925625348524/0.0138027987470846/0.00242747817360077/0.00253076088302303/0.0131446706915222/0.0763385664115424/0.0131476306811043/0.00263629159349396/0.002675877012935/0.00533741191566068}],((D1:0.5[&model=LG+F{0.0540094613283897/0.00646173768821259/0.202357199205275/0.0792631454124329/0.0187763011116264/0.0291312543710265/0.0467209791668853/0.175032424135651/0.0190613979429614/0.00810412210502153/0.0129516174016998/0.077085425680273/0.0135569018842002/0.0141337118317413/0.0041788598021693/0.175637395178876/0.0302496590406742/0.00606549756144277/0.0149441517180507/0.012280151041998}],D2:0.5[&model=LG+F{0.0540094613283897/0.00646173768821259/0.202357199205275/0.0792631454124329/0.0187763011116264/0.0291312543710265/0.0467209791668853/0.175032424135651/0.0190613979429614/0.00810412210502153/0.0129516174016998/0.077085425680273/0.0135569018842002/0.0141337118317413/0.0041788598021693/0.175637395178876/0.0302496590406742/0.00606549756144277/0.0149441517180507/0.012280151041998}]):0.001[&model=LG+F{0.0540094613283897/0.00646173768821259/0.202357199205275/0.0792631454124329/0.0187763011116264/0.0291312543710265/0.0467209791668853/0.175032424135651/0.0190613979429614/0.00810412210502153/0.0129516174016998/0.077085425680273/0.0135569018842002/0.0141337118317413/0.0041788598021693/0.175637395178876/0.0302496590406742/0.00606549756144277/0.0149441517180507/0.012280151041998}],(D3:0.5[&model=LG+F{0.0540094613283897/0.00646173768821259/0.202357199205275/0.0792631454124329/0.0187763011116264/0.0291312543710265/0.0467209791668853/0.175032424135651/0.0190613979429614/0.00810412210502153/0.0129516174016998/0.077085425680273/0.0135569018842002/0.0141337118317413/0.0041788598021693/0.175637395178876/0.0302496590406742/0.00606549756144277/0.0149441517180507/0.012280151041998}],D4:0.5[&model=LG+F{0.0540094613283897/0.00646173768821259/0.202357199205275/0.0792631454124329/0.0187763011116264/0.0291312543710265/0.0467209791668853/0.175032424135651/0.0190613979429614/0.00810412210502153/0.0129516174016998/0.077085425680273/0.0135569018842002/0.0141337118317413/0.0041788598021693/0.175637395178876/0.0302496590406742/0.00606549756144277/0.0149441517180507/0.012280151041998}]):0.001[&model=LG+F{0.0540094613283897/0.00646173768821259/0.202357199205275/0.0792631454124329/0.0187763011116264/0.0291312543710265/0.0467209791668853/0.175032424135651/0.0190613979429614/0.00810412210502153/0.0129516174016998/0.077085425680273/0.0135569018842002/0.0141337118317413/0.0041788598021693/0.175637395178876/0.0302496590406742/0.00606549756144277/0.0149441517180507/0.012280151041998}]):0.5[&model=LG+F{0.0540094613283897/0.00646173768821259/0.202357199205275/0.0792631454124329/0.0187763011116264/0.0291312543710265/0.0467209791668853/0.175032424135651/0.0190613979429614/0.00810412210502153/0.0129516174016998/0.077085425680273/0.0135569018842002/0.0141337118317413/0.0041788598021693/0.175637395178876/0.0302496590406742/0.00606549756144277/0.0149441517180507/0.012280151041998}]):0.25[&model=LG+F{0.169887628922044/0.0203254997840464/0.0362337714425945/0.0344507209520635/0.0081608811603772/0.0126615302748558/0.0203066810875394/0.550567304126265/0.0082847948825684/0.00145111174324147/0.00562925625348524/0.0138027987470846/0.00242747817360077/0.00253076088302303/0.0131446706915222/0.0763385664115424/0.0131476306811043/0.00263629159349396/0.002675877012935/0.00533741191566068}]);
```
