## Supplementary material for "Modeling site-and-branch-heterogeneity with GFmix": C20pi8.nwk

```
((((A1:0.5[&model=LG+F{0.105049694867802/0.0304400219840559/0.0264476725295543/0.0135683673007612/0.0287972547913651/0.0258639428849018/0.0199619327651878/0.0286132977765667/0.0456033170730177/0.0530916789898025/0.117110424648609/0.0150039881901347/0.036027458241483/0.0908411986956847/0.0240352663118531/0.0746745369100539/0.0670735784908342/0.0249898301318558/0.0884619007552278/0.0843447324321808}],A2:0.5[&model=LG+F{0.105049694867802/0.0304400219840559/0.0264476725295543/0.0135683673007612/0.0287972547913651/0.0258639428849018/0.0199619327651878/0.0286132977765667/0.0456033170730177/0.0530916789898025/0.117110424648609/0.0150039881901347/0.036027458241483/0.0908411986956847/0.0240352663118531/0.0746745369100539/0.0670735784908342/0.0249898301318558/0.0884619007552278/0.0843447324321808}]):0.001[&model=LG+F{0.105049694867802/0.0304400219840559/0.0264476725295543/0.0135683673007612/0.0287972547913651/0.0258639428849018/0.0199619327651878/0.0286132977765667/0.0456033170730177/0.0530916789898025/0.117110424648609/0.0150039881901347/0.036027458241483/0.0908411986956847/0.0240352663118531/0.0746745369100539/0.0670735784908342/0.0249898301318558/0.0884619007552278/0.0843447324321808}],(A3:0.5[&model=LG+F{0.105049694867802/0.0304400219840559/0.0264476725295543/0.0135683673007612/0.0287972547913651/0.0258639428849018/0.0199619327651878/0.0286132977765667/0.0456033170730177/0.0530916789898025/0.117110424648609/0.0150039881901347/0.036027458241483/0.0908411986956847/0.0240352663118531/0.0746745369100539/0.0670735784908342/0.0249898301318558/0.0884619007552278/0.0843447324321808}],A4:0.5[&model=LG+F{0.105049694867802/0.0304400219840559/0.0264476725295543/0.0135683673007612/0.0287972547913651/0.0258639428849018/0.0199619327651878/0.0286132977765667/0.0456033170730177/0.0530916789898025/0.117110424648609/0.0150039881901347/0.036027458241483/0.0908411986956847/0.0240352663118531/0.0746745369100539/0.0670735784908342/0.0249898301318558/0.0884619007552278/0.0843447324321808}]):0.001[&model=LG+F{0.105049694867802/0.0304400219840559/0.0264476725295543/0.0135683673007612/0.0287972547913651/0.0258639428849018/0.0199619327651878/0.0286132977765667/0.0456033170730177/0.0530916789898025/0.117110424648609/0.0150039881901347/0.036027458241483/0.0908411986956847/0.0240352663118531/0.0746745369100539/0.0670735784908342/0.0249898301318558/0.0884619007552278/0.0843447324321808}]):0.5[&model=LG+F{0.105049694867802/0.0304400219840559/0.0264476725295543/0.0135683673007612/0.0287972547913651/0.0258639428849018/0.0199619327651878/0.0286132977765667/0.0456033170730177/0.0530916789898025/0.117110424648609/0.0150039881901347/0.036027458241483/0.0908411986956847/0.0240352663118531/0.0746745369100539/0.0670735784908342/0.0249898301318558/0.0884619007552278/0.0843447324321808}],((B1:0.5[&model=LG+F{0.0113387974201511/0.003285618708141/0.0501483546278943/0.0105989950533846/0.0224951134000929/0.0202037427659198/0.0155933593146724/0.00308844673389327/0.0356232493829769/0.100668984871759/0.0914813686891232/0.0284495854881297/0.0683129205496855/0.17224716624586/0.00259430563784545/0.0583323718896559/0.0523948468433099/0.0195209254054909/0.167735696408576/0.0658862914020305}],B2:0.5[&model=LG+F{0.0113387974201511/0.003285618708141/0.0501483546278943/0.0105989950533846/0.0224951134000929/0.0202037427659198/0.0155933593146724/0.00308844673389327/0.0356232493829769/0.100668984871759/0.0914813686891232/0.0284495854881297/0.0683129205496855/0.17224716624586/0.00259430563784545/0.0583323718896559/0.0523948468433099/0.0195209254054909/0.167735696408576/0.0658862914020305}]):0.001[&model=LG+F{0.0113387974201511/0.003285618708141/0.0501483546278943/0.0105989950533846/0.0224951134000929/0.0202037427659198/0.0155933593146724/0.00308844673389327/0.0356232493829769/0.100668984871759/0.0914813686891232/0.0284495854881297/0.0683129205496855/0.17224716624586/0.00259430563784545/0.0583323718896559/0.0523948468433099/0.0195209254054909/0.167735696408576/0.0658862914020305}],(B3:0.5[&model=LG+F{0.0113387974201511/0.003285618708141/0.0501483546278943/0.0105989950533846/0.0224951134000929/0.0202037427659198/0.0155933593146724/0.00308844673389327/0.0356232493829769/0.100668984871759/0.0914813686891232/0.0284495854881297/0.0683129205496855/0.17224716624586/0.00259430563784545/0.0583323718896559/0.0523948468433099/0.0195209254054909/0.167735696408576/0.0658862914020305}],B4:0.5[&model=LG+F{0.0113387974201511/0.003285618708141/0.0501483546278943/0.0105989950533846/0.0224951134000929/0.0202037427659198/0.0155933593146724/0.00308844673389327/0.0356232493829769/0.100668984871759/0.0914813686891232/0.0284495854881297/0.0683129205496855/0.17224716624586/0.00259430563784545/0.0583323718896559/0.0523948468433099/0.0195209254054909/0.167735696408576/0.0658862914020305}]):0.001[&model=LG+F{0.0113387974201511/0.003285618708141/0.0501483546278943/0.0105989950533846/0.0224951134000929/0.0202037427659198/0.0155933593146724/0.00308844673389327/0.0356232493829769/0.100668984871759/0.0914813686891232/0.0284495854881297/0.0683129205496855/0.17224716624586/0.00259430563784545/0.0583323718896559/0.0523948468433099/0.0195209254054909/0.167735696408576/0.0658862914020305}]):0.5[&model=LG+F{0.0113387974201511/0.003285618708141/0.0501483546278943/0.0105989950533846/0.0224951134000929/0.0202037427659198/0.0155933593146724/0.00308844673389327/0.0356232493829769/0.100668984871759/0.0914813686891232/0.0284495854881297/0.0683129205496855/0.17224716624586/0.00259430563784545/0.0583323718896559/0.0523948468433099/0.0195209254054909/0.167735696408576/0.0658862914020305}]):0.25[&model=LG+F{0.105049694867802/0.0304400219840559/0.0264476725295543/0.0135683673007612/0.0287972547913651/0.0258639428849018/0.0199619327651878/0.0286132977765667/0.0456033170730177/0.0530916789898025/0.117110424648609/0.0150039881901347/0.036027458241483/0.0908411986956847/0.0240352663118531/0.0746745369100539/0.0670735784908342/0.0249898301318558/0.0884619007552278/0.0843447324321808}],(((C1:0.5[&model=LG+F{0.105049694867802/0.0304400219840559/0.0264476725295543/0.0135683673007612/0.0287972547913651/0.0258639428849018/0.0199619327651878/0.0286132977765667/0.0456033170730177/0.0530916789898025/0.117110424648609/0.0150039881901347/0.036027458241483/0.0908411986956847/0.0240352663118531/0.0746745369100539/0.0670735784908342/0.0249898301318558/0.0884619007552278/0.0843447324321808}],C2:0.5[&model=LG+F{0.105049694867802/0.0304400219840559/0.0264476725295543/0.0135683673007612/0.0287972547913651/0.0258639428849018/0.0199619327651878/0.0286132977765667/0.0456033170730177/0.0530916789898025/0.117110424648609/0.0150039881901347/0.036027458241483/0.0908411986956847/0.0240352663118531/0.0746745369100539/0.0670735784908342/0.0249898301318558/0.0884619007552278/0.0843447324321808}]):0.001[&model=LG+F{0.105049694867802/0.0304400219840559/0.0264476725295543/0.0135683673007612/0.0287972547913651/0.0258639428849018/0.0199619327651878/0.0286132977765667/0.0456033170730177/0.0530916789898025/0.117110424648609/0.0150039881901347/0.036027458241483/0.0908411986956847/0.0240352663118531/0.0746745369100539/0.0670735784908342/0.0249898301318558/0.0884619007552278/0.0843447324321808}],(C3:0.5[&model=LG+F{0.105049694867802/0.0304400219840559/0.0264476725295543/0.0135683673007612/0.0287972547913651/0.0258639428849018/0.0199619327651878/0.0286132977765667/0.0456033170730177/0.0530916789898025/0.117110424648609/0.0150039881901347/0.036027458241483/0.0908411986956847/0.0240352663118531/0.0746745369100539/0.0670735784908342/0.0249898301318558/0.0884619007552278/0.0843447324321808}],C4:0.5[&model=LG+F{0.105049694867802/0.0304400219840559/0.0264476725295543/0.0135683673007612/0.0287972547913651/0.0258639428849018/0.0199619327651878/0.0286132977765667/0.0456033170730177/0.0530916789898025/0.117110424648609/0.0150039881901347/0.036027458241483/0.0908411986956847/0.0240352663118531/0.0746745369100539/0.0670735784908342/0.0249898301318558/0.0884619007552278/0.0843447324321808}]):0.001[&model=LG+F{0.105049694867802/0.0304400219840559/0.0264476725295543/0.0135683673007612/0.0287972547913651/0.0258639428849018/0.0199619327651878/0.0286132977765667/0.0456033170730177/0.0530916789898025/0.117110424648609/0.0150039881901347/0.036027458241483/0.0908411986956847/0.0240352663118531/0.0746745369100539/0.0670735784908342/0.0249898301318558/0.0884619007552278/0.0843447324321808}]):0.5[&model=LG+F{0.105049694867802/0.0304400219840559/0.0264476725295543/0.0135683673007612/0.0287972547913651/0.0258639428849018/0.0199619327651878/0.0286132977765667/0.0456033170730177/0.0530916789898025/0.117110424648609/0.0150039881901347/0.036027458241483/0.0908411986956847/0.0240352663118531/0.0746745369100539/0.0670735784908342/0.0249898301318558/0.0884619007552278/0.0843447324321808}],((D1:0.5[&model=LG+F{0.0113387974201511/0.003285618708141/0.0501483546278943/0.0105989950533846/0.0224951134000929/0.0202037427659198/0.0155933593146724/0.00308844673389327/0.0356232493829769/0.100668984871759/0.0914813686891232/0.0284495854881297/0.0683129205496855/0.17224716624586/0.00259430563784545/0.0583323718896559/0.0523948468433099/0.0195209254054909/0.167735696408576/0.0658862914020305}],D2:0.5[&model=LG+F{0.0113387974201511/0.003285618708141/0.0501483546278943/0.0105989950533846/0.0224951134000929/0.0202037427659198/0.0155933593146724/0.00308844673389327/0.0356232493829769/0.100668984871759/0.0914813686891232/0.0284495854881297/0.0683129205496855/0.17224716624586/0.00259430563784545/0.0583323718896559/0.0523948468433099/0.0195209254054909/0.167735696408576/0.0658862914020305}]):0.001[&model=LG+F{0.0113387974201511/0.003285618708141/0.0501483546278943/0.0105989950533846/0.0224951134000929/0.0202037427659198/0.0155933593146724/0.00308844673389327/0.0356232493829769/0.100668984871759/0.0914813686891232/0.0284495854881297/0.0683129205496855/0.17224716624586/0.00259430563784545/0.0583323718896559/0.0523948468433099/0.0195209254054909/0.167735696408576/0.0658862914020305}],(D3:0.5[&model=LG+F{0.0113387974201511/0.003285618708141/0.0501483546278943/0.0105989950533846/0.0224951134000929/0.0202037427659198/0.0155933593146724/0.00308844673389327/0.0356232493829769/0.100668984871759/0.0914813686891232/0.0284495854881297/0.0683129205496855/0.17224716624586/0.00259430563784545/0.0583323718896559/0.0523948468433099/0.0195209254054909/0.167735696408576/0.0658862914020305}],D4:0.5[&model=LG+F{0.0113387974201511/0.003285618708141/0.0501483546278943/0.0105989950533846/0.0224951134000929/0.0202037427659198/0.0155933593146724/0.00308844673389327/0.0356232493829769/0.100668984871759/0.0914813686891232/0.0284495854881297/0.0683129205496855/0.17224716624586/0.00259430563784545/0.0583323718896559/0.0523948468433099/0.0195209254054909/0.167735696408576/0.0658862914020305}]):0.001[&model=LG+F{0.0113387974201511/0.003285618708141/0.0501483546278943/0.0105989950533846/0.0224951134000929/0.0202037427659198/0.0155933593146724/0.00308844673389327/0.0356232493829769/0.100668984871759/0.0914813686891232/0.0284495854881297/0.0683129205496855/0.17224716624586/0.00259430563784545/0.0583323718896559/0.0523948468433099/0.0195209254054909/0.167735696408576/0.0658862914020305}]):0.5[&model=LG+F{0.0113387974201511/0.003285618708141/0.0501483546278943/0.0105989950533846/0.0224951134000929/0.0202037427659198/0.0155933593146724/0.00308844673389327/0.0356232493829769/0.100668984871759/0.0914813686891232/0.0284495854881297/0.0683129205496855/0.17224716624586/0.00259430563784545/0.0583323718896559/0.0523948468433099/0.0195209254054909/0.167735696408576/0.0658862914020305}]):0.25[&model=LG+F{0.105049694867802/0.0304400219840559/0.0264476725295543/0.0135683673007612/0.0287972547913651/0.0258639428849018/0.0199619327651878/0.0286132977765667/0.0456033170730177/0.0530916789898025/0.117110424648609/0.0150039881901347/0.036027458241483/0.0908411986956847/0.0240352663118531/0.0746745369100539/0.0670735784908342/0.0249898301318558/0.0884619007552278/0.0843447324321808}]);
```
