## Supplementary material for "Modeling site-and-branch-heterogeneity with GFmix": C20pi9.nwk

```
((((A1:0.5[&model=LG+F{0.0733805521914803/0.112109243149489/0.0206384482839982/0.0169545575230866/0.00774885195184365/0.100120754764104/0.0547599230138367/0.0168948616717745/0.0315361562443597/0.0456198542555809/0.185315060086753/0.0818598251208516/0.0698602282515308/0.0197585686088308/0.0119147047898707/0.0322740885546798/0.0413746508294197/0.00847084797888258/0.0185826908832921/0.0508256907591699}],A2:0.5[&model=LG+F{0.0733805521914803/0.112109243149489/0.0206384482839982/0.0169545575230866/0.00774885195184365/0.100120754764104/0.0547599230138367/0.0168948616717745/0.0315361562443597/0.0456198542555809/0.185315060086753/0.0818598251208516/0.0698602282515308/0.0197585686088308/0.0119147047898707/0.0322740885546798/0.0413746508294197/0.00847084797888258/0.0185826908832921/0.0508256907591699}]):0.001[&model=LG+F{0.0733805521914803/0.112109243149489/0.0206384482839982/0.0169545575230866/0.00774885195184365/0.100120754764104/0.0547599230138367/0.0168948616717745/0.0315361562443597/0.0456198542555809/0.185315060086753/0.0818598251208516/0.0698602282515308/0.0197585686088308/0.0119147047898707/0.0322740885546798/0.0413746508294197/0.00847084797888258/0.0185826908832921/0.0508256907591699}],(A3:0.5[&model=LG+F{0.0733805521914803/0.112109243149489/0.0206384482839982/0.0169545575230866/0.00774885195184365/0.100120754764104/0.0547599230138367/0.0168948616717745/0.0315361562443597/0.0456198542555809/0.185315060086753/0.0818598251208516/0.0698602282515308/0.0197585686088308/0.0119147047898707/0.0322740885546798/0.0413746508294197/0.00847084797888258/0.0185826908832921/0.0508256907591699}],A4:0.5[&model=LG+F{0.0733805521914803/0.112109243149489/0.0206384482839982/0.0169545575230866/0.00774885195184365/0.100120754764104/0.0547599230138367/0.0168948616717745/0.0315361562443597/0.0456198542555809/0.185315060086753/0.0818598251208516/0.0698602282515308/0.0197585686088308/0.0119147047898707/0.0322740885546798/0.0413746508294197/0.00847084797888258/0.0185826908832921/0.0508256907591699}]):0.001[&model=LG+F{0.0733805521914803/0.112109243149489/0.0206384482839982/0.0169545575230866/0.00774885195184365/0.100120754764104/0.0547599230138367/0.0168948616717745/0.0315361562443597/0.0456198542555809/0.185315060086753/0.0818598251208516/0.0698602282515308/0.0197585686088308/0.0119147047898707/0.0322740885546798/0.0413746508294197/0.00847084797888258/0.0185826908832921/0.0508256907591699}]):0.5[&model=LG+F{0.0733805521914803/0.112109243149489/0.0206384482839982/0.0169545575230866/0.00774885195184365/0.100120754764104/0.0547599230138367/0.0168948616717745/0.0315361562443597/0.0456198542555809/0.185315060086753/0.0818598251208516/0.0698602282515308/0.0197585686088308/0.0119147047898707/0.0322740885546798/0.0413746508294197/0.00847084797888258/0.0185826908832921/0.0508256907591699}],((B1:0.5[&model=LG+F{0.00858428185870988/0.01311488280506/0.0424128116012718/0.014354046555506/0.00656032347155221/0.0847641097739906/0.0463607784069989/0.00197641269005421/0.0266991016602385/0.0937505696743494/0.156891207352334/0.168225115221266/0.143565478299613/0.0406046247462747/0.00139381867708875/0.0273238490016376/0.0350285557977319/0.0071715788564772/0.0381881504186929/0.0430299835533578}],B2:0.5[&model=LG+F{0.00858428185870988/0.01311488280506/0.0424128116012718/0.014354046555506/0.00656032347155221/0.0847641097739906/0.0463607784069989/0.00197641269005421/0.0266991016602385/0.0937505696743494/0.156891207352334/0.168225115221266/0.143565478299613/0.0406046247462747/0.00139381867708875/0.0273238490016376/0.0350285557977319/0.0071715788564772/0.0381881504186929/0.0430299835533578}]):0.001[&model=LG+F{0.00858428185870988/0.01311488280506/0.0424128116012718/0.014354046555506/0.00656032347155221/0.0847641097739906/0.0463607784069989/0.00197641269005421/0.0266991016602385/0.0937505696743494/0.156891207352334/0.168225115221266/0.143565478299613/0.0406046247462747/0.00139381867708875/0.0273238490016376/0.0350285557977319/0.0071715788564772/0.0381881504186929/0.0430299835533578}],(B3:0.5[&model=LG+F{0.00858428185870988/0.01311488280506/0.0424128116012718/0.014354046555506/0.00656032347155221/0.0847641097739906/0.0463607784069989/0.00197641269005421/0.0266991016602385/0.0937505696743494/0.156891207352334/0.168225115221266/0.143565478299613/0.0406046247462747/0.00139381867708875/0.0273238490016376/0.0350285557977319/0.0071715788564772/0.0381881504186929/0.0430299835533578}],B4:0.5[&model=LG+F{0.00858428185870988/0.01311488280506/0.0424128116012718/0.014354046555506/0.00656032347155221/0.0847641097739906/0.0463607784069989/0.00197641269005421/0.0266991016602385/0.0937505696743494/0.156891207352334/0.168225115221266/0.143565478299613/0.0406046247462747/0.00139381867708875/0.0273238490016376/0.0350285557977319/0.0071715788564772/0.0381881504186929/0.0430299835533578}]):0.001[&model=LG+F{0.00858428185870988/0.01311488280506/0.0424128116012718/0.014354046555506/0.00656032347155221/0.0847641097739906/0.0463607784069989/0.00197641269005421/0.0266991016602385/0.0937505696743494/0.156891207352334/0.168225115221266/0.143565478299613/0.0406046247462747/0.00139381867708875/0.0273238490016376/0.0350285557977319/0.0071715788564772/0.0381881504186929/0.0430299835533578}]):0.5[&model=LG+F{0.00858428185870988/0.01311488280506/0.0424128116012718/0.014354046555506/0.00656032347155221/0.0847641097739906/0.0463607784069989/0.00197641269005421/0.0266991016602385/0.0937505696743494/0.156891207352334/0.168225115221266/0.143565478299613/0.0406046247462747/0.00139381867708875/0.0273238490016376/0.0350285557977319/0.0071715788564772/0.0381881504186929/0.0430299835533578}]):0.25[&model=LG+F{0.0733805521914803/0.112109243149489/0.0206384482839982/0.0169545575230866/0.00774885195184365/0.100120754764104/0.0547599230138367/0.0168948616717745/0.0315361562443597/0.0456198542555809/0.185315060086753/0.0818598251208516/0.0698602282515308/0.0197585686088308/0.0119147047898707/0.0322740885546798/0.0413746508294197/0.00847084797888258/0.0185826908832921/0.0508256907591699}],(((C1:0.5[&model=LG+F{0.0733805521914803/0.112109243149489/0.0206384482839982/0.0169545575230866/0.00774885195184365/0.100120754764104/0.0547599230138367/0.0168948616717745/0.0315361562443597/0.0456198542555809/0.185315060086753/0.0818598251208516/0.0698602282515308/0.0197585686088308/0.0119147047898707/0.0322740885546798/0.0413746508294197/0.00847084797888258/0.0185826908832921/0.0508256907591699}],C2:0.5[&model=LG+F{0.0733805521914803/0.112109243149489/0.0206384482839982/0.0169545575230866/0.00774885195184365/0.100120754764104/0.0547599230138367/0.0168948616717745/0.0315361562443597/0.0456198542555809/0.185315060086753/0.0818598251208516/0.0698602282515308/0.0197585686088308/0.0119147047898707/0.0322740885546798/0.0413746508294197/0.00847084797888258/0.0185826908832921/0.0508256907591699}]):0.001[&model=LG+F{0.0733805521914803/0.112109243149489/0.0206384482839982/0.0169545575230866/0.00774885195184365/0.100120754764104/0.0547599230138367/0.0168948616717745/0.0315361562443597/0.0456198542555809/0.185315060086753/0.0818598251208516/0.0698602282515308/0.0197585686088308/0.0119147047898707/0.0322740885546798/0.0413746508294197/0.00847084797888258/0.0185826908832921/0.0508256907591699}],(C3:0.5[&model=LG+F{0.0733805521914803/0.112109243149489/0.0206384482839982/0.0169545575230866/0.00774885195184365/0.100120754764104/0.0547599230138367/0.0168948616717745/0.0315361562443597/0.0456198542555809/0.185315060086753/0.0818598251208516/0.0698602282515308/0.0197585686088308/0.0119147047898707/0.0322740885546798/0.0413746508294197/0.00847084797888258/0.0185826908832921/0.0508256907591699}],C4:0.5[&model=LG+F{0.0733805521914803/0.112109243149489/0.0206384482839982/0.0169545575230866/0.00774885195184365/0.100120754764104/0.0547599230138367/0.0168948616717745/0.0315361562443597/0.0456198542555809/0.185315060086753/0.0818598251208516/0.0698602282515308/0.0197585686088308/0.0119147047898707/0.0322740885546798/0.0413746508294197/0.00847084797888258/0.0185826908832921/0.0508256907591699}]):0.001[&model=LG+F{0.0733805521914803/0.112109243149489/0.0206384482839982/0.0169545575230866/0.00774885195184365/0.100120754764104/0.0547599230138367/0.0168948616717745/0.0315361562443597/0.0456198542555809/0.185315060086753/0.0818598251208516/0.0698602282515308/0.0197585686088308/0.0119147047898707/0.0322740885546798/0.0413746508294197/0.00847084797888258/0.0185826908832921/0.0508256907591699}]):0.5[&model=LG+F{0.0733805521914803/0.112109243149489/0.0206384482839982/0.0169545575230866/0.00774885195184365/0.100120754764104/0.0547599230138367/0.0168948616717745/0.0315361562443597/0.0456198542555809/0.185315060086753/0.0818598251208516/0.0698602282515308/0.0197585686088308/0.0119147047898707/0.0322740885546798/0.0413746508294197/0.00847084797888258/0.0185826908832921/0.0508256907591699}],((D1:0.5[&model=LG+F{0.00858428185870988/0.01311488280506/0.0424128116012718/0.014354046555506/0.00656032347155221/0.0847641097739906/0.0463607784069989/0.00197641269005421/0.0266991016602385/0.0937505696743494/0.156891207352334/0.168225115221266/0.143565478299613/0.0406046247462747/0.00139381867708875/0.0273238490016376/0.0350285557977319/0.0071715788564772/0.0381881504186929/0.0430299835533578}],D2:0.5[&model=LG+F{0.00858428185870988/0.01311488280506/0.0424128116012718/0.014354046555506/0.00656032347155221/0.0847641097739906/0.0463607784069989/0.00197641269005421/0.0266991016602385/0.0937505696743494/0.156891207352334/0.168225115221266/0.143565478299613/0.0406046247462747/0.00139381867708875/0.0273238490016376/0.0350285557977319/0.0071715788564772/0.0381881504186929/0.0430299835533578}]):0.001[&model=LG+F{0.00858428185870988/0.01311488280506/0.0424128116012718/0.014354046555506/0.00656032347155221/0.0847641097739906/0.0463607784069989/0.00197641269005421/0.0266991016602385/0.0937505696743494/0.156891207352334/0.168225115221266/0.143565478299613/0.0406046247462747/0.00139381867708875/0.0273238490016376/0.0350285557977319/0.0071715788564772/0.0381881504186929/0.0430299835533578}],(D3:0.5[&model=LG+F{0.00858428185870988/0.01311488280506/0.0424128116012718/0.014354046555506/0.00656032347155221/0.0847641097739906/0.0463607784069989/0.00197641269005421/0.0266991016602385/0.0937505696743494/0.156891207352334/0.168225115221266/0.143565478299613/0.0406046247462747/0.00139381867708875/0.0273238490016376/0.0350285557977319/0.0071715788564772/0.0381881504186929/0.0430299835533578}],D4:0.5[&model=LG+F{0.00858428185870988/0.01311488280506/0.0424128116012718/0.014354046555506/0.00656032347155221/0.0847641097739906/0.0463607784069989/0.00197641269005421/0.0266991016602385/0.0937505696743494/0.156891207352334/0.168225115221266/0.143565478299613/0.0406046247462747/0.00139381867708875/0.0273238490016376/0.0350285557977319/0.0071715788564772/0.0381881504186929/0.0430299835533578}]):0.001[&model=LG+F{0.00858428185870988/0.01311488280506/0.0424128116012718/0.014354046555506/0.00656032347155221/0.0847641097739906/0.0463607784069989/0.00197641269005421/0.0266991016602385/0.0937505696743494/0.156891207352334/0.168225115221266/0.143565478299613/0.0406046247462747/0.00139381867708875/0.0273238490016376/0.0350285557977319/0.0071715788564772/0.0381881504186929/0.0430299835533578}]):0.5[&model=LG+F{0.00858428185870988/0.01311488280506/0.0424128116012718/0.014354046555506/0.00656032347155221/0.0847641097739906/0.0463607784069989/0.00197641269005421/0.0266991016602385/0.0937505696743494/0.156891207352334/0.168225115221266/0.143565478299613/0.0406046247462747/0.00139381867708875/0.0273238490016376/0.0350285557977319/0.0071715788564772/0.0381881504186929/0.0430299835533578}]):0.25[&model=LG+F{0.0733805521914803/0.112109243149489/0.0206384482839982/0.0169545575230866/0.00774885195184365/0.100120754764104/0.0547599230138367/0.0168948616717745/0.0315361562443597/0.0456198542555809/0.185315060086753/0.0818598251208516/0.0698602282515308/0.0197585686088308/0.0119147047898707/0.0322740885546798/0.0413746508294197/0.00847084797888258/0.0185826908832921/0.0508256907591699}]);
```
