## Supplementary material for "Modeling site-and-branch-heterogeneity with GFmix": C20pi10.nwk

```
((((A1:0.5[&model=LG+F{0.0161163480401533/0.00514423343872665/0.00173916265646196/0.000834474925749139/0.0105037407495543/0.00487153610337609/0.00189021158590092/0.00317536876036217/0.0075980696111016/0.0766524824711012/0.384240248328837/0.00236900105187692/0.0692076451756182/0.248685739701145/0.00462110451279133/0.00458273308066879/0.00789680023771446/0.0274494050270475/0.0622400337966754/0.0601819534306043}],A2:0.5[&model=LG+F{0.0161163480401533/0.00514423343872665/0.00173916265646196/0.000834474925749139/0.0105037407495543/0.00487153610337609/0.00189021158590092/0.00317536876036217/0.0075980696111016/0.0766524824711012/0.384240248328837/0.00236900105187692/0.0692076451756182/0.248685739701145/0.00462110451279133/0.00458273308066879/0.00789680023771446/0.0274494050270475/0.0622400337966754/0.0601819534306043}]):0.001[&model=LG+F{0.0161163480401533/0.00514423343872665/0.00173916265646196/0.000834474925749139/0.0105037407495543/0.00487153610337609/0.00189021158590092/0.00317536876036217/0.0075980696111016/0.0766524824711012/0.384240248328837/0.00236900105187692/0.0692076451756182/0.248685739701145/0.00462110451279133/0.00458273308066879/0.00789680023771446/0.0274494050270475/0.0622400337966754/0.0601819534306043}],(A3:0.5[&model=LG+F{0.0161163480401533/0.00514423343872665/0.00173916265646196/0.000834474925749139/0.0105037407495543/0.00487153610337609/0.00189021158590092/0.00317536876036217/0.0075980696111016/0.0766524824711012/0.384240248328837/0.00236900105187692/0.0692076451756182/0.248685739701145/0.00462110451279133/0.00458273308066879/0.00789680023771446/0.0274494050270475/0.0622400337966754/0.0601819534306043}],A4:0.5[&model=LG+F{0.0161163480401533/0.00514423343872665/0.00173916265646196/0.000834474925749139/0.0105037407495543/0.00487153610337609/0.00189021158590092/0.00317536876036217/0.0075980696111016/0.0766524824711012/0.384240248328837/0.00236900105187692/0.0692076451756182/0.248685739701145/0.00462110451279133/0.00458273308066879/0.00789680023771446/0.0274494050270475/0.0622400337966754/0.0601819534306043}]):0.001[&model=LG+F{0.0161163480401533/0.00514423343872665/0.00173916265646196/0.000834474925749139/0.0105037407495543/0.00487153610337609/0.00189021158590092/0.00317536876036217/0.0075980696111016/0.0766524824711012/0.384240248328837/0.00236900105187692/0.0692076451756182/0.248685739701145/0.00462110451279133/0.00458273308066879/0.00789680023771446/0.0274494050270475/0.0622400337966754/0.0601819534306043}]):0.5[&model=LG+F{0.0161163480401533/0.00514423343872665/0.00173916265646196/0.000834474925749139/0.0105037407495543/0.00487153610337609/0.00189021158590092/0.00317536876036217/0.0075980696111016/0.0766524824711012/0.384240248328837/0.00236900105187692/0.0692076451756182/0.248685739701145/0.00462110451279133/0.00458273308066879/0.00789680023771446/0.0274494050270475/0.0622400337966754/0.0601819534306043}],((B1:0.5[&model=LG+F{0.0013638448203045/0.000435330393235774/0.00258544647433423/0.000511065435362904/0.00643290609875537/0.00298352130511643/0.00115764030442164/0.000268715358193236/0.00465335821831828/0.113951900828553/0.23532391895399/0.00352176686551528/0.102884374587645/0.36969726008005/0.000391060644641938/0.00280664691622868/0.00483631266432405/0.0168111008464477/0.0925262943889445/0.036857807564907}],B2:0.5[&model=LG+F{0.0013638448203045/0.000435330393235774/0.00258544647433423/0.000511065435362904/0.00643290609875537/0.00298352130511643/0.00115764030442164/0.000268715358193236/0.00465335821831828/0.113951900828553/0.23532391895399/0.00352176686551528/0.102884374587645/0.36969726008005/0.000391060644641938/0.00280664691622868/0.00483631266432405/0.0168111008464477/0.0925262943889445/0.036857807564907}]):0.001[&model=LG+F{0.0013638448203045/0.000435330393235774/0.00258544647433423/0.000511065435362904/0.00643290609875537/0.00298352130511643/0.00115764030442164/0.000268715358193236/0.00465335821831828/0.113951900828553/0.23532391895399/0.00352176686551528/0.102884374587645/0.36969726008005/0.000391060644641938/0.00280664691622868/0.00483631266432405/0.0168111008464477/0.0925262943889445/0.036857807564907}],(B3:0.5[&model=LG+F{0.0013638448203045/0.000435330393235774/0.00258544647433423/0.000511065435362904/0.00643290609875537/0.00298352130511643/0.00115764030442164/0.000268715358193236/0.00465335821831828/0.113951900828553/0.23532391895399/0.00352176686551528/0.102884374587645/0.36969726008005/0.000391060644641938/0.00280664691622868/0.00483631266432405/0.0168111008464477/0.0925262943889445/0.036857807564907}],B4:0.5[&model=LG+F{0.0013638448203045/0.000435330393235774/0.00258544647433423/0.000511065435362904/0.00643290609875537/0.00298352130511643/0.00115764030442164/0.000268715358193236/0.00465335821831828/0.113951900828553/0.23532391895399/0.00352176686551528/0.102884374587645/0.36969726008005/0.000391060644641938/0.00280664691622868/0.00483631266432405/0.0168111008464477/0.0925262943889445/0.036857807564907}]):0.001[&model=LG+F{0.0013638448203045/0.000435330393235774/0.00258544647433423/0.000511065435362904/0.00643290609875537/0.00298352130511643/0.00115764030442164/0.000268715358193236/0.00465335821831828/0.113951900828553/0.23532391895399/0.00352176686551528/0.102884374587645/0.36969726008005/0.000391060644641938/0.00280664691622868/0.00483631266432405/0.0168111008464477/0.0925262943889445/0.036857807564907}]):0.5[&model=LG+F{0.0013638448203045/0.000435330393235774/0.00258544647433423/0.000511065435362904/0.00643290609875537/0.00298352130511643/0.00115764030442164/0.000268715358193236/0.00465335821831828/0.113951900828553/0.23532391895399/0.00352176686551528/0.102884374587645/0.36969726008005/0.000391060644641938/0.00280664691622868/0.00483631266432405/0.0168111008464477/0.0925262943889445/0.036857807564907}]):0.25[&model=LG+F{0.0161163480401533/0.00514423343872665/0.00173916265646196/0.000834474925749139/0.0105037407495543/0.00487153610337609/0.00189021158590092/0.00317536876036217/0.0075980696111016/0.0766524824711012/0.384240248328837/0.00236900105187692/0.0692076451756182/0.248685739701145/0.00462110451279133/0.00458273308066879/0.00789680023771446/0.0274494050270475/0.0622400337966754/0.0601819534306043}],(((C1:0.5[&model=LG+F{0.0161163480401533/0.00514423343872665/0.00173916265646196/0.000834474925749139/0.0105037407495543/0.00487153610337609/0.00189021158590092/0.00317536876036217/0.0075980696111016/0.0766524824711012/0.384240248328837/0.00236900105187692/0.0692076451756182/0.248685739701145/0.00462110451279133/0.00458273308066879/0.00789680023771446/0.0274494050270475/0.0622400337966754/0.0601819534306043}],C2:0.5[&model=LG+F{0.0161163480401533/0.00514423343872665/0.00173916265646196/0.000834474925749139/0.0105037407495543/0.00487153610337609/0.00189021158590092/0.00317536876036217/0.0075980696111016/0.0766524824711012/0.384240248328837/0.00236900105187692/0.0692076451756182/0.248685739701145/0.00462110451279133/0.00458273308066879/0.00789680023771446/0.0274494050270475/0.0622400337966754/0.0601819534306043}]):0.001[&model=LG+F{0.0161163480401533/0.00514423343872665/0.00173916265646196/0.000834474925749139/0.0105037407495543/0.00487153610337609/0.00189021158590092/0.00317536876036217/0.0075980696111016/0.0766524824711012/0.384240248328837/0.00236900105187692/0.0692076451756182/0.248685739701145/0.00462110451279133/0.00458273308066879/0.00789680023771446/0.0274494050270475/0.0622400337966754/0.0601819534306043}],(C3:0.5[&model=LG+F{0.0161163480401533/0.00514423343872665/0.00173916265646196/0.000834474925749139/0.0105037407495543/0.00487153610337609/0.00189021158590092/0.00317536876036217/0.0075980696111016/0.0766524824711012/0.384240248328837/0.00236900105187692/0.0692076451756182/0.248685739701145/0.00462110451279133/0.00458273308066879/0.00789680023771446/0.0274494050270475/0.0622400337966754/0.0601819534306043}],C4:0.5[&model=LG+F{0.0161163480401533/0.00514423343872665/0.00173916265646196/0.000834474925749139/0.0105037407495543/0.00487153610337609/0.00189021158590092/0.00317536876036217/0.0075980696111016/0.0766524824711012/0.384240248328837/0.00236900105187692/0.0692076451756182/0.248685739701145/0.00462110451279133/0.00458273308066879/0.00789680023771446/0.0274494050270475/0.0622400337966754/0.0601819534306043}]):0.001[&model=LG+F{0.0161163480401533/0.00514423343872665/0.00173916265646196/0.000834474925749139/0.0105037407495543/0.00487153610337609/0.00189021158590092/0.00317536876036217/0.0075980696111016/0.0766524824711012/0.384240248328837/0.00236900105187692/0.0692076451756182/0.248685739701145/0.00462110451279133/0.00458273308066879/0.00789680023771446/0.0274494050270475/0.0622400337966754/0.0601819534306043}]):0.5[&model=LG+F{0.0161163480401533/0.00514423343872665/0.00173916265646196/0.000834474925749139/0.0105037407495543/0.00487153610337609/0.00189021158590092/0.00317536876036217/0.0075980696111016/0.0766524824711012/0.384240248328837/0.00236900105187692/0.0692076451756182/0.248685739701145/0.00462110451279133/0.00458273308066879/0.00789680023771446/0.0274494050270475/0.0622400337966754/0.0601819534306043}],((D1:0.5[&model=LG+F{0.0013638448203045/0.000435330393235774/0.00258544647433423/0.000511065435362904/0.00643290609875537/0.00298352130511643/0.00115764030442164/0.000268715358193236/0.00465335821831828/0.113951900828553/0.23532391895399/0.00352176686551528/0.102884374587645/0.36969726008005/0.000391060644641938/0.00280664691622868/0.00483631266432405/0.0168111008464477/0.0925262943889445/0.036857807564907}],D2:0.5[&model=LG+F{0.0013638448203045/0.000435330393235774/0.00258544647433423/0.000511065435362904/0.00643290609875537/0.00298352130511643/0.00115764030442164/0.000268715358193236/0.00465335821831828/0.113951900828553/0.23532391895399/0.00352176686551528/0.102884374587645/0.36969726008005/0.000391060644641938/0.00280664691622868/0.00483631266432405/0.0168111008464477/0.0925262943889445/0.036857807564907}]):0.001[&model=LG+F{0.0013638448203045/0.000435330393235774/0.00258544647433423/0.000511065435362904/0.00643290609875537/0.00298352130511643/0.00115764030442164/0.000268715358193236/0.00465335821831828/0.113951900828553/0.23532391895399/0.00352176686551528/0.102884374587645/0.36969726008005/0.000391060644641938/0.00280664691622868/0.00483631266432405/0.0168111008464477/0.0925262943889445/0.036857807564907}],(D3:0.5[&model=LG+F{0.0013638448203045/0.000435330393235774/0.00258544647433423/0.000511065435362904/0.00643290609875537/0.00298352130511643/0.00115764030442164/0.000268715358193236/0.00465335821831828/0.113951900828553/0.23532391895399/0.00352176686551528/0.102884374587645/0.36969726008005/0.000391060644641938/0.00280664691622868/0.00483631266432405/0.0168111008464477/0.0925262943889445/0.036857807564907}],D4:0.5[&model=LG+F{0.0013638448203045/0.000435330393235774/0.00258544647433423/0.000511065435362904/0.00643290609875537/0.00298352130511643/0.00115764030442164/0.000268715358193236/0.00465335821831828/0.113951900828553/0.23532391895399/0.00352176686551528/0.102884374587645/0.36969726008005/0.000391060644641938/0.00280664691622868/0.00483631266432405/0.0168111008464477/0.0925262943889445/0.036857807564907}]):0.001[&model=LG+F{0.0013638448203045/0.000435330393235774/0.00258544647433423/0.000511065435362904/0.00643290609875537/0.00298352130511643/0.00115764030442164/0.000268715358193236/0.00465335821831828/0.113951900828553/0.23532391895399/0.00352176686551528/0.102884374587645/0.36969726008005/0.000391060644641938/0.00280664691622868/0.00483631266432405/0.0168111008464477/0.0925262943889445/0.036857807564907}]):0.5[&model=LG+F{0.0013638448203045/0.000435330393235774/0.00258544647433423/0.000511065435362904/0.00643290609875537/0.00298352130511643/0.00115764030442164/0.000268715358193236/0.00465335821831828/0.113951900828553/0.23532391895399/0.00352176686551528/0.102884374587645/0.36969726008005/0.000391060644641938/0.00280664691622868/0.00483631266432405/0.0168111008464477/0.0925262943889445/0.036857807564907}]):0.25[&model=LG+F{0.0161163480401533/0.00514423343872665/0.00173916265646196/0.000834474925749139/0.0105037407495543/0.00487153610337609/0.00189021158590092/0.00317536876036217/0.0075980696111016/0.0766524824711012/0.384240248328837/0.00236900105187692/0.0692076451756182/0.248685739701145/0.00462110451279133/0.00458273308066879/0.00789680023771446/0.0274494050270475/0.0622400337966754/0.0601819534306043}]);
```
