## Supplementary material for "Modeling site-and-branch-heterogeneity with GFmix": C20pi11.nwk

```
((((A1:0.5[&model=LG+F{0.163047445420414/0.0929769993608891/0.0636915268994314/0.0522371332006902/0.00476961796270406/0.0739648414229522/0.0710420635177442/0.100134235502213/0.0256220753335262/0.00313633196144013/0.0123843921954731/0.0921814832570304/0.00522604830311509/0.00262117590967605/0.0172704270250664/0.142612415234398/0.0620188659132603/0.00155599825745675/0.00444934353038543/0.00905746600318536}],A2:0.5[&model=LG+F{0.163047445420414/0.0929769993608891/0.0636915268994314/0.0522371332006902/0.00476961796270406/0.0739648414229522/0.0710420635177442/0.100134235502213/0.0256220753335262/0.00313633196144013/0.0123843921954731/0.0921814832570304/0.00522604830311509/0.00262117590967605/0.0172704270250664/0.142612415234398/0.0620188659132603/0.00155599825745675/0.00444934353038543/0.00905746600318536}]):0.001[&model=LG+F{0.163047445420414/0.0929769993608891/0.0636915268994314/0.0522371332006902/0.00476961796270406/0.0739648414229522/0.0710420635177442/0.100134235502213/0.0256220753335262/0.00313633196144013/0.0123843921954731/0.0921814832570304/0.00522604830311509/0.00262117590967605/0.0172704270250664/0.142612415234398/0.0620188659132603/0.00155599825745675/0.00444934353038543/0.00905746600318536}],(A3:0.5[&model=LG+F{0.163047445420414/0.0929769993608891/0.0636915268994314/0.0522371332006902/0.00476961796270406/0.0739648414229522/0.0710420635177442/0.100134235502213/0.0256220753335262/0.00313633196144013/0.0123843921954731/0.0921814832570304/0.00522604830311509/0.00262117590967605/0.0172704270250664/0.142612415234398/0.0620188659132603/0.00155599825745675/0.00444934353038543/0.00905746600318536}],A4:0.5[&model=LG+F{0.163047445420414/0.0929769993608891/0.0636915268994314/0.0522371332006902/0.00476961796270406/0.0739648414229522/0.0710420635177442/0.100134235502213/0.0256220753335262/0.00313633196144013/0.0123843921954731/0.0921814832570304/0.00522604830311509/0.00262117590967605/0.0172704270250664/0.142612415234398/0.0620188659132603/0.00155599825745675/0.00444934353038543/0.00905746600318536}]):0.001[&model=LG+F{0.163047445420414/0.0929769993608891/0.0636915268994314/0.0522371332006902/0.00476961796270406/0.0739648414229522/0.0710420635177442/0.100134235502213/0.0256220753335262/0.00313633196144013/0.0123843921954731/0.0921814832570304/0.00522604830311509/0.00262117590967605/0.0172704270250664/0.142612415234398/0.0620188659132603/0.00155599825745675/0.00444934353038543/0.00905746600318536}]):0.5[&model=LG+F{0.163047445420414/0.0929769993608891/0.0636915268994314/0.0522371332006902/0.00476961796270406/0.0739648414229522/0.0710420635177442/0.100134235502213/0.0256220753335262/0.00313633196144013/0.0123843921954731/0.0921814832570304/0.00522604830311509/0.00262117590967605/0.0172704270250664/0.142612415234398/0.0620188659132603/0.00155599825745675/0.00444934353038543/0.00905746600318536}],((B1:0.5[&model=LG+F{0.0244172315528067/0.0139238055317349/0.167556435136232/0.0566143668173526/0.00516929020361312/0.0801627579334887/0.076995064564571/0.014995640123747/0.0277690884371681/0.00825090288214499/0.0134221478018478/0.242506365791901/0.01374842253197/0.00689565649735127/0.00258633929896641/0.15456268547069/0.0672157641369786/0.00168638381774086/0.0117051070517591/0.0098164403618777}],B2:0.5[&model=LG+F{0.0244172315528067/0.0139238055317349/0.167556435136232/0.0566143668173526/0.00516929020361312/0.0801627579334887/0.076995064564571/0.014995640123747/0.0277690884371681/0.00825090288214499/0.0134221478018478/0.242506365791901/0.01374842253197/0.00689565649735127/0.00258633929896641/0.15456268547069/0.0672157641369786/0.00168638381774086/0.0117051070517591/0.0098164403618777}]):0.001[&model=LG+F{0.0244172315528067/0.0139238055317349/0.167556435136232/0.0566143668173526/0.00516929020361312/0.0801627579334887/0.076995064564571/0.014995640123747/0.0277690884371681/0.00825090288214499/0.0134221478018478/0.242506365791901/0.01374842253197/0.00689565649735127/0.00258633929896641/0.15456268547069/0.0672157641369786/0.00168638381774086/0.0117051070517591/0.0098164403618777}],(B3:0.5[&model=LG+F{0.0244172315528067/0.0139238055317349/0.167556435136232/0.0566143668173526/0.00516929020361312/0.0801627579334887/0.076995064564571/0.014995640123747/0.0277690884371681/0.00825090288214499/0.0134221478018478/0.242506365791901/0.01374842253197/0.00689565649735127/0.00258633929896641/0.15456268547069/0.0672157641369786/0.00168638381774086/0.0117051070517591/0.0098164403618777}],B4:0.5[&model=LG+F{0.0244172315528067/0.0139238055317349/0.167556435136232/0.0566143668173526/0.00516929020361312/0.0801627579334887/0.076995064564571/0.014995640123747/0.0277690884371681/0.00825090288214499/0.0134221478018478/0.242506365791901/0.01374842253197/0.00689565649735127/0.00258633929896641/0.15456268547069/0.0672157641369786/0.00168638381774086/0.0117051070517591/0.0098164403618777}]):0.001[&model=LG+F{0.0244172315528067/0.0139238055317349/0.167556435136232/0.0566143668173526/0.00516929020361312/0.0801627579334887/0.076995064564571/0.014995640123747/0.0277690884371681/0.00825090288214499/0.0134221478018478/0.242506365791901/0.01374842253197/0.00689565649735127/0.00258633929896641/0.15456268547069/0.0672157641369786/0.00168638381774086/0.0117051070517591/0.0098164403618777}]):0.5[&model=LG+F{0.0244172315528067/0.0139238055317349/0.167556435136232/0.0566143668173526/0.00516929020361312/0.0801627579334887/0.076995064564571/0.014995640123747/0.0277690884371681/0.00825090288214499/0.0134221478018478/0.242506365791901/0.01374842253197/0.00689565649735127/0.00258633929896641/0.15456268547069/0.0672157641369786/0.00168638381774086/0.0117051070517591/0.0098164403618777}]):0.25[&model=LG+F{0.163047445420414/0.0929769993608891/0.0636915268994314/0.0522371332006902/0.00476961796270406/0.0739648414229522/0.0710420635177442/0.100134235502213/0.0256220753335262/0.00313633196144013/0.0123843921954731/0.0921814832570304/0.00522604830311509/0.00262117590967605/0.0172704270250664/0.142612415234398/0.0620188659132603/0.00155599825745675/0.00444934353038543/0.00905746600318536}],(((C1:0.5[&model=LG+F{0.163047445420414/0.0929769993608891/0.0636915268994314/0.0522371332006902/0.00476961796270406/0.0739648414229522/0.0710420635177442/0.100134235502213/0.0256220753335262/0.00313633196144013/0.0123843921954731/0.0921814832570304/0.00522604830311509/0.00262117590967605/0.0172704270250664/0.142612415234398/0.0620188659132603/0.00155599825745675/0.00444934353038543/0.00905746600318536}],C2:0.5[&model=LG+F{0.163047445420414/0.0929769993608891/0.0636915268994314/0.0522371332006902/0.00476961796270406/0.0739648414229522/0.0710420635177442/0.100134235502213/0.0256220753335262/0.00313633196144013/0.0123843921954731/0.0921814832570304/0.00522604830311509/0.00262117590967605/0.0172704270250664/0.142612415234398/0.0620188659132603/0.00155599825745675/0.00444934353038543/0.00905746600318536}]):0.001[&model=LG+F{0.163047445420414/0.0929769993608891/0.0636915268994314/0.0522371332006902/0.00476961796270406/0.0739648414229522/0.0710420635177442/0.100134235502213/0.0256220753335262/0.00313633196144013/0.0123843921954731/0.0921814832570304/0.00522604830311509/0.00262117590967605/0.0172704270250664/0.142612415234398/0.0620188659132603/0.00155599825745675/0.00444934353038543/0.00905746600318536}],(C3:0.5[&model=LG+F{0.163047445420414/0.0929769993608891/0.0636915268994314/0.0522371332006902/0.00476961796270406/0.0739648414229522/0.0710420635177442/0.100134235502213/0.0256220753335262/0.00313633196144013/0.0123843921954731/0.0921814832570304/0.00522604830311509/0.00262117590967605/0.0172704270250664/0.142612415234398/0.0620188659132603/0.00155599825745675/0.00444934353038543/0.00905746600318536}],C4:0.5[&model=LG+F{0.163047445420414/0.0929769993608891/0.0636915268994314/0.0522371332006902/0.00476961796270406/0.0739648414229522/0.0710420635177442/0.100134235502213/0.0256220753335262/0.00313633196144013/0.0123843921954731/0.0921814832570304/0.00522604830311509/0.00262117590967605/0.0172704270250664/0.142612415234398/0.0620188659132603/0.00155599825745675/0.00444934353038543/0.00905746600318536}]):0.001[&model=LG+F{0.163047445420414/0.0929769993608891/0.0636915268994314/0.0522371332006902/0.00476961796270406/0.0739648414229522/0.0710420635177442/0.100134235502213/0.0256220753335262/0.00313633196144013/0.0123843921954731/0.0921814832570304/0.00522604830311509/0.00262117590967605/0.0172704270250664/0.142612415234398/0.0620188659132603/0.00155599825745675/0.00444934353038543/0.00905746600318536}]):0.5[&model=LG+F{0.163047445420414/0.0929769993608891/0.0636915268994314/0.0522371332006902/0.00476961796270406/0.0739648414229522/0.0710420635177442/0.100134235502213/0.0256220753335262/0.00313633196144013/0.0123843921954731/0.0921814832570304/0.00522604830311509/0.00262117590967605/0.0172704270250664/0.142612415234398/0.0620188659132603/0.00155599825745675/0.00444934353038543/0.00905746600318536}],((D1:0.5[&model=LG+F{0.0244172315528067/0.0139238055317349/0.167556435136232/0.0566143668173526/0.00516929020361312/0.0801627579334887/0.076995064564571/0.014995640123747/0.0277690884371681/0.00825090288214499/0.0134221478018478/0.242506365791901/0.01374842253197/0.00689565649735127/0.00258633929896641/0.15456268547069/0.0672157641369786/0.00168638381774086/0.0117051070517591/0.0098164403618777}],D2:0.5[&model=LG+F{0.0244172315528067/0.0139238055317349/0.167556435136232/0.0566143668173526/0.00516929020361312/0.0801627579334887/0.076995064564571/0.014995640123747/0.0277690884371681/0.00825090288214499/0.0134221478018478/0.242506365791901/0.01374842253197/0.00689565649735127/0.00258633929896641/0.15456268547069/0.0672157641369786/0.00168638381774086/0.0117051070517591/0.0098164403618777}]):0.001[&model=LG+F{0.0244172315528067/0.0139238055317349/0.167556435136232/0.0566143668173526/0.00516929020361312/0.0801627579334887/0.076995064564571/0.014995640123747/0.0277690884371681/0.00825090288214499/0.0134221478018478/0.242506365791901/0.01374842253197/0.00689565649735127/0.00258633929896641/0.15456268547069/0.0672157641369786/0.00168638381774086/0.0117051070517591/0.0098164403618777}],(D3:0.5[&model=LG+F{0.0244172315528067/0.0139238055317349/0.167556435136232/0.0566143668173526/0.00516929020361312/0.0801627579334887/0.076995064564571/0.014995640123747/0.0277690884371681/0.00825090288214499/0.0134221478018478/0.242506365791901/0.01374842253197/0.00689565649735127/0.00258633929896641/0.15456268547069/0.0672157641369786/0.00168638381774086/0.0117051070517591/0.0098164403618777}],D4:0.5[&model=LG+F{0.0244172315528067/0.0139238055317349/0.167556435136232/0.0566143668173526/0.00516929020361312/0.0801627579334887/0.076995064564571/0.014995640123747/0.0277690884371681/0.00825090288214499/0.0134221478018478/0.242506365791901/0.01374842253197/0.00689565649735127/0.00258633929896641/0.15456268547069/0.0672157641369786/0.00168638381774086/0.0117051070517591/0.0098164403618777}]):0.001[&model=LG+F{0.0244172315528067/0.0139238055317349/0.167556435136232/0.0566143668173526/0.00516929020361312/0.0801627579334887/0.076995064564571/0.014995640123747/0.0277690884371681/0.00825090288214499/0.0134221478018478/0.242506365791901/0.01374842253197/0.00689565649735127/0.00258633929896641/0.15456268547069/0.0672157641369786/0.00168638381774086/0.0117051070517591/0.0098164403618777}]):0.5[&model=LG+F{0.0244172315528067/0.0139238055317349/0.167556435136232/0.0566143668173526/0.00516929020361312/0.0801627579334887/0.076995064564571/0.014995640123747/0.0277690884371681/0.00825090288214499/0.0134221478018478/0.242506365791901/0.01374842253197/0.00689565649735127/0.00258633929896641/0.15456268547069/0.0672157641369786/0.00168638381774086/0.0117051070517591/0.0098164403618777}]):0.25[&model=LG+F{0.163047445420414/0.0929769993608891/0.0636915268994314/0.0522371332006902/0.00476961796270406/0.0739648414229522/0.0710420635177442/0.100134235502213/0.0256220753335262/0.00313633196144013/0.0123843921954731/0.0921814832570304/0.00522604830311509/0.00262117590967605/0.0172704270250664/0.142612415234398/0.0620188659132603/0.00155599825745675/0.00444934353038543/0.00905746600318536}]);
```
