## Supplementary material for "Modeling site-and-branch-heterogeneity with GFmix": C20pi12.nwk

```
((((A1:0.5[&model=LG+F{0.0218054171158944/0.00492030227921022/0.00184673911738477/0.000862994160835151/0.00569502379767955/0.0068265089447212/0.00209783512799627/0.00254039889335043/0.00245190340712447/0.187861631184298/0.452790907311275/0.00270716306987228/0.115447689442616/0.0358265641058281/0.00475850811292591/0.00478418509220609/0.0155307245982247/0.00278402825932674/0.00523608716355696/0.123225085538988}],A2:0.5[&model=LG+F{0.0218054171158944/0.00492030227921022/0.00184673911738477/0.000862994160835151/0.00569502379767955/0.0068265089447212/0.00209783512799627/0.00254039889335043/0.00245190340712447/0.187861631184298/0.452790907311275/0.00270716306987228/0.115447689442616/0.0358265641058281/0.00475850811292591/0.00478418509220609/0.0155307245982247/0.00278402825932674/0.00523608716355696/0.123225085538988}]):0.001[&model=LG+F{0.0218054171158944/0.00492030227921022/0.00184673911738477/0.000862994160835151/0.00569502379767955/0.0068265089447212/0.00209783512799627/0.00254039889335043/0.00245190340712447/0.187861631184298/0.452790907311275/0.00270716306987228/0.115447689442616/0.0358265641058281/0.00475850811292591/0.00478418509220609/0.0155307245982247/0.00278402825932674/0.00523608716355696/0.123225085538988}],(A3:0.5[&model=LG+F{0.0218054171158944/0.00492030227921022/0.00184673911738477/0.000862994160835151/0.00569502379767955/0.0068265089447212/0.00209783512799627/0.00254039889335043/0.00245190340712447/0.187861631184298/0.452790907311275/0.00270716306987228/0.115447689442616/0.0358265641058281/0.00475850811292591/0.00478418509220609/0.0155307245982247/0.00278402825932674/0.00523608716355696/0.123225085538988}],A4:0.5[&model=LG+F{0.0218054171158944/0.00492030227921022/0.00184673911738477/0.000862994160835151/0.00569502379767955/0.0068265089447212/0.00209783512799627/0.00254039889335043/0.00245190340712447/0.187861631184298/0.452790907311275/0.00270716306987228/0.115447689442616/0.0358265641058281/0.00475850811292591/0.00478418509220609/0.0155307245982247/0.00278402825932674/0.00523608716355696/0.123225085538988}]):0.001[&model=LG+F{0.0218054171158944/0.00492030227921022/0.00184673911738477/0.000862994160835151/0.00569502379767955/0.0068265089447212/0.00209783512799627/0.00254039889335043/0.00245190340712447/0.187861631184298/0.452790907311275/0.00270716306987228/0.115447689442616/0.0358265641058281/0.00475850811292591/0.00478418509220609/0.0155307245982247/0.00278402825932674/0.00523608716355696/0.123225085538988}]):0.5[&model=LG+F{0.0218054171158944/0.00492030227921022/0.00184673911738477/0.000862994160835151/0.00569502379767955/0.0068265089447212/0.00209783512799627/0.00254039889335043/0.00245190340712447/0.187861631184298/0.452790907311275/0.00270716306987228/0.115447689442616/0.0358265641058281/0.00475850811292591/0.00478418509220609/0.0155307245982247/0.00278402825932674/0.00523608716355696/0.123225085538988}],((B1:0.5[&model=LG+F{0.00205145420165123/0.000462902164651662/0.00305210875107523/0.000587584297547557/0.00387755411280861/0.004647945078915/0.00142834683708797/0.000239000793056837/0.00166942026552703/0.310479224234356/0.308290414098454/0.00447413282058255/0.190800584620859/0.0592106209258213/0.000447680565337029/0.00325739404079049/0.0105743588051873/0.00189555313737694/0.00865368979453699/0.0838999017752276}],B2:0.5[&model=LG+F{0.00205145420165123/0.000462902164651662/0.00305210875107523/0.000587584297547557/0.00387755411280861/0.004647945078915/0.00142834683708797/0.000239000793056837/0.00166942026552703/0.310479224234356/0.308290414098454/0.00447413282058255/0.190800584620859/0.0592106209258213/0.000447680565337029/0.00325739404079049/0.0105743588051873/0.00189555313737694/0.00865368979453699/0.0838999017752276}]):0.001[&model=LG+F{0.00205145420165123/0.000462902164651662/0.00305210875107523/0.000587584297547557/0.00387755411280861/0.004647945078915/0.00142834683708797/0.000239000793056837/0.00166942026552703/0.310479224234356/0.308290414098454/0.00447413282058255/0.190800584620859/0.0592106209258213/0.000447680565337029/0.00325739404079049/0.0105743588051873/0.00189555313737694/0.00865368979453699/0.0838999017752276}],(B3:0.5[&model=LG+F{0.00205145420165123/0.000462902164651662/0.00305210875107523/0.000587584297547557/0.00387755411280861/0.004647945078915/0.00142834683708797/0.000239000793056837/0.00166942026552703/0.310479224234356/0.308290414098454/0.00447413282058255/0.190800584620859/0.0592106209258213/0.000447680565337029/0.00325739404079049/0.0105743588051873/0.00189555313737694/0.00865368979453699/0.0838999017752276}],B4:0.5[&model=LG+F{0.00205145420165123/0.000462902164651662/0.00305210875107523/0.000587584297547557/0.00387755411280861/0.004647945078915/0.00142834683708797/0.000239000793056837/0.00166942026552703/0.310479224234356/0.308290414098454/0.00447413282058255/0.190800584620859/0.0592106209258213/0.000447680565337029/0.00325739404079049/0.0105743588051873/0.00189555313737694/0.00865368979453699/0.0838999017752276}]):0.001[&model=LG+F{0.00205145420165123/0.000462902164651662/0.00305210875107523/0.000587584297547557/0.00387755411280861/0.004647945078915/0.00142834683708797/0.000239000793056837/0.00166942026552703/0.310479224234356/0.308290414098454/0.00447413282058255/0.190800584620859/0.0592106209258213/0.000447680565337029/0.00325739404079049/0.0105743588051873/0.00189555313737694/0.00865368979453699/0.0838999017752276}]):0.5[&model=LG+F{0.00205145420165123/0.000462902164651662/0.00305210875107523/0.000587584297547557/0.00387755411280861/0.004647945078915/0.00142834683708797/0.000239000793056837/0.00166942026552703/0.310479224234356/0.308290414098454/0.00447413282058255/0.190800584620859/0.0592106209258213/0.000447680565337029/0.00325739404079049/0.0105743588051873/0.00189555313737694/0.00865368979453699/0.0838999017752276}]):0.25[&model=LG+F{0.0218054171158944/0.00492030227921022/0.00184673911738477/0.000862994160835151/0.00569502379767955/0.0068265089447212/0.00209783512799627/0.00254039889335043/0.00245190340712447/0.187861631184298/0.452790907311275/0.00270716306987228/0.115447689442616/0.0358265641058281/0.00475850811292591/0.00478418509220609/0.0155307245982247/0.00278402825932674/0.00523608716355696/0.123225085538988}],(((C1:0.5[&model=LG+F{0.0218054171158944/0.00492030227921022/0.00184673911738477/0.000862994160835151/0.00569502379767955/0.0068265089447212/0.00209783512799627/0.00254039889335043/0.00245190340712447/0.187861631184298/0.452790907311275/0.00270716306987228/0.115447689442616/0.0358265641058281/0.00475850811292591/0.00478418509220609/0.0155307245982247/0.00278402825932674/0.00523608716355696/0.123225085538988}],C2:0.5[&model=LG+F{0.0218054171158944/0.00492030227921022/0.00184673911738477/0.000862994160835151/0.00569502379767955/0.0068265089447212/0.00209783512799627/0.00254039889335043/0.00245190340712447/0.187861631184298/0.452790907311275/0.00270716306987228/0.115447689442616/0.0358265641058281/0.00475850811292591/0.00478418509220609/0.0155307245982247/0.00278402825932674/0.00523608716355696/0.123225085538988}]):0.001[&model=LG+F{0.0218054171158944/0.00492030227921022/0.00184673911738477/0.000862994160835151/0.00569502379767955/0.0068265089447212/0.00209783512799627/0.00254039889335043/0.00245190340712447/0.187861631184298/0.452790907311275/0.00270716306987228/0.115447689442616/0.0358265641058281/0.00475850811292591/0.00478418509220609/0.0155307245982247/0.00278402825932674/0.00523608716355696/0.123225085538988}],(C3:0.5[&model=LG+F{0.0218054171158944/0.00492030227921022/0.00184673911738477/0.000862994160835151/0.00569502379767955/0.0068265089447212/0.00209783512799627/0.00254039889335043/0.00245190340712447/0.187861631184298/0.452790907311275/0.00270716306987228/0.115447689442616/0.0358265641058281/0.00475850811292591/0.00478418509220609/0.0155307245982247/0.00278402825932674/0.00523608716355696/0.123225085538988}],C4:0.5[&model=LG+F{0.0218054171158944/0.00492030227921022/0.00184673911738477/0.000862994160835151/0.00569502379767955/0.0068265089447212/0.00209783512799627/0.00254039889335043/0.00245190340712447/0.187861631184298/0.452790907311275/0.00270716306987228/0.115447689442616/0.0358265641058281/0.00475850811292591/0.00478418509220609/0.0155307245982247/0.00278402825932674/0.00523608716355696/0.123225085538988}]):0.001[&model=LG+F{0.0218054171158944/0.00492030227921022/0.00184673911738477/0.000862994160835151/0.00569502379767955/0.0068265089447212/0.00209783512799627/0.00254039889335043/0.00245190340712447/0.187861631184298/0.452790907311275/0.00270716306987228/0.115447689442616/0.0358265641058281/0.00475850811292591/0.00478418509220609/0.0155307245982247/0.00278402825932674/0.00523608716355696/0.123225085538988}]):0.5[&model=LG+F{0.0218054171158944/0.00492030227921022/0.00184673911738477/0.000862994160835151/0.00569502379767955/0.0068265089447212/0.00209783512799627/0.00254039889335043/0.00245190340712447/0.187861631184298/0.452790907311275/0.00270716306987228/0.115447689442616/0.0358265641058281/0.00475850811292591/0.00478418509220609/0.0155307245982247/0.00278402825932674/0.00523608716355696/0.123225085538988}],((D1:0.5[&model=LG+F{0.00205145420165123/0.000462902164651662/0.00305210875107523/0.000587584297547557/0.00387755411280861/0.004647945078915/0.00142834683708797/0.000239000793056837/0.00166942026552703/0.310479224234356/0.308290414098454/0.00447413282058255/0.190800584620859/0.0592106209258213/0.000447680565337029/0.00325739404079049/0.0105743588051873/0.00189555313737694/0.00865368979453699/0.0838999017752276}],D2:0.5[&model=LG+F{0.00205145420165123/0.000462902164651662/0.00305210875107523/0.000587584297547557/0.00387755411280861/0.004647945078915/0.00142834683708797/0.000239000793056837/0.00166942026552703/0.310479224234356/0.308290414098454/0.00447413282058255/0.190800584620859/0.0592106209258213/0.000447680565337029/0.00325739404079049/0.0105743588051873/0.00189555313737694/0.00865368979453699/0.0838999017752276}]):0.001[&model=LG+F{0.00205145420165123/0.000462902164651662/0.00305210875107523/0.000587584297547557/0.00387755411280861/0.004647945078915/0.00142834683708797/0.000239000793056837/0.00166942026552703/0.310479224234356/0.308290414098454/0.00447413282058255/0.190800584620859/0.0592106209258213/0.000447680565337029/0.00325739404079049/0.0105743588051873/0.00189555313737694/0.00865368979453699/0.0838999017752276}],(D3:0.5[&model=LG+F{0.00205145420165123/0.000462902164651662/0.00305210875107523/0.000587584297547557/0.00387755411280861/0.004647945078915/0.00142834683708797/0.000239000793056837/0.00166942026552703/0.310479224234356/0.308290414098454/0.00447413282058255/0.190800584620859/0.0592106209258213/0.000447680565337029/0.00325739404079049/0.0105743588051873/0.00189555313737694/0.00865368979453699/0.0838999017752276}],D4:0.5[&model=LG+F{0.00205145420165123/0.000462902164651662/0.00305210875107523/0.000587584297547557/0.00387755411280861/0.004647945078915/0.00142834683708797/0.000239000793056837/0.00166942026552703/0.310479224234356/0.308290414098454/0.00447413282058255/0.190800584620859/0.0592106209258213/0.000447680565337029/0.00325739404079049/0.0105743588051873/0.00189555313737694/0.00865368979453699/0.0838999017752276}]):0.001[&model=LG+F{0.00205145420165123/0.000462902164651662/0.00305210875107523/0.000587584297547557/0.00387755411280861/0.004647945078915/0.00142834683708797/0.000239000793056837/0.00166942026552703/0.310479224234356/0.308290414098454/0.00447413282058255/0.190800584620859/0.0592106209258213/0.000447680565337029/0.00325739404079049/0.0105743588051873/0.00189555313737694/0.00865368979453699/0.0838999017752276}]):0.5[&model=LG+F{0.00205145420165123/0.000462902164651662/0.00305210875107523/0.000587584297547557/0.00387755411280861/0.004647945078915/0.00142834683708797/0.000239000793056837/0.00166942026552703/0.310479224234356/0.308290414098454/0.00447413282058255/0.190800584620859/0.0592106209258213/0.000447680565337029/0.00325739404079049/0.0105743588051873/0.00189555313737694/0.00865368979453699/0.0838999017752276}]):0.25[&model=LG+F{0.0218054171158944/0.00492030227921022/0.00184673911738477/0.000862994160835151/0.00569502379767955/0.0068265089447212/0.00209783512799627/0.00254039889335043/0.00245190340712447/0.187861631184298/0.452790907311275/0.00270716306987228/0.115447689442616/0.0358265641058281/0.00475850811292591/0.00478418509220609/0.0155307245982247/0.00278402825932674/0.00523608716355696/0.123225085538988}]);
```
