## Supplementary material for "Modeling site-and-branch-heterogeneity with GFmix": C20pi13.nwk

```
((((A1:0.5[&model=LG+F{0.0548614058080983/0.058091243232344/0.0191275223466478/0.0143773864438678/0.00770919185942379/0.0436661657895924/0.0470625485779191/0.00601054837484211/0.0168188639697941/0.158944240061683/0.114048522099107/0.0527144527439717/0.0301449182667202/0.0119279825885165/0.0142861065343915/0.0269534928183013/0.0968082507473231/0.00322036408822189/0.0102646126343826/0.212961775446066}],A2:0.5[&model=LG+F{0.0548614058080983/0.058091243232344/0.0191275223466478/0.0143773864438678/0.00770919185942379/0.0436661657895924/0.0470625485779191/0.00601054837484211/0.0168188639697941/0.158944240061683/0.114048522099107/0.0527144527439717/0.0301449182667202/0.0119279825885165/0.0142861065343915/0.0269534928183013/0.0968082507473231/0.00322036408822189/0.0102646126343826/0.212961775446066}]):0.001[&model=LG+F{0.0548614058080983/0.058091243232344/0.0191275223466478/0.0143773864438678/0.00770919185942379/0.0436661657895924/0.0470625485779191/0.00601054837484211/0.0168188639697941/0.158944240061683/0.114048522099107/0.0527144527439717/0.0301449182667202/0.0119279825885165/0.0142861065343915/0.0269534928183013/0.0968082507473231/0.00322036408822189/0.0102646126343826/0.212961775446066}],(A3:0.5[&model=LG+F{0.0548614058080983/0.058091243232344/0.0191275223466478/0.0143773864438678/0.00770919185942379/0.0436661657895924/0.0470625485779191/0.00601054837484211/0.0168188639697941/0.158944240061683/0.114048522099107/0.0527144527439717/0.0301449182667202/0.0119279825885165/0.0142861065343915/0.0269534928183013/0.0968082507473231/0.00322036408822189/0.0102646126343826/0.212961775446066}],A4:0.5[&model=LG+F{0.0548614058080983/0.058091243232344/0.0191275223466478/0.0143773864438678/0.00770919185942379/0.0436661657895924/0.0470625485779191/0.00601054837484211/0.0168188639697941/0.158944240061683/0.114048522099107/0.0527144527439717/0.0301449182667202/0.0119279825885165/0.0142861065343915/0.0269534928183013/0.0968082507473231/0.00322036408822189/0.0102646126343826/0.212961775446066}]):0.001[&model=LG+F{0.0548614058080983/0.058091243232344/0.0191275223466478/0.0143773864438678/0.00770919185942379/0.0436661657895924/0.0470625485779191/0.00601054837484211/0.0168188639697941/0.158944240061683/0.114048522099107/0.0527144527439717/0.0301449182667202/0.0119279825885165/0.0142861065343915/0.0269534928183013/0.0968082507473231/0.00322036408822189/0.0102646126343826/0.212961775446066}]):0.5[&model=LG+F{0.0548614058080983/0.058091243232344/0.0191275223466478/0.0143773864438678/0.00770919185942379/0.0436661657895924/0.0470625485779191/0.00601054837484211/0.0168188639697941/0.158944240061683/0.114048522099107/0.0527144527439717/0.0301449182667202/0.0119279825885165/0.0142861065343915/0.0269534928183013/0.0968082507473231/0.00322036408822189/0.0102646126343826/0.212961775446066}],((B1:0.5[&model=LG+F{0.00587970034203596/0.00622585399829634/0.0360117318230767/0.0111514952531508/0.00597946064548195/0.0338686758144159/0.0365030034573278/0.000644172762524546/0.0130451721844441/0.299247191778981/0.088459161738642/0.0992464523639074/0.0567543821293689/0.0224570282749278/0.00153109502462339/0.0209058682809017/0.0750871344308238/0.00249780271146156/0.0193253716167757/0.16517899391946}],B2:0.5[&model=LG+F{0.00587970034203596/0.00622585399829634/0.0360117318230767/0.0111514952531508/0.00597946064548195/0.0338686758144159/0.0365030034573278/0.000644172762524546/0.0130451721844441/0.299247191778981/0.088459161738642/0.0992464523639074/0.0567543821293689/0.0224570282749278/0.00153109502462339/0.0209058682809017/0.0750871344308238/0.00249780271146156/0.0193253716167757/0.16517899391946}]):0.001[&model=LG+F{0.00587970034203596/0.00622585399829634/0.0360117318230767/0.0111514952531508/0.00597946064548195/0.0338686758144159/0.0365030034573278/0.000644172762524546/0.0130451721844441/0.299247191778981/0.088459161738642/0.0992464523639074/0.0567543821293689/0.0224570282749278/0.00153109502462339/0.0209058682809017/0.0750871344308238/0.00249780271146156/0.0193253716167757/0.16517899391946}],(B3:0.5[&model=LG+F{0.00587970034203596/0.00622585399829634/0.0360117318230767/0.0111514952531508/0.00597946064548195/0.0338686758144159/0.0365030034573278/0.000644172762524546/0.0130451721844441/0.299247191778981/0.088459161738642/0.0992464523639074/0.0567543821293689/0.0224570282749278/0.00153109502462339/0.0209058682809017/0.0750871344308238/0.00249780271146156/0.0193253716167757/0.16517899391946}],B4:0.5[&model=LG+F{0.00587970034203596/0.00622585399829634/0.0360117318230767/0.0111514952531508/0.00597946064548195/0.0338686758144159/0.0365030034573278/0.000644172762524546/0.0130451721844441/0.299247191778981/0.088459161738642/0.0992464523639074/0.0567543821293689/0.0224570282749278/0.00153109502462339/0.0209058682809017/0.0750871344308238/0.00249780271146156/0.0193253716167757/0.16517899391946}]):0.001[&model=LG+F{0.00587970034203596/0.00622585399829634/0.0360117318230767/0.0111514952531508/0.00597946064548195/0.0338686758144159/0.0365030034573278/0.000644172762524546/0.0130451721844441/0.299247191778981/0.088459161738642/0.0992464523639074/0.0567543821293689/0.0224570282749278/0.00153109502462339/0.0209058682809017/0.0750871344308238/0.00249780271146156/0.0193253716167757/0.16517899391946}]):0.5[&model=LG+F{0.00587970034203596/0.00622585399829634/0.0360117318230767/0.0111514952531508/0.00597946064548195/0.0338686758144159/0.0365030034573278/0.000644172762524546/0.0130451721844441/0.299247191778981/0.088459161738642/0.0992464523639074/0.0567543821293689/0.0224570282749278/0.00153109502462339/0.0209058682809017/0.0750871344308238/0.00249780271146156/0.0193253716167757/0.16517899391946}]):0.25[&model=LG+F{0.0548614058080983/0.058091243232344/0.0191275223466478/0.0143773864438678/0.00770919185942379/0.0436661657895924/0.0470625485779191/0.00601054837484211/0.0168188639697941/0.158944240061683/0.114048522099107/0.0527144527439717/0.0301449182667202/0.0119279825885165/0.0142861065343915/0.0269534928183013/0.0968082507473231/0.00322036408822189/0.0102646126343826/0.212961775446066}],(((C1:0.5[&model=LG+F{0.0548614058080983/0.058091243232344/0.0191275223466478/0.0143773864438678/0.00770919185942379/0.0436661657895924/0.0470625485779191/0.00601054837484211/0.0168188639697941/0.158944240061683/0.114048522099107/0.0527144527439717/0.0301449182667202/0.0119279825885165/0.0142861065343915/0.0269534928183013/0.0968082507473231/0.00322036408822189/0.0102646126343826/0.212961775446066}],C2:0.5[&model=LG+F{0.0548614058080983/0.058091243232344/0.0191275223466478/0.0143773864438678/0.00770919185942379/0.0436661657895924/0.0470625485779191/0.00601054837484211/0.0168188639697941/0.158944240061683/0.114048522099107/0.0527144527439717/0.0301449182667202/0.0119279825885165/0.0142861065343915/0.0269534928183013/0.0968082507473231/0.00322036408822189/0.0102646126343826/0.212961775446066}]):0.001[&model=LG+F{0.0548614058080983/0.058091243232344/0.0191275223466478/0.0143773864438678/0.00770919185942379/0.0436661657895924/0.0470625485779191/0.00601054837484211/0.0168188639697941/0.158944240061683/0.114048522099107/0.0527144527439717/0.0301449182667202/0.0119279825885165/0.0142861065343915/0.0269534928183013/0.0968082507473231/0.00322036408822189/0.0102646126343826/0.212961775446066}],(C3:0.5[&model=LG+F{0.0548614058080983/0.058091243232344/0.0191275223466478/0.0143773864438678/0.00770919185942379/0.0436661657895924/0.0470625485779191/0.00601054837484211/0.0168188639697941/0.158944240061683/0.114048522099107/0.0527144527439717/0.0301449182667202/0.0119279825885165/0.0142861065343915/0.0269534928183013/0.0968082507473231/0.00322036408822189/0.0102646126343826/0.212961775446066}],C4:0.5[&model=LG+F{0.0548614058080983/0.058091243232344/0.0191275223466478/0.0143773864438678/0.00770919185942379/0.0436661657895924/0.0470625485779191/0.00601054837484211/0.0168188639697941/0.158944240061683/0.114048522099107/0.0527144527439717/0.0301449182667202/0.0119279825885165/0.0142861065343915/0.0269534928183013/0.0968082507473231/0.00322036408822189/0.0102646126343826/0.212961775446066}]):0.001[&model=LG+F{0.0548614058080983/0.058091243232344/0.0191275223466478/0.0143773864438678/0.00770919185942379/0.0436661657895924/0.0470625485779191/0.00601054837484211/0.0168188639697941/0.158944240061683/0.114048522099107/0.0527144527439717/0.0301449182667202/0.0119279825885165/0.0142861065343915/0.0269534928183013/0.0968082507473231/0.00322036408822189/0.0102646126343826/0.212961775446066}]):0.5[&model=LG+F{0.0548614058080983/0.058091243232344/0.0191275223466478/0.0143773864438678/0.00770919185942379/0.0436661657895924/0.0470625485779191/0.00601054837484211/0.0168188639697941/0.158944240061683/0.114048522099107/0.0527144527439717/0.0301449182667202/0.0119279825885165/0.0142861065343915/0.0269534928183013/0.0968082507473231/0.00322036408822189/0.0102646126343826/0.212961775446066}],((D1:0.5[&model=LG+F{0.00587970034203596/0.00622585399829634/0.0360117318230767/0.0111514952531508/0.00597946064548195/0.0338686758144159/0.0365030034573278/0.000644172762524546/0.0130451721844441/0.299247191778981/0.088459161738642/0.0992464523639074/0.0567543821293689/0.0224570282749278/0.00153109502462339/0.0209058682809017/0.0750871344308238/0.00249780271146156/0.0193253716167757/0.16517899391946}],D2:0.5[&model=LG+F{0.00587970034203596/0.00622585399829634/0.0360117318230767/0.0111514952531508/0.00597946064548195/0.0338686758144159/0.0365030034573278/0.000644172762524546/0.0130451721844441/0.299247191778981/0.088459161738642/0.0992464523639074/0.0567543821293689/0.0224570282749278/0.00153109502462339/0.0209058682809017/0.0750871344308238/0.00249780271146156/0.0193253716167757/0.16517899391946}]):0.001[&model=LG+F{0.00587970034203596/0.00622585399829634/0.0360117318230767/0.0111514952531508/0.00597946064548195/0.0338686758144159/0.0365030034573278/0.000644172762524546/0.0130451721844441/0.299247191778981/0.088459161738642/0.0992464523639074/0.0567543821293689/0.0224570282749278/0.00153109502462339/0.0209058682809017/0.0750871344308238/0.00249780271146156/0.0193253716167757/0.16517899391946}],(D3:0.5[&model=LG+F{0.00587970034203596/0.00622585399829634/0.0360117318230767/0.0111514952531508/0.00597946064548195/0.0338686758144159/0.0365030034573278/0.000644172762524546/0.0130451721844441/0.299247191778981/0.088459161738642/0.0992464523639074/0.0567543821293689/0.0224570282749278/0.00153109502462339/0.0209058682809017/0.0750871344308238/0.00249780271146156/0.0193253716167757/0.16517899391946}],D4:0.5[&model=LG+F{0.00587970034203596/0.00622585399829634/0.0360117318230767/0.0111514952531508/0.00597946064548195/0.0338686758144159/0.0365030034573278/0.000644172762524546/0.0130451721844441/0.299247191778981/0.088459161738642/0.0992464523639074/0.0567543821293689/0.0224570282749278/0.00153109502462339/0.0209058682809017/0.0750871344308238/0.00249780271146156/0.0193253716167757/0.16517899391946}]):0.001[&model=LG+F{0.00587970034203596/0.00622585399829634/0.0360117318230767/0.0111514952531508/0.00597946064548195/0.0338686758144159/0.0365030034573278/0.000644172762524546/0.0130451721844441/0.299247191778981/0.088459161738642/0.0992464523639074/0.0567543821293689/0.0224570282749278/0.00153109502462339/0.0209058682809017/0.0750871344308238/0.00249780271146156/0.0193253716167757/0.16517899391946}]):0.5[&model=LG+F{0.00587970034203596/0.00622585399829634/0.0360117318230767/0.0111514952531508/0.00597946064548195/0.0338686758144159/0.0365030034573278/0.000644172762524546/0.0130451721844441/0.299247191778981/0.088459161738642/0.0992464523639074/0.0567543821293689/0.0224570282749278/0.00153109502462339/0.0209058682809017/0.0750871344308238/0.00249780271146156/0.0193253716167757/0.16517899391946}]):0.25[&model=LG+F{0.0548614058080983/0.058091243232344/0.0191275223466478/0.0143773864438678/0.00770919185942379/0.0436661657895924/0.0470625485779191/0.00601054837484211/0.0168188639697941/0.158944240061683/0.114048522099107/0.0527144527439717/0.0301449182667202/0.0119279825885165/0.0142861065343915/0.0269534928183013/0.0968082507473231/0.00322036408822189/0.0102646126343826/0.212961775446066}]);
```
