## Supplementary material for "Modeling site-and-branch-heterogeneity with GFmix": C20pi14.nwk

```
((((A1:0.5[&model=LG+F{0.441331027440587/0.00594569981298617/0.00772236660719768/0.00423566917226397/0.0381916644314917/0.00575500926129113/0.00593419956767453/0.100278997403786/0.00291477767845375/0.00643744168603024/0.00937437565035786/0.00327937039068292/0.00583785160078348/0.00407909893050798/0.019907847990958/0.221561357356484/0.0700388864485782/0.00114241445738362/0.00293275342567229/0.0430988678829497}],A2:0.5[&model=LG+F{0.441331027440587/0.00594569981298617/0.00772236660719768/0.00423566917226397/0.0381916644314917/0.00575500926129113/0.00593419956767453/0.100278997403786/0.00291477767845375/0.00643744168603024/0.00937437565035786/0.00327937039068292/0.00583785160078348/0.00407909893050798/0.019907847990958/0.221561357356484/0.0700388864485782/0.00114241445738362/0.00293275342567229/0.0430988678829497}]):0.001[&model=LG+F{0.441331027440587/0.00594569981298617/0.00772236660719768/0.00423566917226397/0.0381916644314917/0.00575500926129113/0.00593419956767453/0.100278997403786/0.00291477767845375/0.00643744168603024/0.00937437565035786/0.00327937039068292/0.00583785160078348/0.00407909893050798/0.019907847990958/0.221561357356484/0.0700388864485782/0.00114241445738362/0.00293275342567229/0.0430988678829497}],(A3:0.5[&model=LG+F{0.441331027440587/0.00594569981298617/0.00772236660719768/0.00423566917226397/0.0381916644314917/0.00575500926129113/0.00593419956767453/0.100278997403786/0.00291477767845375/0.00643744168603024/0.00937437565035786/0.00327937039068292/0.00583785160078348/0.00407909893050798/0.019907847990958/0.221561357356484/0.0700388864485782/0.00114241445738362/0.00293275342567229/0.0430988678829497}],A4:0.5[&model=LG+F{0.441331027440587/0.00594569981298617/0.00772236660719768/0.00423566917226397/0.0381916644314917/0.00575500926129113/0.00593419956767453/0.100278997403786/0.00291477767845375/0.00643744168603024/0.00937437565035786/0.00327937039068292/0.00583785160078348/0.00407909893050798/0.019907847990958/0.221561357356484/0.0700388864485782/0.00114241445738362/0.00293275342567229/0.0430988678829497}]):0.001[&model=LG+F{0.441331027440587/0.00594569981298617/0.00772236660719768/0.00423566917226397/0.0381916644314917/0.00575500926129113/0.00593419956767453/0.100278997403786/0.00291477767845375/0.00643744168603024/0.00937437565035786/0.00327937039068292/0.00583785160078348/0.00407909893050798/0.019907847990958/0.221561357356484/0.0700388864485782/0.00114241445738362/0.00293275342567229/0.0430988678829497}]):0.5[&model=LG+F{0.441331027440587/0.00594569981298617/0.00772236660719768/0.00423566917226397/0.0381916644314917/0.00575500926129113/0.00593419956767453/0.100278997403786/0.00291477767845375/0.00643744168603024/0.00937437565035786/0.00327937039068292/0.00583785160078348/0.00407909893050798/0.019907847990958/0.221561357356484/0.0700388864485782/0.00114241445738362/0.00293275342567229/0.0430988678829497}],((B1:0.5[&model=LG+F{0.110039613738295/0.0014824756705168/0.0338245509529151/0.0076431349027666/0.0689156852292742/0.0103847374197094/0.0107080808229017/0.0250031415293176/0.00525962677960687/0.02819648242452/0.0169157728828474/0.0143638908271654/0.025570232413236/0.017866762436317/0.00496373870649878/0.399800663046247/0.126383019021268/0.00206145179369305/0.0128456822532265/0.0777705831094994}],B2:0.5[&model=LG+F{0.110039613738295/0.0014824756705168/0.0338245509529151/0.0076431349027666/0.0689156852292742/0.0103847374197094/0.0107080808229017/0.0250031415293176/0.00525962677960687/0.02819648242452/0.0169157728828474/0.0143638908271654/0.025570232413236/0.017866762436317/0.00496373870649878/0.399800663046247/0.126383019021268/0.00206145179369305/0.0128456822532265/0.0777705831094994}]):0.001[&model=LG+F{0.110039613738295/0.0014824756705168/0.0338245509529151/0.0076431349027666/0.0689156852292742/0.0103847374197094/0.0107080808229017/0.0250031415293176/0.00525962677960687/0.02819648242452/0.0169157728828474/0.0143638908271654/0.025570232413236/0.017866762436317/0.00496373870649878/0.399800663046247/0.126383019021268/0.00206145179369305/0.0128456822532265/0.0777705831094994}],(B3:0.5[&model=LG+F{0.110039613738295/0.0014824756705168/0.0338245509529151/0.0076431349027666/0.0689156852292742/0.0103847374197094/0.0107080808229017/0.0250031415293176/0.00525962677960687/0.02819648242452/0.0169157728828474/0.0143638908271654/0.025570232413236/0.017866762436317/0.00496373870649878/0.399800663046247/0.126383019021268/0.00206145179369305/0.0128456822532265/0.0777705831094994}],B4:0.5[&model=LG+F{0.110039613738295/0.0014824756705168/0.0338245509529151/0.0076431349027666/0.0689156852292742/0.0103847374197094/0.0107080808229017/0.0250031415293176/0.00525962677960687/0.02819648242452/0.0169157728828474/0.0143638908271654/0.025570232413236/0.017866762436317/0.00496373870649878/0.399800663046247/0.126383019021268/0.00206145179369305/0.0128456822532265/0.0777705831094994}]):0.001[&model=LG+F{0.110039613738295/0.0014824756705168/0.0338245509529151/0.0076431349027666/0.0689156852292742/0.0103847374197094/0.0107080808229017/0.0250031415293176/0.00525962677960687/0.02819648242452/0.0169157728828474/0.0143638908271654/0.025570232413236/0.017866762436317/0.00496373870649878/0.399800663046247/0.126383019021268/0.00206145179369305/0.0128456822532265/0.0777705831094994}]):0.5[&model=LG+F{0.110039613738295/0.0014824756705168/0.0338245509529151/0.0076431349027666/0.0689156852292742/0.0103847374197094/0.0107080808229017/0.0250031415293176/0.00525962677960687/0.02819648242452/0.0169157728828474/0.0143638908271654/0.025570232413236/0.017866762436317/0.00496373870649878/0.399800663046247/0.126383019021268/0.00206145179369305/0.0128456822532265/0.0777705831094994}]):0.25[&model=LG+F{0.441331027440587/0.00594569981298617/0.00772236660719768/0.00423566917226397/0.0381916644314917/0.00575500926129113/0.00593419956767453/0.100278997403786/0.00291477767845375/0.00643744168603024/0.00937437565035786/0.00327937039068292/0.00583785160078348/0.00407909893050798/0.019907847990958/0.221561357356484/0.0700388864485782/0.00114241445738362/0.00293275342567229/0.0430988678829497}],(((C1:0.5[&model=LG+F{0.441331027440587/0.00594569981298617/0.00772236660719768/0.00423566917226397/0.0381916644314917/0.00575500926129113/0.00593419956767453/0.100278997403786/0.00291477767845375/0.00643744168603024/0.00937437565035786/0.00327937039068292/0.00583785160078348/0.00407909893050798/0.019907847990958/0.221561357356484/0.0700388864485782/0.00114241445738362/0.00293275342567229/0.0430988678829497}],C2:0.5[&model=LG+F{0.441331027440587/0.00594569981298617/0.00772236660719768/0.00423566917226397/0.0381916644314917/0.00575500926129113/0.00593419956767453/0.100278997403786/0.00291477767845375/0.00643744168603024/0.00937437565035786/0.00327937039068292/0.00583785160078348/0.00407909893050798/0.019907847990958/0.221561357356484/0.0700388864485782/0.00114241445738362/0.00293275342567229/0.0430988678829497}]):0.001[&model=LG+F{0.441331027440587/0.00594569981298617/0.00772236660719768/0.00423566917226397/0.0381916644314917/0.00575500926129113/0.00593419956767453/0.100278997403786/0.00291477767845375/0.00643744168603024/0.00937437565035786/0.00327937039068292/0.00583785160078348/0.00407909893050798/0.019907847990958/0.221561357356484/0.0700388864485782/0.00114241445738362/0.00293275342567229/0.0430988678829497}],(C3:0.5[&model=LG+F{0.441331027440587/0.00594569981298617/0.00772236660719768/0.00423566917226397/0.0381916644314917/0.00575500926129113/0.00593419956767453/0.100278997403786/0.00291477767845375/0.00643744168603024/0.00937437565035786/0.00327937039068292/0.00583785160078348/0.00407909893050798/0.019907847990958/0.221561357356484/0.0700388864485782/0.00114241445738362/0.00293275342567229/0.0430988678829497}],C4:0.5[&model=LG+F{0.441331027440587/0.00594569981298617/0.00772236660719768/0.00423566917226397/0.0381916644314917/0.00575500926129113/0.00593419956767453/0.100278997403786/0.00291477767845375/0.00643744168603024/0.00937437565035786/0.00327937039068292/0.00583785160078348/0.00407909893050798/0.019907847990958/0.221561357356484/0.0700388864485782/0.00114241445738362/0.00293275342567229/0.0430988678829497}]):0.001[&model=LG+F{0.441331027440587/0.00594569981298617/0.00772236660719768/0.00423566917226397/0.0381916644314917/0.00575500926129113/0.00593419956767453/0.100278997403786/0.00291477767845375/0.00643744168603024/0.00937437565035786/0.00327937039068292/0.00583785160078348/0.00407909893050798/0.019907847990958/0.221561357356484/0.0700388864485782/0.00114241445738362/0.00293275342567229/0.0430988678829497}]):0.5[&model=LG+F{0.441331027440587/0.00594569981298617/0.00772236660719768/0.00423566917226397/0.0381916644314917/0.00575500926129113/0.00593419956767453/0.100278997403786/0.00291477767845375/0.00643744168603024/0.00937437565035786/0.00327937039068292/0.00583785160078348/0.00407909893050798/0.019907847990958/0.221561357356484/0.0700388864485782/0.00114241445738362/0.00293275342567229/0.0430988678829497}],((D1:0.5[&model=LG+F{0.110039613738295/0.0014824756705168/0.0338245509529151/0.0076431349027666/0.0689156852292742/0.0103847374197094/0.0107080808229017/0.0250031415293176/0.00525962677960687/0.02819648242452/0.0169157728828474/0.0143638908271654/0.025570232413236/0.017866762436317/0.00496373870649878/0.399800663046247/0.126383019021268/0.00206145179369305/0.0128456822532265/0.0777705831094994}],D2:0.5[&model=LG+F{0.110039613738295/0.0014824756705168/0.0338245509529151/0.0076431349027666/0.0689156852292742/0.0103847374197094/0.0107080808229017/0.0250031415293176/0.00525962677960687/0.02819648242452/0.0169157728828474/0.0143638908271654/0.025570232413236/0.017866762436317/0.00496373870649878/0.399800663046247/0.126383019021268/0.00206145179369305/0.0128456822532265/0.0777705831094994}]):0.001[&model=LG+F{0.110039613738295/0.0014824756705168/0.0338245509529151/0.0076431349027666/0.0689156852292742/0.0103847374197094/0.0107080808229017/0.0250031415293176/0.00525962677960687/0.02819648242452/0.0169157728828474/0.0143638908271654/0.025570232413236/0.017866762436317/0.00496373870649878/0.399800663046247/0.126383019021268/0.00206145179369305/0.0128456822532265/0.0777705831094994}],(D3:0.5[&model=LG+F{0.110039613738295/0.0014824756705168/0.0338245509529151/0.0076431349027666/0.0689156852292742/0.0103847374197094/0.0107080808229017/0.0250031415293176/0.00525962677960687/0.02819648242452/0.0169157728828474/0.0143638908271654/0.025570232413236/0.017866762436317/0.00496373870649878/0.399800663046247/0.126383019021268/0.00206145179369305/0.0128456822532265/0.0777705831094994}],D4:0.5[&model=LG+F{0.110039613738295/0.0014824756705168/0.0338245509529151/0.0076431349027666/0.0689156852292742/0.0103847374197094/0.0107080808229017/0.0250031415293176/0.00525962677960687/0.02819648242452/0.0169157728828474/0.0143638908271654/0.025570232413236/0.017866762436317/0.00496373870649878/0.399800663046247/0.126383019021268/0.00206145179369305/0.0128456822532265/0.0777705831094994}]):0.001[&model=LG+F{0.110039613738295/0.0014824756705168/0.0338245509529151/0.0076431349027666/0.0689156852292742/0.0103847374197094/0.0107080808229017/0.0250031415293176/0.00525962677960687/0.02819648242452/0.0169157728828474/0.0143638908271654/0.025570232413236/0.017866762436317/0.00496373870649878/0.399800663046247/0.126383019021268/0.00206145179369305/0.0128456822532265/0.0777705831094994}]):0.5[&model=LG+F{0.110039613738295/0.0014824756705168/0.0338245509529151/0.0076431349027666/0.0689156852292742/0.0103847374197094/0.0107080808229017/0.0250031415293176/0.00525962677960687/0.02819648242452/0.0169157728828474/0.0143638908271654/0.025570232413236/0.017866762436317/0.00496373870649878/0.399800663046247/0.126383019021268/0.00206145179369305/0.0128456822532265/0.0777705831094994}]):0.25[&model=LG+F{0.441331027440587/0.00594569981298617/0.00772236660719768/0.00423566917226397/0.0381916644314917/0.00575500926129113/0.00593419956767453/0.100278997403786/0.00291477767845375/0.00643744168603024/0.00937437565035786/0.00327937039068292/0.00583785160078348/0.00407909893050798/0.019907847990958/0.221561357356484/0.0700388864485782/0.00114241445738362/0.00293275342567229/0.0430988678829497}]);
```
