## Supplementary material for "Modeling site-and-branch-heterogeneity with GFmix": C20pi15.nwk

```
((((A1:0.5[&model=LG+F{0.0460860457513135/0.0842230573868567/0.0943618417890573/0.0370805395603805/0.0126585968854657/0.0838500799344202/0.0377574812673175/0.0267627066546283/0.213877262123817/0.00850896860082646/0.0365770686040598/0.0439118221765311/0.00912897227899924/0.0417894658333548/0.0112843773010107/0.0541089762432411/0.0314691158350371/0.0142100949322053/0.0968859857844372/0.0154683158210318}],A2:0.5[&model=LG+F{0.0460860457513135/0.0842230573868567/0.0943618417890573/0.0370805395603805/0.0126585968854657/0.0838500799344202/0.0377574812673175/0.0267627066546283/0.213877262123817/0.00850896860082646/0.0365770686040598/0.0439118221765311/0.00912897227899924/0.0417894658333548/0.0112843773010107/0.0541089762432411/0.0314691158350371/0.0142100949322053/0.0968859857844372/0.0154683158210318}]):0.001[&model=LG+F{0.0460860457513135/0.0842230573868567/0.0943618417890573/0.0370805395603805/0.0126585968854657/0.0838500799344202/0.0377574812673175/0.0267627066546283/0.213877262123817/0.00850896860082646/0.0365770686040598/0.0439118221765311/0.00912897227899924/0.0417894658333548/0.0112843773010107/0.0541089762432411/0.0314691158350371/0.0142100949322053/0.0968859857844372/0.0154683158210318}],(A3:0.5[&model=LG+F{0.0460860457513135/0.0842230573868567/0.0943618417890573/0.0370805395603805/0.0126585968854657/0.0838500799344202/0.0377574812673175/0.0267627066546283/0.213877262123817/0.00850896860082646/0.0365770686040598/0.0439118221765311/0.00912897227899924/0.0417894658333548/0.0112843773010107/0.0541089762432411/0.0314691158350371/0.0142100949322053/0.0968859857844372/0.0154683158210318}],A4:0.5[&model=LG+F{0.0460860457513135/0.0842230573868567/0.0943618417890573/0.0370805395603805/0.0126585968854657/0.0838500799344202/0.0377574812673175/0.0267627066546283/0.213877262123817/0.00850896860082646/0.0365770686040598/0.0439118221765311/0.00912897227899924/0.0417894658333548/0.0112843773010107/0.0541089762432411/0.0314691158350371/0.0142100949322053/0.0968859857844372/0.0154683158210318}]):0.001[&model=LG+F{0.0460860457513135/0.0842230573868567/0.0943618417890573/0.0370805395603805/0.0126585968854657/0.0838500799344202/0.0377574812673175/0.0267627066546283/0.213877262123817/0.00850896860082646/0.0365770686040598/0.0439118221765311/0.00912897227899924/0.0417894658333548/0.0112843773010107/0.0541089762432411/0.0314691158350371/0.0142100949322053/0.0968859857844372/0.0154683158210318}]):0.5[&model=LG+F{0.0460860457513135/0.0842230573868567/0.0943618417890573/0.0370805395603805/0.0126585968854657/0.0838500799344202/0.0377574812673175/0.0267627066546283/0.213877262123817/0.00850896860082646/0.0365770686040598/0.0439118221765311/0.00912897227899924/0.0417894658333548/0.0112843773010107/0.0541089762432411/0.0314691158350371/0.0142100949322053/0.0968859857844372/0.0154683158210318}],((B1:0.5[&model=LG+F{0.00499301914724776/0.00912483011542247/0.179592097357019/0.02907399602602/0.00992531392224548/0.0657449141705471/0.0296047704087736/0.00289950471081425/0.167696229417544/0.0161945071057807/0.028679236058748/0.083574208535279/0.0173745154525977/0.0795348805634695/0.00122256338139204/0.0424256005689001/0.0246742080772689/0.0111418077645703/0.184396118829754/0.0121283497500781}],B2:0.5[&model=LG+F{0.00499301914724776/0.00912483011542247/0.179592097357019/0.02907399602602/0.00992531392224548/0.0657449141705471/0.0296047704087736/0.00289950471081425/0.167696229417544/0.0161945071057807/0.028679236058748/0.083574208535279/0.0173745154525977/0.0795348805634695/0.00122256338139204/0.0424256005689001/0.0246742080772689/0.0111418077645703/0.184396118829754/0.0121283497500781}]):0.001[&model=LG+F{0.00499301914724776/0.00912483011542247/0.179592097357019/0.02907399602602/0.00992531392224548/0.0657449141705471/0.0296047704087736/0.00289950471081425/0.167696229417544/0.0161945071057807/0.028679236058748/0.083574208535279/0.0173745154525977/0.0795348805634695/0.00122256338139204/0.0424256005689001/0.0246742080772689/0.0111418077645703/0.184396118829754/0.0121283497500781}],(B3:0.5[&model=LG+F{0.00499301914724776/0.00912483011542247/0.179592097357019/0.02907399602602/0.00992531392224548/0.0657449141705471/0.0296047704087736/0.00289950471081425/0.167696229417544/0.0161945071057807/0.028679236058748/0.083574208535279/0.0173745154525977/0.0795348805634695/0.00122256338139204/0.0424256005689001/0.0246742080772689/0.0111418077645703/0.184396118829754/0.0121283497500781}],B4:0.5[&model=LG+F{0.00499301914724776/0.00912483011542247/0.179592097357019/0.02907399602602/0.00992531392224548/0.0657449141705471/0.0296047704087736/0.00289950471081425/0.167696229417544/0.0161945071057807/0.028679236058748/0.083574208535279/0.0173745154525977/0.0795348805634695/0.00122256338139204/0.0424256005689001/0.0246742080772689/0.0111418077645703/0.184396118829754/0.0121283497500781}]):0.001[&model=LG+F{0.00499301914724776/0.00912483011542247/0.179592097357019/0.02907399602602/0.00992531392224548/0.0657449141705471/0.0296047704087736/0.00289950471081425/0.167696229417544/0.0161945071057807/0.028679236058748/0.083574208535279/0.0173745154525977/0.0795348805634695/0.00122256338139204/0.0424256005689001/0.0246742080772689/0.0111418077645703/0.184396118829754/0.0121283497500781}]):0.5[&model=LG+F{0.00499301914724776/0.00912483011542247/0.179592097357019/0.02907399602602/0.00992531392224548/0.0657449141705471/0.0296047704087736/0.00289950471081425/0.167696229417544/0.0161945071057807/0.028679236058748/0.083574208535279/0.0173745154525977/0.0795348805634695/0.00122256338139204/0.0424256005689001/0.0246742080772689/0.0111418077645703/0.184396118829754/0.0121283497500781}]):0.25[&model=LG+F{0.0460860457513135/0.0842230573868567/0.0943618417890573/0.0370805395603805/0.0126585968854657/0.0838500799344202/0.0377574812673175/0.0267627066546283/0.213877262123817/0.00850896860082646/0.0365770686040598/0.0439118221765311/0.00912897227899924/0.0417894658333548/0.0112843773010107/0.0541089762432411/0.0314691158350371/0.0142100949322053/0.0968859857844372/0.0154683158210318}],(((C1:0.5[&model=LG+F{0.0460860457513135/0.0842230573868567/0.0943618417890573/0.0370805395603805/0.0126585968854657/0.0838500799344202/0.0377574812673175/0.0267627066546283/0.213877262123817/0.00850896860082646/0.0365770686040598/0.0439118221765311/0.00912897227899924/0.0417894658333548/0.0112843773010107/0.0541089762432411/0.0314691158350371/0.0142100949322053/0.0968859857844372/0.0154683158210318}],C2:0.5[&model=LG+F{0.0460860457513135/0.0842230573868567/0.0943618417890573/0.0370805395603805/0.0126585968854657/0.0838500799344202/0.0377574812673175/0.0267627066546283/0.213877262123817/0.00850896860082646/0.0365770686040598/0.0439118221765311/0.00912897227899924/0.0417894658333548/0.0112843773010107/0.0541089762432411/0.0314691158350371/0.0142100949322053/0.0968859857844372/0.0154683158210318}]):0.001[&model=LG+F{0.0460860457513135/0.0842230573868567/0.0943618417890573/0.0370805395603805/0.0126585968854657/0.0838500799344202/0.0377574812673175/0.0267627066546283/0.213877262123817/0.00850896860082646/0.0365770686040598/0.0439118221765311/0.00912897227899924/0.0417894658333548/0.0112843773010107/0.0541089762432411/0.0314691158350371/0.0142100949322053/0.0968859857844372/0.0154683158210318}],(C3:0.5[&model=LG+F{0.0460860457513135/0.0842230573868567/0.0943618417890573/0.0370805395603805/0.0126585968854657/0.0838500799344202/0.0377574812673175/0.0267627066546283/0.213877262123817/0.00850896860082646/0.0365770686040598/0.0439118221765311/0.00912897227899924/0.0417894658333548/0.0112843773010107/0.0541089762432411/0.0314691158350371/0.0142100949322053/0.0968859857844372/0.0154683158210318}],C4:0.5[&model=LG+F{0.0460860457513135/0.0842230573868567/0.0943618417890573/0.0370805395603805/0.0126585968854657/0.0838500799344202/0.0377574812673175/0.0267627066546283/0.213877262123817/0.00850896860082646/0.0365770686040598/0.0439118221765311/0.00912897227899924/0.0417894658333548/0.0112843773010107/0.0541089762432411/0.0314691158350371/0.0142100949322053/0.0968859857844372/0.0154683158210318}]):0.001[&model=LG+F{0.0460860457513135/0.0842230573868567/0.0943618417890573/0.0370805395603805/0.0126585968854657/0.0838500799344202/0.0377574812673175/0.0267627066546283/0.213877262123817/0.00850896860082646/0.0365770686040598/0.0439118221765311/0.00912897227899924/0.0417894658333548/0.0112843773010107/0.0541089762432411/0.0314691158350371/0.0142100949322053/0.0968859857844372/0.0154683158210318}]):0.5[&model=LG+F{0.0460860457513135/0.0842230573868567/0.0943618417890573/0.0370805395603805/0.0126585968854657/0.0838500799344202/0.0377574812673175/0.0267627066546283/0.213877262123817/0.00850896860082646/0.0365770686040598/0.0439118221765311/0.00912897227899924/0.0417894658333548/0.0112843773010107/0.0541089762432411/0.0314691158350371/0.0142100949322053/0.0968859857844372/0.0154683158210318}],((D1:0.5[&model=LG+F{0.00499301914724776/0.00912483011542247/0.179592097357019/0.02907399602602/0.00992531392224548/0.0657449141705471/0.0296047704087736/0.00289950471081425/0.167696229417544/0.0161945071057807/0.028679236058748/0.083574208535279/0.0173745154525977/0.0795348805634695/0.00122256338139204/0.0424256005689001/0.0246742080772689/0.0111418077645703/0.184396118829754/0.0121283497500781}],D2:0.5[&model=LG+F{0.00499301914724776/0.00912483011542247/0.179592097357019/0.02907399602602/0.00992531392224548/0.0657449141705471/0.0296047704087736/0.00289950471081425/0.167696229417544/0.0161945071057807/0.028679236058748/0.083574208535279/0.0173745154525977/0.0795348805634695/0.00122256338139204/0.0424256005689001/0.0246742080772689/0.0111418077645703/0.184396118829754/0.0121283497500781}]):0.001[&model=LG+F{0.00499301914724776/0.00912483011542247/0.179592097357019/0.02907399602602/0.00992531392224548/0.0657449141705471/0.0296047704087736/0.00289950471081425/0.167696229417544/0.0161945071057807/0.028679236058748/0.083574208535279/0.0173745154525977/0.0795348805634695/0.00122256338139204/0.0424256005689001/0.0246742080772689/0.0111418077645703/0.184396118829754/0.0121283497500781}],(D3:0.5[&model=LG+F{0.00499301914724776/0.00912483011542247/0.179592097357019/0.02907399602602/0.00992531392224548/0.0657449141705471/0.0296047704087736/0.00289950471081425/0.167696229417544/0.0161945071057807/0.028679236058748/0.083574208535279/0.0173745154525977/0.0795348805634695/0.00122256338139204/0.0424256005689001/0.0246742080772689/0.0111418077645703/0.184396118829754/0.0121283497500781}],D4:0.5[&model=LG+F{0.00499301914724776/0.00912483011542247/0.179592097357019/0.02907399602602/0.00992531392224548/0.0657449141705471/0.0296047704087736/0.00289950471081425/0.167696229417544/0.0161945071057807/0.028679236058748/0.083574208535279/0.0173745154525977/0.0795348805634695/0.00122256338139204/0.0424256005689001/0.0246742080772689/0.0111418077645703/0.184396118829754/0.0121283497500781}]):0.001[&model=LG+F{0.00499301914724776/0.00912483011542247/0.179592097357019/0.02907399602602/0.00992531392224548/0.0657449141705471/0.0296047704087736/0.00289950471081425/0.167696229417544/0.0161945071057807/0.028679236058748/0.083574208535279/0.0173745154525977/0.0795348805634695/0.00122256338139204/0.0424256005689001/0.0246742080772689/0.0111418077645703/0.184396118829754/0.0121283497500781}]):0.5[&model=LG+F{0.00499301914724776/0.00912483011542247/0.179592097357019/0.02907399602602/0.00992531392224548/0.0657449141705471/0.0296047704087736/0.00289950471081425/0.167696229417544/0.0161945071057807/0.028679236058748/0.083574208535279/0.0173745154525977/0.0795348805634695/0.00122256338139204/0.0424256005689001/0.0246742080772689/0.0111418077645703/0.184396118829754/0.0121283497500781}]):0.25[&model=LG+F{0.0460860457513135/0.0842230573868567/0.0943618417890573/0.0370805395603805/0.0126585968854657/0.0838500799344202/0.0377574812673175/0.0267627066546283/0.213877262123817/0.00850896860082646/0.0365770686040598/0.0439118221765311/0.00912897227899924/0.0417894658333548/0.0112843773010107/0.0541089762432411/0.0314691158350371/0.0142100949322053/0.0968859857844372/0.0154683158210318}]);
```
