## Supplementary material for "Modeling site-and-branch-heterogeneity with GFmix": C20pi16.nwk

```
((((A1:0.5[&model=LG+F{0.0369187376921781/0.0269692044844874/0.228588443845456/0.245762914622909/0.00363629049777839/0.0334386143564102/0.0717906676622956/0.115973640086477/0.0370160491086879/0.00284875553648787/0.00525390877382525/0.0426376466569939/0.00217924701566359/0.00221557883363439/0.0108247314494014/0.0857471509088701/0.0362941742428698/0.000882475346152001/0.00609892959399554/0.00492279845837669}],A2:0.5[&model=LG+F{0.0369187376921781/0.0269692044844874/0.228588443845456/0.245762914622909/0.00363629049777839/0.0334386143564102/0.0717906676622956/0.115973640086477/0.0370160491086879/0.00284875553648787/0.00525390877382525/0.0426376466569939/0.00217924701566359/0.00221557883363439/0.0108247314494014/0.0857471509088701/0.0362941742428698/0.000882475346152001/0.00609892959399554/0.00492279845837669}]):0.001[&model=LG+F{0.0369187376921781/0.0269692044844874/0.228588443845456/0.245762914622909/0.00363629049777839/0.0334386143564102/0.0717906676622956/0.115973640086477/0.0370160491086879/0.00284875553648787/0.00525390877382525/0.0426376466569939/0.00217924701566359/0.00221557883363439/0.0108247314494014/0.0857471509088701/0.0362941742428698/0.000882475346152001/0.00609892959399554/0.00492279845837669}],(A3:0.5[&model=LG+F{0.0369187376921781/0.0269692044844874/0.228588443845456/0.245762914622909/0.00363629049777839/0.0334386143564102/0.0717906676622956/0.115973640086477/0.0370160491086879/0.00284875553648787/0.00525390877382525/0.0426376466569939/0.00217924701566359/0.00221557883363439/0.0108247314494014/0.0857471509088701/0.0362941742428698/0.000882475346152001/0.00609892959399554/0.00492279845837669}],A4:0.5[&model=LG+F{0.0369187376921781/0.0269692044844874/0.228588443845456/0.245762914622909/0.00363629049777839/0.0334386143564102/0.0717906676622956/0.115973640086477/0.0370160491086879/0.00284875553648787/0.00525390877382525/0.0426376466569939/0.00217924701566359/0.00221557883363439/0.0108247314494014/0.0857471509088701/0.0362941742428698/0.000882475346152001/0.00609892959399554/0.00492279845837669}]):0.001[&model=LG+F{0.0369187376921781/0.0269692044844874/0.228588443845456/0.245762914622909/0.00363629049777839/0.0334386143564102/0.0717906676622956/0.115973640086477/0.0370160491086879/0.00284875553648787/0.00525390877382525/0.0426376466569939/0.00217924701566359/0.00221557883363439/0.0108247314494014/0.0857471509088701/0.0362941742428698/0.000882475346152001/0.00609892959399554/0.00492279845837669}]):0.5[&model=LG+F{0.0369187376921781/0.0269692044844874/0.228588443845456/0.245762914622909/0.00363629049777839/0.0334386143564102/0.0717906676622956/0.115973640086477/0.0370160491086879/0.00284875553648787/0.00525390877382525/0.0426376466569939/0.00217924701566359/0.00221557883363439/0.0108247314494014/0.0857471509088701/0.0362941742428698/0.000882475346152001/0.00609892959399554/0.00492279845837669}],((B1:0.5[&model=LG+F{0.00410786434389125/0.00300080231368284/0.446807597690919/0.197902142366614/0.00292814593642773/0.0269266558343777/0.0578098894786365/0.0129041243206821/0.029807407809259/0.00556828506399648/0.00423074329067975/0.0833411530063418/0.00425963844656145/0.00433065398887928/0.0012044433567569/0.06904843593972/0.0292261135050097/0.000710618857434894/0.0119211979159434/0.00396411461365783}],B2:0.5[&model=LG+F{0.00410786434389125/0.00300080231368284/0.446807597690919/0.197902142366614/0.00292814593642773/0.0269266558343777/0.0578098894786365/0.0129041243206821/0.029807407809259/0.00556828506399648/0.00423074329067975/0.0833411530063418/0.00425963844656145/0.00433065398887928/0.0012044433567569/0.06904843593972/0.0292261135050097/0.000710618857434894/0.0119211979159434/0.00396411461365783}]):0.001[&model=LG+F{0.00410786434389125/0.00300080231368284/0.446807597690919/0.197902142366614/0.00292814593642773/0.0269266558343777/0.0578098894786365/0.0129041243206821/0.029807407809259/0.00556828506399648/0.00423074329067975/0.0833411530063418/0.00425963844656145/0.00433065398887928/0.0012044433567569/0.06904843593972/0.0292261135050097/0.000710618857434894/0.0119211979159434/0.00396411461365783}],(B3:0.5[&model=LG+F{0.00410786434389125/0.00300080231368284/0.446807597690919/0.197902142366614/0.00292814593642773/0.0269266558343777/0.0578098894786365/0.0129041243206821/0.029807407809259/0.00556828506399648/0.00423074329067975/0.0833411530063418/0.00425963844656145/0.00433065398887928/0.0012044433567569/0.06904843593972/0.0292261135050097/0.000710618857434894/0.0119211979159434/0.00396411461365783}],B4:0.5[&model=LG+F{0.00410786434389125/0.00300080231368284/0.446807597690919/0.197902142366614/0.00292814593642773/0.0269266558343777/0.0578098894786365/0.0129041243206821/0.029807407809259/0.00556828506399648/0.00423074329067975/0.0833411530063418/0.00425963844656145/0.00433065398887928/0.0012044433567569/0.06904843593972/0.0292261135050097/0.000710618857434894/0.0119211979159434/0.00396411461365783}]):0.001[&model=LG+F{0.00410786434389125/0.00300080231368284/0.446807597690919/0.197902142366614/0.00292814593642773/0.0269266558343777/0.0578098894786365/0.0129041243206821/0.029807407809259/0.00556828506399648/0.00423074329067975/0.0833411530063418/0.00425963844656145/0.00433065398887928/0.0012044433567569/0.06904843593972/0.0292261135050097/0.000710618857434894/0.0119211979159434/0.00396411461365783}]):0.5[&model=LG+F{0.00410786434389125/0.00300080231368284/0.446807597690919/0.197902142366614/0.00292814593642773/0.0269266558343777/0.0578098894786365/0.0129041243206821/0.029807407809259/0.00556828506399648/0.00423074329067975/0.0833411530063418/0.00425963844656145/0.00433065398887928/0.0012044433567569/0.06904843593972/0.0292261135050097/0.000710618857434894/0.0119211979159434/0.00396411461365783}]):0.25[&model=LG+F{0.0369187376921781/0.0269692044844874/0.228588443845456/0.245762914622909/0.00363629049777839/0.0334386143564102/0.0717906676622956/0.115973640086477/0.0370160491086879/0.00284875553648787/0.00525390877382525/0.0426376466569939/0.00217924701566359/0.00221557883363439/0.0108247314494014/0.0857471509088701/0.0362941742428698/0.000882475346152001/0.00609892959399554/0.00492279845837669}],(((C1:0.5[&model=LG+F{0.0369187376921781/0.0269692044844874/0.228588443845456/0.245762914622909/0.00363629049777839/0.0334386143564102/0.0717906676622956/0.115973640086477/0.0370160491086879/0.00284875553648787/0.00525390877382525/0.0426376466569939/0.00217924701566359/0.00221557883363439/0.0108247314494014/0.0857471509088701/0.0362941742428698/0.000882475346152001/0.00609892959399554/0.00492279845837669}],C2:0.5[&model=LG+F{0.0369187376921781/0.0269692044844874/0.228588443845456/0.245762914622909/0.00363629049777839/0.0334386143564102/0.0717906676622956/0.115973640086477/0.0370160491086879/0.00284875553648787/0.00525390877382525/0.0426376466569939/0.00217924701566359/0.00221557883363439/0.0108247314494014/0.0857471509088701/0.0362941742428698/0.000882475346152001/0.00609892959399554/0.00492279845837669}]):0.001[&model=LG+F{0.0369187376921781/0.0269692044844874/0.228588443845456/0.245762914622909/0.00363629049777839/0.0334386143564102/0.0717906676622956/0.115973640086477/0.0370160491086879/0.00284875553648787/0.00525390877382525/0.0426376466569939/0.00217924701566359/0.00221557883363439/0.0108247314494014/0.0857471509088701/0.0362941742428698/0.000882475346152001/0.00609892959399554/0.00492279845837669}],(C3:0.5[&model=LG+F{0.0369187376921781/0.0269692044844874/0.228588443845456/0.245762914622909/0.00363629049777839/0.0334386143564102/0.0717906676622956/0.115973640086477/0.0370160491086879/0.00284875553648787/0.00525390877382525/0.0426376466569939/0.00217924701566359/0.00221557883363439/0.0108247314494014/0.0857471509088701/0.0362941742428698/0.000882475346152001/0.00609892959399554/0.00492279845837669}],C4:0.5[&model=LG+F{0.0369187376921781/0.0269692044844874/0.228588443845456/0.245762914622909/0.00363629049777839/0.0334386143564102/0.0717906676622956/0.115973640086477/0.0370160491086879/0.00284875553648787/0.00525390877382525/0.0426376466569939/0.00217924701566359/0.00221557883363439/0.0108247314494014/0.0857471509088701/0.0362941742428698/0.000882475346152001/0.00609892959399554/0.00492279845837669}]):0.001[&model=LG+F{0.0369187376921781/0.0269692044844874/0.228588443845456/0.245762914622909/0.00363629049777839/0.0334386143564102/0.0717906676622956/0.115973640086477/0.0370160491086879/0.00284875553648787/0.00525390877382525/0.0426376466569939/0.00217924701566359/0.00221557883363439/0.0108247314494014/0.0857471509088701/0.0362941742428698/0.000882475346152001/0.00609892959399554/0.00492279845837669}]):0.5[&model=LG+F{0.0369187376921781/0.0269692044844874/0.228588443845456/0.245762914622909/0.00363629049777839/0.0334386143564102/0.0717906676622956/0.115973640086477/0.0370160491086879/0.00284875553648787/0.00525390877382525/0.0426376466569939/0.00217924701566359/0.00221557883363439/0.0108247314494014/0.0857471509088701/0.0362941742428698/0.000882475346152001/0.00609892959399554/0.00492279845837669}],((D1:0.5[&model=LG+F{0.00410786434389125/0.00300080231368284/0.446807597690919/0.197902142366614/0.00292814593642773/0.0269266558343777/0.0578098894786365/0.0129041243206821/0.029807407809259/0.00556828506399648/0.00423074329067975/0.0833411530063418/0.00425963844656145/0.00433065398887928/0.0012044433567569/0.06904843593972/0.0292261135050097/0.000710618857434894/0.0119211979159434/0.00396411461365783}],D2:0.5[&model=LG+F{0.00410786434389125/0.00300080231368284/0.446807597690919/0.197902142366614/0.00292814593642773/0.0269266558343777/0.0578098894786365/0.0129041243206821/0.029807407809259/0.00556828506399648/0.00423074329067975/0.0833411530063418/0.00425963844656145/0.00433065398887928/0.0012044433567569/0.06904843593972/0.0292261135050097/0.000710618857434894/0.0119211979159434/0.00396411461365783}]):0.001[&model=LG+F{0.00410786434389125/0.00300080231368284/0.446807597690919/0.197902142366614/0.00292814593642773/0.0269266558343777/0.0578098894786365/0.0129041243206821/0.029807407809259/0.00556828506399648/0.00423074329067975/0.0833411530063418/0.00425963844656145/0.00433065398887928/0.0012044433567569/0.06904843593972/0.0292261135050097/0.000710618857434894/0.0119211979159434/0.00396411461365783}],(D3:0.5[&model=LG+F{0.00410786434389125/0.00300080231368284/0.446807597690919/0.197902142366614/0.00292814593642773/0.0269266558343777/0.0578098894786365/0.0129041243206821/0.029807407809259/0.00556828506399648/0.00423074329067975/0.0833411530063418/0.00425963844656145/0.00433065398887928/0.0012044433567569/0.06904843593972/0.0292261135050097/0.000710618857434894/0.0119211979159434/0.00396411461365783}],D4:0.5[&model=LG+F{0.00410786434389125/0.00300080231368284/0.446807597690919/0.197902142366614/0.00292814593642773/0.0269266558343777/0.0578098894786365/0.0129041243206821/0.029807407809259/0.00556828506399648/0.00423074329067975/0.0833411530063418/0.00425963844656145/0.00433065398887928/0.0012044433567569/0.06904843593972/0.0292261135050097/0.000710618857434894/0.0119211979159434/0.00396411461365783}]):0.001[&model=LG+F{0.00410786434389125/0.00300080231368284/0.446807597690919/0.197902142366614/0.00292814593642773/0.0269266558343777/0.0578098894786365/0.0129041243206821/0.029807407809259/0.00556828506399648/0.00423074329067975/0.0833411530063418/0.00425963844656145/0.00433065398887928/0.0012044433567569/0.06904843593972/0.0292261135050097/0.000710618857434894/0.0119211979159434/0.00396411461365783}]):0.5[&model=LG+F{0.00410786434389125/0.00300080231368284/0.446807597690919/0.197902142366614/0.00292814593642773/0.0269266558343777/0.0578098894786365/0.0129041243206821/0.029807407809259/0.00556828506399648/0.00423074329067975/0.0833411530063418/0.00425963844656145/0.00433065398887928/0.0012044433567569/0.06904843593972/0.0292261135050097/0.000710618857434894/0.0119211979159434/0.00396411461365783}]):0.25[&model=LG+F{0.0369187376921781/0.0269692044844874/0.228588443845456/0.245762914622909/0.00363629049777839/0.0334386143564102/0.0717906676622956/0.115973640086477/0.0370160491086879/0.00284875553648787/0.00525390877382525/0.0426376466569939/0.00217924701566359/0.00221557883363439/0.0108247314494014/0.0857471509088701/0.0362941742428698/0.000882475346152001/0.00609892959399554/0.00492279845837669}]);
```
