## Supplementary material for "Modeling site-and-branch-heterogeneity with GFmix": C20pi17.nwk

```
((((A1:0.5[&model=LG+F{0.156810485671622/0.0355318203639991/0.0178909465619391/0.0379122660226954/0.00304079227039905/0.034949470762573/0.0542642658580799/0.0351434747232478/0.0137701595820402/0.00913795205720284/0.0240990256028517/0.0380949301169383/0.00495029585458012/0.00398185034953467/0.368982531655921/0.0839102785485143/0.0457051004539406/0.00153874781960012/0.00372864432949524/0.0265573611836282}],A2:0.5[&model=LG+F{0.156810485671622/0.0355318203639991/0.0178909465619391/0.0379122660226954/0.00304079227039905/0.034949470762573/0.0542642658580799/0.0351434747232478/0.0137701595820402/0.00913795205720284/0.0240990256028517/0.0380949301169383/0.00495029585458012/0.00398185034953467/0.368982531655921/0.0839102785485143/0.0457051004539406/0.00153874781960012/0.00372864432949524/0.0265573611836282}]):0.001[&model=LG+F{0.156810485671622/0.0355318203639991/0.0178909465619391/0.0379122660226954/0.00304079227039905/0.034949470762573/0.0542642658580799/0.0351434747232478/0.0137701595820402/0.00913795205720284/0.0240990256028517/0.0380949301169383/0.00495029585458012/0.00398185034953467/0.368982531655921/0.0839102785485143/0.0457051004539406/0.00153874781960012/0.00372864432949524/0.0265573611836282}],(A3:0.5[&model=LG+F{0.156810485671622/0.0355318203639991/0.0178909465619391/0.0379122660226954/0.00304079227039905/0.034949470762573/0.0542642658580799/0.0351434747232478/0.0137701595820402/0.00913795205720284/0.0240990256028517/0.0380949301169383/0.00495029585458012/0.00398185034953467/0.368982531655921/0.0839102785485143/0.0457051004539406/0.00153874781960012/0.00372864432949524/0.0265573611836282}],A4:0.5[&model=LG+F{0.156810485671622/0.0355318203639991/0.0178909465619391/0.0379122660226954/0.00304079227039905/0.034949470762573/0.0542642658580799/0.0351434747232478/0.0137701595820402/0.00913795205720284/0.0240990256028517/0.0380949301169383/0.00495029585458012/0.00398185034953467/0.368982531655921/0.0839102785485143/0.0457051004539406/0.00153874781960012/0.00372864432949524/0.0265573611836282}]):0.001[&model=LG+F{0.156810485671622/0.0355318203639991/0.0178909465619391/0.0379122660226954/0.00304079227039905/0.034949470762573/0.0542642658580799/0.0351434747232478/0.0137701595820402/0.00913795205720284/0.0240990256028517/0.0380949301169383/0.00495029585458012/0.00398185034953467/0.368982531655921/0.0839102785485143/0.0457051004539406/0.00153874781960012/0.00372864432949524/0.0265573611836282}]):0.5[&model=LG+F{0.156810485671622/0.0355318203639991/0.0178909465619391/0.0379122660226954/0.00304079227039905/0.034949470762573/0.0542642658580799/0.0351434747232478/0.0137701595820402/0.00913795205720284/0.0240990256028517/0.0380949301169383/0.00495029585458012/0.00398185034953467/0.368982531655921/0.0839102785485143/0.0457051004539406/0.00153874781960012/0.00372864432949524/0.0265573611836282}],((B1:0.5[&model=LG+F{0.0362955724276043/0.00822424440548456/0.0727459629846315/0.063507232888663/0.00509366289967147/0.0585442235957502/0.0908986386442431/0.00813435738504417/0.0230665381744044/0.0371556149814226/0.0403685295527831/0.154896912055198/0.0201282831935993/0.0161905093805275/0.0854052083626823/0.140558984217484/0.0765610912571293/0.00257757254809745/0.0151609542534411/0.0444865131666722}],B2:0.5[&model=LG+F{0.0362955724276043/0.00822424440548456/0.0727459629846315/0.063507232888663/0.00509366289967147/0.0585442235957502/0.0908986386442431/0.00813435738504417/0.0230665381744044/0.0371556149814226/0.0403685295527831/0.154896912055198/0.0201282831935993/0.0161905093805275/0.0854052083626823/0.140558984217484/0.0765610912571293/0.00257757254809745/0.0151609542534411/0.0444865131666722}]):0.001[&model=LG+F{0.0362955724276043/0.00822424440548456/0.0727459629846315/0.063507232888663/0.00509366289967147/0.0585442235957502/0.0908986386442431/0.00813435738504417/0.0230665381744044/0.0371556149814226/0.0403685295527831/0.154896912055198/0.0201282831935993/0.0161905093805275/0.0854052083626823/0.140558984217484/0.0765610912571293/0.00257757254809745/0.0151609542534411/0.0444865131666722}],(B3:0.5[&model=LG+F{0.0362955724276043/0.00822424440548456/0.0727459629846315/0.063507232888663/0.00509366289967147/0.0585442235957502/0.0908986386442431/0.00813435738504417/0.0230665381744044/0.0371556149814226/0.0403685295527831/0.154896912055198/0.0201282831935993/0.0161905093805275/0.0854052083626823/0.140558984217484/0.0765610912571293/0.00257757254809745/0.0151609542534411/0.0444865131666722}],B4:0.5[&model=LG+F{0.0362955724276043/0.00822424440548456/0.0727459629846315/0.063507232888663/0.00509366289967147/0.0585442235957502/0.0908986386442431/0.00813435738504417/0.0230665381744044/0.0371556149814226/0.0403685295527831/0.154896912055198/0.0201282831935993/0.0161905093805275/0.0854052083626823/0.140558984217484/0.0765610912571293/0.00257757254809745/0.0151609542534411/0.0444865131666722}]):0.001[&model=LG+F{0.0362955724276043/0.00822424440548456/0.0727459629846315/0.063507232888663/0.00509366289967147/0.0585442235957502/0.0908986386442431/0.00813435738504417/0.0230665381744044/0.0371556149814226/0.0403685295527831/0.154896912055198/0.0201282831935993/0.0161905093805275/0.0854052083626823/0.140558984217484/0.0765610912571293/0.00257757254809745/0.0151609542534411/0.0444865131666722}]):0.5[&model=LG+F{0.0362955724276043/0.00822424440548456/0.0727459629846315/0.063507232888663/0.00509366289967147/0.0585442235957502/0.0908986386442431/0.00813435738504417/0.0230665381744044/0.0371556149814226/0.0403685295527831/0.154896912055198/0.0201282831935993/0.0161905093805275/0.0854052083626823/0.140558984217484/0.0765610912571293/0.00257757254809745/0.0151609542534411/0.0444865131666722}]):0.25[&model=LG+F{0.156810485671622/0.0355318203639991/0.0178909465619391/0.0379122660226954/0.00304079227039905/0.034949470762573/0.0542642658580799/0.0351434747232478/0.0137701595820402/0.00913795205720284/0.0240990256028517/0.0380949301169383/0.00495029585458012/0.00398185034953467/0.368982531655921/0.0839102785485143/0.0457051004539406/0.00153874781960012/0.00372864432949524/0.0265573611836282}],(((C1:0.5[&model=LG+F{0.156810485671622/0.0355318203639991/0.0178909465619391/0.0379122660226954/0.00304079227039905/0.034949470762573/0.0542642658580799/0.0351434747232478/0.0137701595820402/0.00913795205720284/0.0240990256028517/0.0380949301169383/0.00495029585458012/0.00398185034953467/0.368982531655921/0.0839102785485143/0.0457051004539406/0.00153874781960012/0.00372864432949524/0.0265573611836282}],C2:0.5[&model=LG+F{0.156810485671622/0.0355318203639991/0.0178909465619391/0.0379122660226954/0.00304079227039905/0.034949470762573/0.0542642658580799/0.0351434747232478/0.0137701595820402/0.00913795205720284/0.0240990256028517/0.0380949301169383/0.00495029585458012/0.00398185034953467/0.368982531655921/0.0839102785485143/0.0457051004539406/0.00153874781960012/0.00372864432949524/0.0265573611836282}]):0.001[&model=LG+F{0.156810485671622/0.0355318203639991/0.0178909465619391/0.0379122660226954/0.00304079227039905/0.034949470762573/0.0542642658580799/0.0351434747232478/0.0137701595820402/0.00913795205720284/0.0240990256028517/0.0380949301169383/0.00495029585458012/0.00398185034953467/0.368982531655921/0.0839102785485143/0.0457051004539406/0.00153874781960012/0.00372864432949524/0.0265573611836282}],(C3:0.5[&model=LG+F{0.156810485671622/0.0355318203639991/0.0178909465619391/0.0379122660226954/0.00304079227039905/0.034949470762573/0.0542642658580799/0.0351434747232478/0.0137701595820402/0.00913795205720284/0.0240990256028517/0.0380949301169383/0.00495029585458012/0.00398185034953467/0.368982531655921/0.0839102785485143/0.0457051004539406/0.00153874781960012/0.00372864432949524/0.0265573611836282}],C4:0.5[&model=LG+F{0.156810485671622/0.0355318203639991/0.0178909465619391/0.0379122660226954/0.00304079227039905/0.034949470762573/0.0542642658580799/0.0351434747232478/0.0137701595820402/0.00913795205720284/0.0240990256028517/0.0380949301169383/0.00495029585458012/0.00398185034953467/0.368982531655921/0.0839102785485143/0.0457051004539406/0.00153874781960012/0.00372864432949524/0.0265573611836282}]):0.001[&model=LG+F{0.156810485671622/0.0355318203639991/0.0178909465619391/0.0379122660226954/0.00304079227039905/0.034949470762573/0.0542642658580799/0.0351434747232478/0.0137701595820402/0.00913795205720284/0.0240990256028517/0.0380949301169383/0.00495029585458012/0.00398185034953467/0.368982531655921/0.0839102785485143/0.0457051004539406/0.00153874781960012/0.00372864432949524/0.0265573611836282}]):0.5[&model=LG+F{0.156810485671622/0.0355318203639991/0.0178909465619391/0.0379122660226954/0.00304079227039905/0.034949470762573/0.0542642658580799/0.0351434747232478/0.0137701595820402/0.00913795205720284/0.0240990256028517/0.0380949301169383/0.00495029585458012/0.00398185034953467/0.368982531655921/0.0839102785485143/0.0457051004539406/0.00153874781960012/0.00372864432949524/0.0265573611836282}],((D1:0.5[&model=LG+F{0.0362955724276043/0.00822424440548456/0.0727459629846315/0.063507232888663/0.00509366289967147/0.0585442235957502/0.0908986386442431/0.00813435738504417/0.0230665381744044/0.0371556149814226/0.0403685295527831/0.154896912055198/0.0201282831935993/0.0161905093805275/0.0854052083626823/0.140558984217484/0.0765610912571293/0.00257757254809745/0.0151609542534411/0.0444865131666722}],D2:0.5[&model=LG+F{0.0362955724276043/0.00822424440548456/0.0727459629846315/0.063507232888663/0.00509366289967147/0.0585442235957502/0.0908986386442431/0.00813435738504417/0.0230665381744044/0.0371556149814226/0.0403685295527831/0.154896912055198/0.0201282831935993/0.0161905093805275/0.0854052083626823/0.140558984217484/0.0765610912571293/0.00257757254809745/0.0151609542534411/0.0444865131666722}]):0.001[&model=LG+F{0.0362955724276043/0.00822424440548456/0.0727459629846315/0.063507232888663/0.00509366289967147/0.0585442235957502/0.0908986386442431/0.00813435738504417/0.0230665381744044/0.0371556149814226/0.0403685295527831/0.154896912055198/0.0201282831935993/0.0161905093805275/0.0854052083626823/0.140558984217484/0.0765610912571293/0.00257757254809745/0.0151609542534411/0.0444865131666722}],(D3:0.5[&model=LG+F{0.0362955724276043/0.00822424440548456/0.0727459629846315/0.063507232888663/0.00509366289967147/0.0585442235957502/0.0908986386442431/0.00813435738504417/0.0230665381744044/0.0371556149814226/0.0403685295527831/0.154896912055198/0.0201282831935993/0.0161905093805275/0.0854052083626823/0.140558984217484/0.0765610912571293/0.00257757254809745/0.0151609542534411/0.0444865131666722}],D4:0.5[&model=LG+F{0.0362955724276043/0.00822424440548456/0.0727459629846315/0.063507232888663/0.00509366289967147/0.0585442235957502/0.0908986386442431/0.00813435738504417/0.0230665381744044/0.0371556149814226/0.0403685295527831/0.154896912055198/0.0201282831935993/0.0161905093805275/0.0854052083626823/0.140558984217484/0.0765610912571293/0.00257757254809745/0.0151609542534411/0.0444865131666722}]):0.001[&model=LG+F{0.0362955724276043/0.00822424440548456/0.0727459629846315/0.063507232888663/0.00509366289967147/0.0585442235957502/0.0908986386442431/0.00813435738504417/0.0230665381744044/0.0371556149814226/0.0403685295527831/0.154896912055198/0.0201282831935993/0.0161905093805275/0.0854052083626823/0.140558984217484/0.0765610912571293/0.00257757254809745/0.0151609542534411/0.0444865131666722}]):0.5[&model=LG+F{0.0362955724276043/0.00822424440548456/0.0727459629846315/0.063507232888663/0.00509366289967147/0.0585442235957502/0.0908986386442431/0.00813435738504417/0.0230665381744044/0.0371556149814226/0.0403685295527831/0.154896912055198/0.0201282831935993/0.0161905093805275/0.0854052083626823/0.140558984217484/0.0765610912571293/0.00257757254809745/0.0151609542534411/0.0444865131666722}]):0.25[&model=LG+F{0.156810485671622/0.0355318203639991/0.0178909465619391/0.0379122660226954/0.00304079227039905/0.034949470762573/0.0542642658580799/0.0351434747232478/0.0137701595820402/0.00913795205720284/0.0240990256028517/0.0380949301169383/0.00495029585458012/0.00398185034953467/0.368982531655921/0.0839102785485143/0.0457051004539406/0.00153874781960012/0.00372864432949524/0.0265573611836282}]);
```
