## Supplementary material for "Modeling site-and-branch-heterogeneity with GFmix": C20pi18.nwk

```
((((A1:0.5[&model=LG+F{0.115798142679796/0.0805796551574367/0.0388199420114871/0.0384148546438694/0.00614023079575671/0.0782015618641508/0.0917984014514807/0.022715948028062/0.0245322911414291/0.0336220883326536/0.037408955349128/0.0822210568052303/0.014440930649595/0.00603624710258494/0.0144041236144294/0.0945901249240675/0.137053033282434/0.00220155545683536/0.00740780679028317/0.0736135754485528}],A2:0.5[&model=LG+F{0.115798142679796/0.0805796551574367/0.0388199420114871/0.0384148546438694/0.00614023079575671/0.0782015618641508/0.0917984014514807/0.022715948028062/0.0245322911414291/0.0336220883326536/0.037408955349128/0.0822210568052303/0.014440930649595/0.00603624710258494/0.0144041236144294/0.0945901249240675/0.137053033282434/0.00220155545683536/0.00740780679028317/0.0736135754485528}]):0.001[&model=LG+F{0.115798142679796/0.0805796551574367/0.0388199420114871/0.0384148546438694/0.00614023079575671/0.0782015618641508/0.0917984014514807/0.022715948028062/0.0245322911414291/0.0336220883326536/0.037408955349128/0.0822210568052303/0.014440930649595/0.00603624710258494/0.0144041236144294/0.0945901249240675/0.137053033282434/0.00220155545683536/0.00740780679028317/0.0736135754485528}],(A3:0.5[&model=LG+F{0.115798142679796/0.0805796551574367/0.0388199420114871/0.0384148546438694/0.00614023079575671/0.0782015618641508/0.0917984014514807/0.022715948028062/0.0245322911414291/0.0336220883326536/0.037408955349128/0.0822210568052303/0.014440930649595/0.00603624710258494/0.0144041236144294/0.0945901249240675/0.137053033282434/0.00220155545683536/0.00740780679028317/0.0736135754485528}],A4:0.5[&model=LG+F{0.115798142679796/0.0805796551574367/0.0388199420114871/0.0384148546438694/0.00614023079575671/0.0782015618641508/0.0917984014514807/0.022715948028062/0.0245322911414291/0.0336220883326536/0.037408955349128/0.0822210568052303/0.014440930649595/0.00603624710258494/0.0144041236144294/0.0945901249240675/0.137053033282434/0.00220155545683536/0.00740780679028317/0.0736135754485528}]):0.001[&model=LG+F{0.115798142679796/0.0805796551574367/0.0388199420114871/0.0384148546438694/0.00614023079575671/0.0782015618641508/0.0917984014514807/0.022715948028062/0.0245322911414291/0.0336220883326536/0.037408955349128/0.0822210568052303/0.014440930649595/0.00603624710258494/0.0144041236144294/0.0945901249240675/0.137053033282434/0.00220155545683536/0.00740780679028317/0.0736135754485528}]):0.5[&model=LG+F{0.115798142679796/0.0805796551574367/0.0388199420114871/0.0384148546438694/0.00614023079575671/0.0782015618641508/0.0917984014514807/0.022715948028062/0.0245322911414291/0.0336220883326536/0.037408955349128/0.0822210568052303/0.014440930649595/0.00603624710258494/0.0144041236144294/0.0945901249240675/0.137053033282434/0.00220155545683536/0.00740780679028317/0.0736135754485528}],((B1:0.5[&model=LG+F{0.0151045276747419/0.0105106835323967/0.0889523582612954/0.0362634940436607/0.00579635729336699/0.0738220123219487/0.0866573833251405/0.00296303254704728/0.0231584006221546/0.0770419503968897/0.0353139284805069/0.18840205632963/0.0330900761363628/0.0138315099662941/0.0018788512382808/0.0892927609273269/0.129377604111183/0.002078260973154/0.0169743139581388/0.0694909685213967}],B2:0.5[&model=LG+F{0.0151045276747419/0.0105106835323967/0.0889523582612954/0.0362634940436607/0.00579635729336699/0.0738220123219487/0.0866573833251405/0.00296303254704728/0.0231584006221546/0.0770419503968897/0.0353139284805069/0.18840205632963/0.0330900761363628/0.0138315099662941/0.0018788512382808/0.0892927609273269/0.129377604111183/0.002078260973154/0.0169743139581388/0.0694909685213967}]):0.001[&model=LG+F{0.0151045276747419/0.0105106835323967/0.0889523582612954/0.0362634940436607/0.00579635729336699/0.0738220123219487/0.0866573833251405/0.00296303254704728/0.0231584006221546/0.0770419503968897/0.0353139284805069/0.18840205632963/0.0330900761363628/0.0138315099662941/0.0018788512382808/0.0892927609273269/0.129377604111183/0.002078260973154/0.0169743139581388/0.0694909685213967}],(B3:0.5[&model=LG+F{0.0151045276747419/0.0105106835323967/0.0889523582612954/0.0362634940436607/0.00579635729336699/0.0738220123219487/0.0866573833251405/0.00296303254704728/0.0231584006221546/0.0770419503968897/0.0353139284805069/0.18840205632963/0.0330900761363628/0.0138315099662941/0.0018788512382808/0.0892927609273269/0.129377604111183/0.002078260973154/0.0169743139581388/0.0694909685213967}],B4:0.5[&model=LG+F{0.0151045276747419/0.0105106835323967/0.0889523582612954/0.0362634940436607/0.00579635729336699/0.0738220123219487/0.0866573833251405/0.00296303254704728/0.0231584006221546/0.0770419503968897/0.0353139284805069/0.18840205632963/0.0330900761363628/0.0138315099662941/0.0018788512382808/0.0892927609273269/0.129377604111183/0.002078260973154/0.0169743139581388/0.0694909685213967}]):0.001[&model=LG+F{0.0151045276747419/0.0105106835323967/0.0889523582612954/0.0362634940436607/0.00579635729336699/0.0738220123219487/0.0866573833251405/0.00296303254704728/0.0231584006221546/0.0770419503968897/0.0353139284805069/0.18840205632963/0.0330900761363628/0.0138315099662941/0.0018788512382808/0.0892927609273269/0.129377604111183/0.002078260973154/0.0169743139581388/0.0694909685213967}]):0.5[&model=LG+F{0.0151045276747419/0.0105106835323967/0.0889523582612954/0.0362634940436607/0.00579635729336699/0.0738220123219487/0.0866573833251405/0.00296303254704728/0.0231584006221546/0.0770419503968897/0.0353139284805069/0.18840205632963/0.0330900761363628/0.0138315099662941/0.0018788512382808/0.0892927609273269/0.129377604111183/0.002078260973154/0.0169743139581388/0.0694909685213967}]):0.25[&model=LG+F{0.115798142679796/0.0805796551574367/0.0388199420114871/0.0384148546438694/0.00614023079575671/0.0782015618641508/0.0917984014514807/0.022715948028062/0.0245322911414291/0.0336220883326536/0.037408955349128/0.0822210568052303/0.014440930649595/0.00603624710258494/0.0144041236144294/0.0945901249240675/0.137053033282434/0.00220155545683536/0.00740780679028317/0.0736135754485528}],(((C1:0.5[&model=LG+F{0.115798142679796/0.0805796551574367/0.0388199420114871/0.0384148546438694/0.00614023079575671/0.0782015618641508/0.0917984014514807/0.022715948028062/0.0245322911414291/0.0336220883326536/0.037408955349128/0.0822210568052303/0.014440930649595/0.00603624710258494/0.0144041236144294/0.0945901249240675/0.137053033282434/0.00220155545683536/0.00740780679028317/0.0736135754485528}],C2:0.5[&model=LG+F{0.115798142679796/0.0805796551574367/0.0388199420114871/0.0384148546438694/0.00614023079575671/0.0782015618641508/0.0917984014514807/0.022715948028062/0.0245322911414291/0.0336220883326536/0.037408955349128/0.0822210568052303/0.014440930649595/0.00603624710258494/0.0144041236144294/0.0945901249240675/0.137053033282434/0.00220155545683536/0.00740780679028317/0.0736135754485528}]):0.001[&model=LG+F{0.115798142679796/0.0805796551574367/0.0388199420114871/0.0384148546438694/0.00614023079575671/0.0782015618641508/0.0917984014514807/0.022715948028062/0.0245322911414291/0.0336220883326536/0.037408955349128/0.0822210568052303/0.014440930649595/0.00603624710258494/0.0144041236144294/0.0945901249240675/0.137053033282434/0.00220155545683536/0.00740780679028317/0.0736135754485528}],(C3:0.5[&model=LG+F{0.115798142679796/0.0805796551574367/0.0388199420114871/0.0384148546438694/0.00614023079575671/0.0782015618641508/0.0917984014514807/0.022715948028062/0.0245322911414291/0.0336220883326536/0.037408955349128/0.0822210568052303/0.014440930649595/0.00603624710258494/0.0144041236144294/0.0945901249240675/0.137053033282434/0.00220155545683536/0.00740780679028317/0.0736135754485528}],C4:0.5[&model=LG+F{0.115798142679796/0.0805796551574367/0.0388199420114871/0.0384148546438694/0.00614023079575671/0.0782015618641508/0.0917984014514807/0.022715948028062/0.0245322911414291/0.0336220883326536/0.037408955349128/0.0822210568052303/0.014440930649595/0.00603624710258494/0.0144041236144294/0.0945901249240675/0.137053033282434/0.00220155545683536/0.00740780679028317/0.0736135754485528}]):0.001[&model=LG+F{0.115798142679796/0.0805796551574367/0.0388199420114871/0.0384148546438694/0.00614023079575671/0.0782015618641508/0.0917984014514807/0.022715948028062/0.0245322911414291/0.0336220883326536/0.037408955349128/0.0822210568052303/0.014440930649595/0.00603624710258494/0.0144041236144294/0.0945901249240675/0.137053033282434/0.00220155545683536/0.00740780679028317/0.0736135754485528}]):0.5[&model=LG+F{0.115798142679796/0.0805796551574367/0.0388199420114871/0.0384148546438694/0.00614023079575671/0.0782015618641508/0.0917984014514807/0.022715948028062/0.0245322911414291/0.0336220883326536/0.037408955349128/0.0822210568052303/0.014440930649595/0.00603624710258494/0.0144041236144294/0.0945901249240675/0.137053033282434/0.00220155545683536/0.00740780679028317/0.0736135754485528}],((D1:0.5[&model=LG+F{0.0151045276747419/0.0105106835323967/0.0889523582612954/0.0362634940436607/0.00579635729336699/0.0738220123219487/0.0866573833251405/0.00296303254704728/0.0231584006221546/0.0770419503968897/0.0353139284805069/0.18840205632963/0.0330900761363628/0.0138315099662941/0.0018788512382808/0.0892927609273269/0.129377604111183/0.002078260973154/0.0169743139581388/0.0694909685213967}],D2:0.5[&model=LG+F{0.0151045276747419/0.0105106835323967/0.0889523582612954/0.0362634940436607/0.00579635729336699/0.0738220123219487/0.0866573833251405/0.00296303254704728/0.0231584006221546/0.0770419503968897/0.0353139284805069/0.18840205632963/0.0330900761363628/0.0138315099662941/0.0018788512382808/0.0892927609273269/0.129377604111183/0.002078260973154/0.0169743139581388/0.0694909685213967}]):0.001[&model=LG+F{0.0151045276747419/0.0105106835323967/0.0889523582612954/0.0362634940436607/0.00579635729336699/0.0738220123219487/0.0866573833251405/0.00296303254704728/0.0231584006221546/0.0770419503968897/0.0353139284805069/0.18840205632963/0.0330900761363628/0.0138315099662941/0.0018788512382808/0.0892927609273269/0.129377604111183/0.002078260973154/0.0169743139581388/0.0694909685213967}],(D3:0.5[&model=LG+F{0.0151045276747419/0.0105106835323967/0.0889523582612954/0.0362634940436607/0.00579635729336699/0.0738220123219487/0.0866573833251405/0.00296303254704728/0.0231584006221546/0.0770419503968897/0.0353139284805069/0.18840205632963/0.0330900761363628/0.0138315099662941/0.0018788512382808/0.0892927609273269/0.129377604111183/0.002078260973154/0.0169743139581388/0.0694909685213967}],D4:0.5[&model=LG+F{0.0151045276747419/0.0105106835323967/0.0889523582612954/0.0362634940436607/0.00579635729336699/0.0738220123219487/0.0866573833251405/0.00296303254704728/0.0231584006221546/0.0770419503968897/0.0353139284805069/0.18840205632963/0.0330900761363628/0.0138315099662941/0.0018788512382808/0.0892927609273269/0.129377604111183/0.002078260973154/0.0169743139581388/0.0694909685213967}]):0.001[&model=LG+F{0.0151045276747419/0.0105106835323967/0.0889523582612954/0.0362634940436607/0.00579635729336699/0.0738220123219487/0.0866573833251405/0.00296303254704728/0.0231584006221546/0.0770419503968897/0.0353139284805069/0.18840205632963/0.0330900761363628/0.0138315099662941/0.0018788512382808/0.0892927609273269/0.129377604111183/0.002078260973154/0.0169743139581388/0.0694909685213967}]):0.5[&model=LG+F{0.0151045276747419/0.0105106835323967/0.0889523582612954/0.0362634940436607/0.00579635729336699/0.0738220123219487/0.0866573833251405/0.00296303254704728/0.0231584006221546/0.0770419503968897/0.0353139284805069/0.18840205632963/0.0330900761363628/0.0138315099662941/0.0018788512382808/0.0892927609273269/0.129377604111183/0.002078260973154/0.0169743139581388/0.0694909685213967}]):0.25[&model=LG+F{0.115798142679796/0.0805796551574367/0.0388199420114871/0.0384148546438694/0.00614023079575671/0.0782015618641508/0.0917984014514807/0.022715948028062/0.0245322911414291/0.0336220883326536/0.037408955349128/0.0822210568052303/0.014440930649595/0.00603624710258494/0.0144041236144294/0.0945901249240675/0.137053033282434/0.00220155545683536/0.00740780679028317/0.0736135754485528}]);
```
