## Supplementary material for "Modeling site-and-branch-heterogeneity with GFmix": C20pi19.nwk

```
((((A1:0.5[&model=LG+F{0.09420298819132/0.101158467241054/0.0463668151751468/0.0801660085709921/0.00206523803730086/0.145068950780498/0.19399896984018/0.0257602420239415/0.026738802236582/0.00662060826546052/0.0189491025650461/0.130418649020433/0.00602319685221025/0.0020612061138073/0.00962969428075699/0.0453921892404422/0.0449281478798611/0.00107283294853551/0.00440826634084217/0.0149703388322425}],A2:0.5[&model=LG+F{0.09420298819132/0.101158467241054/0.0463668151751468/0.0801660085709921/0.00206523803730086/0.145068950780498/0.19399896984018/0.0257602420239415/0.026738802236582/0.00662060826546052/0.0189491025650461/0.130418649020433/0.00602319685221025/0.0020612061138073/0.00962969428075699/0.0453921892404422/0.0449281478798611/0.00107283294853551/0.00440826634084217/0.0149703388322425}]):0.001[&model=LG+F{0.09420298819132/0.101158467241054/0.0463668151751468/0.0801660085709921/0.00206523803730086/0.145068950780498/0.19399896984018/0.0257602420239415/0.026738802236582/0.00662060826546052/0.0189491025650461/0.130418649020433/0.00602319685221025/0.0020612061138073/0.00962969428075699/0.0453921892404422/0.0449281478798611/0.00107283294853551/0.00440826634084217/0.0149703388322425}],(A3:0.5[&model=LG+F{0.09420298819132/0.101158467241054/0.0463668151751468/0.0801660085709921/0.00206523803730086/0.145068950780498/0.19399896984018/0.0257602420239415/0.026738802236582/0.00662060826546052/0.0189491025650461/0.130418649020433/0.00602319685221025/0.0020612061138073/0.00962969428075699/0.0453921892404422/0.0449281478798611/0.00107283294853551/0.00440826634084217/0.0149703388322425}],A4:0.5[&model=LG+F{0.09420298819132/0.101158467241054/0.0463668151751468/0.0801660085709921/0.00206523803730086/0.145068950780498/0.19399896984018/0.0257602420239415/0.026738802236582/0.00662060826546052/0.0189491025650461/0.130418649020433/0.00602319685221025/0.0020612061138073/0.00962969428075699/0.0453921892404422/0.0449281478798611/0.00107283294853551/0.00440826634084217/0.0149703388322425}]):0.001[&model=LG+F{0.09420298819132/0.101158467241054/0.0463668151751468/0.0801660085709921/0.00206523803730086/0.145068950780498/0.19399896984018/0.0257602420239415/0.026738802236582/0.00662060826546052/0.0189491025650461/0.130418649020433/0.00602319685221025/0.0020612061138073/0.00962969428075699/0.0453921892404422/0.0449281478798611/0.00107283294853551/0.00440826634084217/0.0149703388322425}]):0.5[&model=LG+F{0.09420298819132/0.101158467241054/0.0463668151751468/0.0801660085709921/0.00206523803730086/0.145068950780498/0.19399896984018/0.0257602420239415/0.026738802236582/0.00662060826546052/0.0189491025650461/0.130418649020433/0.00602319685221025/0.0020612061138073/0.00962969428075699/0.0453921892404422/0.0449281478798611/0.00107283294853551/0.00440826634084217/0.0149703388322425}],((B1:0.5[&model=LG+F{0.0120441182129119/0.0129333958622821/0.104139293031558/0.0741763549304346/0.00191093248125234/0.134230033081299/0.179504215059685/0.00329351972890133/0.0247409958468743/0.0148698042252752/0.0175333084749173/0.292918671593361/0.0135280255848864/0.00462944342140788/0.00123118362271151/0.0420006833343434/0.0415713131152388/0.000992675561502639/0.00990091164329502/0.0138518205713824}],B2:0.5[&model=LG+F{0.0120441182129119/0.0129333958622821/0.104139293031558/0.0741763549304346/0.00191093248125234/0.134230033081299/0.179504215059685/0.00329351972890133/0.0247409958468743/0.0148698042252752/0.0175333084749173/0.292918671593361/0.0135280255848864/0.00462944342140788/0.00123118362271151/0.0420006833343434/0.0415713131152388/0.000992675561502639/0.00990091164329502/0.0138518205713824}]):0.001[&model=LG+F{0.0120441182129119/0.0129333958622821/0.104139293031558/0.0741763549304346/0.00191093248125234/0.134230033081299/0.179504215059685/0.00329351972890133/0.0247409958468743/0.0148698042252752/0.0175333084749173/0.292918671593361/0.0135280255848864/0.00462944342140788/0.00123118362271151/0.0420006833343434/0.0415713131152388/0.000992675561502639/0.00990091164329502/0.0138518205713824}],(B3:0.5[&model=LG+F{0.0120441182129119/0.0129333958622821/0.104139293031558/0.0741763549304346/0.00191093248125234/0.134230033081299/0.179504215059685/0.00329351972890133/0.0247409958468743/0.0148698042252752/0.0175333084749173/0.292918671593361/0.0135280255848864/0.00462944342140788/0.00123118362271151/0.0420006833343434/0.0415713131152388/0.000992675561502639/0.00990091164329502/0.0138518205713824}],B4:0.5[&model=LG+F{0.0120441182129119/0.0129333958622821/0.104139293031558/0.0741763549304346/0.00191093248125234/0.134230033081299/0.179504215059685/0.00329351972890133/0.0247409958468743/0.0148698042252752/0.0175333084749173/0.292918671593361/0.0135280255848864/0.00462944342140788/0.00123118362271151/0.0420006833343434/0.0415713131152388/0.000992675561502639/0.00990091164329502/0.0138518205713824}]):0.001[&model=LG+F{0.0120441182129119/0.0129333958622821/0.104139293031558/0.0741763549304346/0.00191093248125234/0.134230033081299/0.179504215059685/0.00329351972890133/0.0247409958468743/0.0148698042252752/0.0175333084749173/0.292918671593361/0.0135280255848864/0.00462944342140788/0.00123118362271151/0.0420006833343434/0.0415713131152388/0.000992675561502639/0.00990091164329502/0.0138518205713824}]):0.5[&model=LG+F{0.0120441182129119/0.0129333958622821/0.104139293031558/0.0741763549304346/0.00191093248125234/0.134230033081299/0.179504215059685/0.00329351972890133/0.0247409958468743/0.0148698042252752/0.0175333084749173/0.292918671593361/0.0135280255848864/0.00462944342140788/0.00123118362271151/0.0420006833343434/0.0415713131152388/0.000992675561502639/0.00990091164329502/0.0138518205713824}]):0.25[&model=LG+F{0.09420298819132/0.101158467241054/0.0463668151751468/0.0801660085709921/0.00206523803730086/0.145068950780498/0.19399896984018/0.0257602420239415/0.026738802236582/0.00662060826546052/0.0189491025650461/0.130418649020433/0.00602319685221025/0.0020612061138073/0.00962969428075699/0.0453921892404422/0.0449281478798611/0.00107283294853551/0.00440826634084217/0.0149703388322425}],(((C1:0.5[&model=LG+F{0.09420298819132/0.101158467241054/0.0463668151751468/0.0801660085709921/0.00206523803730086/0.145068950780498/0.19399896984018/0.0257602420239415/0.026738802236582/0.00662060826546052/0.0189491025650461/0.130418649020433/0.00602319685221025/0.0020612061138073/0.00962969428075699/0.0453921892404422/0.0449281478798611/0.00107283294853551/0.00440826634084217/0.0149703388322425}],C2:0.5[&model=LG+F{0.09420298819132/0.101158467241054/0.0463668151751468/0.0801660085709921/0.00206523803730086/0.145068950780498/0.19399896984018/0.0257602420239415/0.026738802236582/0.00662060826546052/0.0189491025650461/0.130418649020433/0.00602319685221025/0.0020612061138073/0.00962969428075699/0.0453921892404422/0.0449281478798611/0.00107283294853551/0.00440826634084217/0.0149703388322425}]):0.001[&model=LG+F{0.09420298819132/0.101158467241054/0.0463668151751468/0.0801660085709921/0.00206523803730086/0.145068950780498/0.19399896984018/0.0257602420239415/0.026738802236582/0.00662060826546052/0.0189491025650461/0.130418649020433/0.00602319685221025/0.0020612061138073/0.00962969428075699/0.0453921892404422/0.0449281478798611/0.00107283294853551/0.00440826634084217/0.0149703388322425}],(C3:0.5[&model=LG+F{0.09420298819132/0.101158467241054/0.0463668151751468/0.0801660085709921/0.00206523803730086/0.145068950780498/0.19399896984018/0.0257602420239415/0.026738802236582/0.00662060826546052/0.0189491025650461/0.130418649020433/0.00602319685221025/0.0020612061138073/0.00962969428075699/0.0453921892404422/0.0449281478798611/0.00107283294853551/0.00440826634084217/0.0149703388322425}],C4:0.5[&model=LG+F{0.09420298819132/0.101158467241054/0.0463668151751468/0.0801660085709921/0.00206523803730086/0.145068950780498/0.19399896984018/0.0257602420239415/0.026738802236582/0.00662060826546052/0.0189491025650461/0.130418649020433/0.00602319685221025/0.0020612061138073/0.00962969428075699/0.0453921892404422/0.0449281478798611/0.00107283294853551/0.00440826634084217/0.0149703388322425}]):0.001[&model=LG+F{0.09420298819132/0.101158467241054/0.0463668151751468/0.0801660085709921/0.00206523803730086/0.145068950780498/0.19399896984018/0.0257602420239415/0.026738802236582/0.00662060826546052/0.0189491025650461/0.130418649020433/0.00602319685221025/0.0020612061138073/0.00962969428075699/0.0453921892404422/0.0449281478798611/0.00107283294853551/0.00440826634084217/0.0149703388322425}]):0.5[&model=LG+F{0.09420298819132/0.101158467241054/0.0463668151751468/0.0801660085709921/0.00206523803730086/0.145068950780498/0.19399896984018/0.0257602420239415/0.026738802236582/0.00662060826546052/0.0189491025650461/0.130418649020433/0.00602319685221025/0.0020612061138073/0.00962969428075699/0.0453921892404422/0.0449281478798611/0.00107283294853551/0.00440826634084217/0.0149703388322425}],((D1:0.5[&model=LG+F{0.0120441182129119/0.0129333958622821/0.104139293031558/0.0741763549304346/0.00191093248125234/0.134230033081299/0.179504215059685/0.00329351972890133/0.0247409958468743/0.0148698042252752/0.0175333084749173/0.292918671593361/0.0135280255848864/0.00462944342140788/0.00123118362271151/0.0420006833343434/0.0415713131152388/0.000992675561502639/0.00990091164329502/0.0138518205713824}],D2:0.5[&model=LG+F{0.0120441182129119/0.0129333958622821/0.104139293031558/0.0741763549304346/0.00191093248125234/0.134230033081299/0.179504215059685/0.00329351972890133/0.0247409958468743/0.0148698042252752/0.0175333084749173/0.292918671593361/0.0135280255848864/0.00462944342140788/0.00123118362271151/0.0420006833343434/0.0415713131152388/0.000992675561502639/0.00990091164329502/0.0138518205713824}]):0.001[&model=LG+F{0.0120441182129119/0.0129333958622821/0.104139293031558/0.0741763549304346/0.00191093248125234/0.134230033081299/0.179504215059685/0.00329351972890133/0.0247409958468743/0.0148698042252752/0.0175333084749173/0.292918671593361/0.0135280255848864/0.00462944342140788/0.00123118362271151/0.0420006833343434/0.0415713131152388/0.000992675561502639/0.00990091164329502/0.0138518205713824}],(D3:0.5[&model=LG+F{0.0120441182129119/0.0129333958622821/0.104139293031558/0.0741763549304346/0.00191093248125234/0.134230033081299/0.179504215059685/0.00329351972890133/0.0247409958468743/0.0148698042252752/0.0175333084749173/0.292918671593361/0.0135280255848864/0.00462944342140788/0.00123118362271151/0.0420006833343434/0.0415713131152388/0.000992675561502639/0.00990091164329502/0.0138518205713824}],D4:0.5[&model=LG+F{0.0120441182129119/0.0129333958622821/0.104139293031558/0.0741763549304346/0.00191093248125234/0.134230033081299/0.179504215059685/0.00329351972890133/0.0247409958468743/0.0148698042252752/0.0175333084749173/0.292918671593361/0.0135280255848864/0.00462944342140788/0.00123118362271151/0.0420006833343434/0.0415713131152388/0.000992675561502639/0.00990091164329502/0.0138518205713824}]):0.001[&model=LG+F{0.0120441182129119/0.0129333958622821/0.104139293031558/0.0741763549304346/0.00191093248125234/0.134230033081299/0.179504215059685/0.00329351972890133/0.0247409958468743/0.0148698042252752/0.0175333084749173/0.292918671593361/0.0135280255848864/0.00462944342140788/0.00123118362271151/0.0420006833343434/0.0415713131152388/0.000992675561502639/0.00990091164329502/0.0138518205713824}]):0.5[&model=LG+F{0.0120441182129119/0.0129333958622821/0.104139293031558/0.0741763549304346/0.00191093248125234/0.134230033081299/0.179504215059685/0.00329351972890133/0.0247409958468743/0.0148698042252752/0.0175333084749173/0.292918671593361/0.0135280255848864/0.00462944342140788/0.00123118362271151/0.0420006833343434/0.0415713131152388/0.000992675561502639/0.00990091164329502/0.0138518205713824}]):0.25[&model=LG+F{0.09420298819132/0.101158467241054/0.0463668151751468/0.0801660085709921/0.00206523803730086/0.145068950780498/0.19399896984018/0.0257602420239415/0.026738802236582/0.00662060826546052/0.0189491025650461/0.130418649020433/0.00602319685221025/0.0020612061138073/0.00962969428075699/0.0453921892404422/0.0449281478798611/0.00107283294853551/0.00440826634084217/0.0149703388322425}]);
```
