## Supplementary material for "Modeling site-and-branch-heterogeneity with GFmix": C20pi20.nwk

```
((((A1:0.5[&model=LG+F{0.0650198404360077/0.0155393032575578/0.0438692814456791/0.2931660223474/0.00110738387558605/0.0595188489209541/0.338468994423699/0.0330203172472206/0.0139101494351543/0.00272503169297745/0.0062291487116655/0.0324376227611079/0.00243671611434013/0.00152070689244478/0.0175381991289697/0.035621272481242/0.0248662935846237/0.000862000072644847/0.00342020459000269/0.00872255322033517}],A2:0.5[&model=LG+F{0.0650198404360077/0.0155393032575578/0.0438692814456791/0.2931660223474/0.00110738387558605/0.0595188489209541/0.338468994423699/0.0330203172472206/0.0139101494351543/0.00272503169297745/0.0062291487116655/0.0324376227611079/0.00243671611434013/0.00152070689244478/0.0175381991289697/0.035621272481242/0.0248662935846237/0.000862000072644847/0.00342020459000269/0.00872255322033517}]):0.001[&model=LG+F{0.0650198404360077/0.0155393032575578/0.0438692814456791/0.2931660223474/0.00110738387558605/0.0595188489209541/0.338468994423699/0.0330203172472206/0.0139101494351543/0.00272503169297745/0.0062291487116655/0.0324376227611079/0.00243671611434013/0.00152070689244478/0.0175381991289697/0.035621272481242/0.0248662935846237/0.000862000072644847/0.00342020459000269/0.00872255322033517}],(A3:0.5[&model=LG+F{0.0650198404360077/0.0155393032575578/0.0438692814456791/0.2931660223474/0.00110738387558605/0.0595188489209541/0.338468994423699/0.0330203172472206/0.0139101494351543/0.00272503169297745/0.0062291487116655/0.0324376227611079/0.00243671611434013/0.00152070689244478/0.0175381991289697/0.035621272481242/0.0248662935846237/0.000862000072644847/0.00342020459000269/0.00872255322033517}],A4:0.5[&model=LG+F{0.0650198404360077/0.0155393032575578/0.0438692814456791/0.2931660223474/0.00110738387558605/0.0595188489209541/0.338468994423699/0.0330203172472206/0.0139101494351543/0.00272503169297745/0.0062291487116655/0.0324376227611079/0.00243671611434013/0.00152070689244478/0.0175381991289697/0.035621272481242/0.0248662935846237/0.000862000072644847/0.00342020459000269/0.00872255322033517}]):0.001[&model=LG+F{0.0650198404360077/0.0155393032575578/0.0438692814456791/0.2931660223474/0.00110738387558605/0.0595188489209541/0.338468994423699/0.0330203172472206/0.0139101494351543/0.00272503169297745/0.0062291487116655/0.0324376227611079/0.00243671611434013/0.00152070689244478/0.0175381991289697/0.035621272481242/0.0248662935846237/0.000862000072644847/0.00342020459000269/0.00872255322033517}]):0.5[&model=LG+F{0.0650198404360077/0.0155393032575578/0.0438692814456791/0.2931660223474/0.00110738387558605/0.0595188489209541/0.338468994423699/0.0330203172472206/0.0139101494351543/0.00272503169297745/0.0062291487116655/0.0324376227611079/0.00243671611434013/0.00152070689244478/0.0175381991289697/0.035621272481242/0.0248662935846237/0.000862000072644847/0.00342020459000269/0.00872255322033517}],((B1:0.5[&model=LG+F{0.00889231921597566/0.00212520430738447/0.105396622696535/0.290166770893726/0.00109605472266433/0.0589099379949272/0.335006268370317/0.0045159631215038/0.0137678408702662/0.00654693051073746/0.0061654210559876/0.0779318870667705/0.00585424790327788/0.00365352167378181/0.00239857963480602/0.0352568470528938/0.0246118975717979/0.000853181332498066/0.008217094076725/0.00863331664982006}],B2:0.5[&model=LG+F{0.00889231921597566/0.00212520430738447/0.105396622696535/0.290166770893726/0.00109605472266433/0.0589099379949272/0.335006268370317/0.0045159631215038/0.0137678408702662/0.00654693051073746/0.0061654210559876/0.0779318870667705/0.00585424790327788/0.00365352167378181/0.00239857963480602/0.0352568470528938/0.0246118975717979/0.000853181332498066/0.008217094076725/0.00863331664982006}]):0.001[&model=LG+F{0.00889231921597566/0.00212520430738447/0.105396622696535/0.290166770893726/0.00109605472266433/0.0589099379949272/0.335006268370317/0.0045159631215038/0.0137678408702662/0.00654693051073746/0.0061654210559876/0.0779318870667705/0.00585424790327788/0.00365352167378181/0.00239857963480602/0.0352568470528938/0.0246118975717979/0.000853181332498066/0.008217094076725/0.00863331664982006}],(B3:0.5[&model=LG+F{0.00889231921597566/0.00212520430738447/0.105396622696535/0.290166770893726/0.00109605472266433/0.0589099379949272/0.335006268370317/0.0045159631215038/0.0137678408702662/0.00654693051073746/0.0061654210559876/0.0779318870667705/0.00585424790327788/0.00365352167378181/0.00239857963480602/0.0352568470528938/0.0246118975717979/0.000853181332498066/0.008217094076725/0.00863331664982006}],B4:0.5[&model=LG+F{0.00889231921597566/0.00212520430738447/0.105396622696535/0.290166770893726/0.00109605472266433/0.0589099379949272/0.335006268370317/0.0045159631215038/0.0137678408702662/0.00654693051073746/0.0061654210559876/0.0779318870667705/0.00585424790327788/0.00365352167378181/0.00239857963480602/0.0352568470528938/0.0246118975717979/0.000853181332498066/0.008217094076725/0.00863331664982006}]):0.001[&model=LG+F{0.00889231921597566/0.00212520430738447/0.105396622696535/0.290166770893726/0.00109605472266433/0.0589099379949272/0.335006268370317/0.0045159631215038/0.0137678408702662/0.00654693051073746/0.0061654210559876/0.0779318870667705/0.00585424790327788/0.00365352167378181/0.00239857963480602/0.0352568470528938/0.0246118975717979/0.000853181332498066/0.008217094076725/0.00863331664982006}]):0.5[&model=LG+F{0.00889231921597566/0.00212520430738447/0.105396622696535/0.290166770893726/0.00109605472266433/0.0589099379949272/0.335006268370317/0.0045159631215038/0.0137678408702662/0.00654693051073746/0.0061654210559876/0.0779318870667705/0.00585424790327788/0.00365352167378181/0.00239857963480602/0.0352568470528938/0.0246118975717979/0.000853181332498066/0.008217094076725/0.00863331664982006}]):0.25[&model=LG+F{0.0650198404360077/0.0155393032575578/0.0438692814456791/0.2931660223474/0.00110738387558605/0.0595188489209541/0.338468994423699/0.0330203172472206/0.0139101494351543/0.00272503169297745/0.0062291487116655/0.0324376227611079/0.00243671611434013/0.00152070689244478/0.0175381991289697/0.035621272481242/0.0248662935846237/0.000862000072644847/0.00342020459000269/0.00872255322033517}],(((C1:0.5[&model=LG+F{0.0650198404360077/0.0155393032575578/0.0438692814456791/0.2931660223474/0.00110738387558605/0.0595188489209541/0.338468994423699/0.0330203172472206/0.0139101494351543/0.00272503169297745/0.0062291487116655/0.0324376227611079/0.00243671611434013/0.00152070689244478/0.0175381991289697/0.035621272481242/0.0248662935846237/0.000862000072644847/0.00342020459000269/0.00872255322033517}],C2:0.5[&model=LG+F{0.0650198404360077/0.0155393032575578/0.0438692814456791/0.2931660223474/0.00110738387558605/0.0595188489209541/0.338468994423699/0.0330203172472206/0.0139101494351543/0.00272503169297745/0.0062291487116655/0.0324376227611079/0.00243671611434013/0.00152070689244478/0.0175381991289697/0.035621272481242/0.0248662935846237/0.000862000072644847/0.00342020459000269/0.00872255322033517}]):0.001[&model=LG+F{0.0650198404360077/0.0155393032575578/0.0438692814456791/0.2931660223474/0.00110738387558605/0.0595188489209541/0.338468994423699/0.0330203172472206/0.0139101494351543/0.00272503169297745/0.0062291487116655/0.0324376227611079/0.00243671611434013/0.00152070689244478/0.0175381991289697/0.035621272481242/0.0248662935846237/0.000862000072644847/0.00342020459000269/0.00872255322033517}],(C3:0.5[&model=LG+F{0.0650198404360077/0.0155393032575578/0.0438692814456791/0.2931660223474/0.00110738387558605/0.0595188489209541/0.338468994423699/0.0330203172472206/0.0139101494351543/0.00272503169297745/0.0062291487116655/0.0324376227611079/0.00243671611434013/0.00152070689244478/0.0175381991289697/0.035621272481242/0.0248662935846237/0.000862000072644847/0.00342020459000269/0.00872255322033517}],C4:0.5[&model=LG+F{0.0650198404360077/0.0155393032575578/0.0438692814456791/0.2931660223474/0.00110738387558605/0.0595188489209541/0.338468994423699/0.0330203172472206/0.0139101494351543/0.00272503169297745/0.0062291487116655/0.0324376227611079/0.00243671611434013/0.00152070689244478/0.0175381991289697/0.035621272481242/0.0248662935846237/0.000862000072644847/0.00342020459000269/0.00872255322033517}]):0.001[&model=LG+F{0.0650198404360077/0.0155393032575578/0.0438692814456791/0.2931660223474/0.00110738387558605/0.0595188489209541/0.338468994423699/0.0330203172472206/0.0139101494351543/0.00272503169297745/0.0062291487116655/0.0324376227611079/0.00243671611434013/0.00152070689244478/0.0175381991289697/0.035621272481242/0.0248662935846237/0.000862000072644847/0.00342020459000269/0.00872255322033517}]):0.5[&model=LG+F{0.0650198404360077/0.0155393032575578/0.0438692814456791/0.2931660223474/0.00110738387558605/0.0595188489209541/0.338468994423699/0.0330203172472206/0.0139101494351543/0.00272503169297745/0.0062291487116655/0.0324376227611079/0.00243671611434013/0.00152070689244478/0.0175381991289697/0.035621272481242/0.0248662935846237/0.000862000072644847/0.00342020459000269/0.00872255322033517}],((D1:0.5[&model=LG+F{0.00889231921597566/0.00212520430738447/0.105396622696535/0.290166770893726/0.00109605472266433/0.0589099379949272/0.335006268370317/0.0045159631215038/0.0137678408702662/0.00654693051073746/0.0061654210559876/0.0779318870667705/0.00585424790327788/0.00365352167378181/0.00239857963480602/0.0352568470528938/0.0246118975717979/0.000853181332498066/0.008217094076725/0.00863331664982006}],D2:0.5[&model=LG+F{0.00889231921597566/0.00212520430738447/0.105396622696535/0.290166770893726/0.00109605472266433/0.0589099379949272/0.335006268370317/0.0045159631215038/0.0137678408702662/0.00654693051073746/0.0061654210559876/0.0779318870667705/0.00585424790327788/0.00365352167378181/0.00239857963480602/0.0352568470528938/0.0246118975717979/0.000853181332498066/0.008217094076725/0.00863331664982006}]):0.001[&model=LG+F{0.00889231921597566/0.00212520430738447/0.105396622696535/0.290166770893726/0.00109605472266433/0.0589099379949272/0.335006268370317/0.0045159631215038/0.0137678408702662/0.00654693051073746/0.0061654210559876/0.0779318870667705/0.00585424790327788/0.00365352167378181/0.00239857963480602/0.0352568470528938/0.0246118975717979/0.000853181332498066/0.008217094076725/0.00863331664982006}],(D3:0.5[&model=LG+F{0.00889231921597566/0.00212520430738447/0.105396622696535/0.290166770893726/0.00109605472266433/0.0589099379949272/0.335006268370317/0.0045159631215038/0.0137678408702662/0.00654693051073746/0.0061654210559876/0.0779318870667705/0.00585424790327788/0.00365352167378181/0.00239857963480602/0.0352568470528938/0.0246118975717979/0.000853181332498066/0.008217094076725/0.00863331664982006}],D4:0.5[&model=LG+F{0.00889231921597566/0.00212520430738447/0.105396622696535/0.290166770893726/0.00109605472266433/0.0589099379949272/0.335006268370317/0.0045159631215038/0.0137678408702662/0.00654693051073746/0.0061654210559876/0.0779318870667705/0.00585424790327788/0.00365352167378181/0.00239857963480602/0.0352568470528938/0.0246118975717979/0.000853181332498066/0.008217094076725/0.00863331664982006}]):0.001[&model=LG+F{0.00889231921597566/0.00212520430738447/0.105396622696535/0.290166770893726/0.00109605472266433/0.0589099379949272/0.335006268370317/0.0045159631215038/0.0137678408702662/0.00654693051073746/0.0061654210559876/0.0779318870667705/0.00585424790327788/0.00365352167378181/0.00239857963480602/0.0352568470528938/0.0246118975717979/0.000853181332498066/0.008217094076725/0.00863331664982006}]):0.5[&model=LG+F{0.00889231921597566/0.00212520430738447/0.105396622696535/0.290166770893726/0.00109605472266433/0.0589099379949272/0.335006268370317/0.0045159631215038/0.0137678408702662/0.00654693051073746/0.0061654210559876/0.0779318870667705/0.00585424790327788/0.00365352167378181/0.00239857963480602/0.0352568470528938/0.0246118975717979/0.000853181332498066/0.008217094076725/0.00863331664982006}]):0.25[&model=LG+F{0.0650198404360077/0.0155393032575578/0.0438692814456791/0.2931660223474/0.00110738387558605/0.0595188489209541/0.338468994423699/0.0330203172472206/0.0139101494351543/0.00272503169297745/0.0062291487116655/0.0324376227611079/0.00243671611434013/0.00152070689244478/0.0175381991289697/0.035621272481242/0.0248662935846237/0.000862000072644847/0.00342020459000269/0.00872255322033517}]);
```
