## Supplementary material for "Modeling site-and-branch-heterogeneity with GFmix": 007_downsampled.phy.utreecu

```
2 3 1.0838295192 0.9357932029
1 4 0.9799811960 0.4368457879
0 5 1.0353537221 0.0000000000
```
