## Supplementary material for "Modeling site-and-branch-heterogeneity with GFmix": 007_downsampled_iqtree.ckp

```
--- # IQ-TREE Checkpoint ver >= 1.6
CandidateSet:
 0: -75716.7070164 (0:1.0353537221,1:0.9799811960,(2:1.0838295192,3:0.9357932029):0.4368457879);
PhyloTree:
 newick: (0:1.0353537221,1:0.9799811960,(2:1.0838295192,3:0.9357932029):0.4368457879);
RateGamma:
 gamma_shape: 0.535409944
StopRule:
 curIteration: 0
 start_real_time: 39402273.22
 time_vec: 
boot_consense_logl: 0
contree_rfdist: -1
finished: true
finishedModelInit: true
initTree: ((0:0.5011979418,1:0.5025993884):0.3088924536,(2:0.5167641801,3:0.4986356340):0.3088924536):0;
iqtree:
 command:  -s Simulations/007_downsampled.phy -m LG+C20+G -te sim_topologies/4_taxa.tree -nt 30 --prefix Simulations/007_downsampled_iqtree/007_downsampled_iqtree
 seed: 383830
 start_time: 1750784260
 version: 3.0.0
```
