## Supplementary material for "Modeling site-and-branch-heterogeneity with GFmix": 007_downsampled_iqtree.treefile

```
(A:1.0353537221,B:0.9799811960,(C:1.0838295192,D:0.9357932029):0.4368457879);
```
