## Supplementary material for "Modeling site-and-branch-heterogeneity with GFmix": GFF.iterations

```
Warning message:
In readLines(rootfile) :
  incomplete final line found on 'sim_topologies/4_taxa.rootfile'
    5

At X0         0 variables are exactly at the bounds

At iterate    0    f=  7.57167D+04    |proj g|=  6.27223D+02

At iterate    1    f=  7.57101D+04    |proj g|=  1.14514D+02

At iterate    2    f=  7.56846D+04    |proj g|=  9.89972D+01

At iterate    3    f=  7.56455D+04    |proj g|=  6.54956D+02

At iterate    4    f=  7.56180D+04    |proj g|=  7.61594D+02

At iterate    5    f=  7.54748D+04    |proj g|=  1.66238D+03

At iterate    6    f=  7.52974D+04    |proj g|=  3.16144D+03

At iterate    7    f=  7.51284D+04    |proj g|=  7.29826D+02

At iterate    8    f=  7.50214D+04    |proj g|=  1.19594D+03

At iterate    9    f=  7.49261D+04    |proj g|=  5.03340D+02

At iterate   10    f=  7.48809D+04    |proj g|=  1.80633D+03

At iterate   11    f=  7.48178D+04    |proj g|=  5.84840D+02

At iterate   12    f=  7.47998D+04    |proj g|=  3.63263D+02

At iterate   13    f=  7.47849D+04    |proj g|=  9.93562D+01

At iterate   14    f=  7.47774D+04    |proj g|=  1.81019D+02

At iterate   15    f=  7.47708D+04    |proj g|=  1.84745D+02

At iterate   16    f=  7.47646D+04    |proj g|=  2.24196D+02

At iterate   17    f=  7.47542D+04    |proj g|=  6.90145D+02

At iterate   18    f=  7.47461D+04    |proj g|=  1.32306D+02

At iterate   19    f=  7.47432D+04    |proj g|=  1.23503D+02

At iterate   20    f=  7.47411D+04    |proj g|=  1.72710D+02

At iterate   21    f=  7.47359D+04    |proj g|=  2.45218D+02

At iterate   22    f=  7.47286D+04    |proj g|=  3.33101D+02

At iterate   23    f=  7.47247D+04    |proj g|=  3.87481D+02

At iterate   24    f=  7.47188D+04    |proj g|=  2.18998D+02

At iterate   25    f=  7.47173D+04    |proj g|=  8.23821D+01

At iterate   26    f=  7.47165D+04    |proj g|=  8.11211D+01

At iterate   27    f=  7.47152D+04    |proj g|=  6.94192D+01

At iterate   28    f=  7.47139D+04    |proj g|=  2.79212D+02

At iterate   29    f=  7.47128D+04    |proj g|=  6.96353D+01

At iterate   30    f=  7.47119D+04    |proj g|=  1.01406D+02

At iterate   31    f=  7.47109D+04    |proj g|=  7.13879D+01

At iterate   32    f=  7.47099D+04    |proj g|=  1.58591D+02

At iterate   33    f=  7.47089D+04    |proj g|=  7.32987D+01

At iterate   34    f=  7.47082D+04    |proj g|=  8.70773D+01

At iterate   35    f=  7.47075D+04    |proj g|=  3.72877D+01

At iterate   36    f=  7.47068D+04    |proj g|=  4.34544D+01

At iterate   37    f=  7.47063D+04    |proj g|=  6.86396D+01

At iterate   38    f=  7.47056D+04    |proj g|=  8.89061D+01

At iterate   39    f=  7.47045D+04    |proj g|=  1.48582D+02

At iterate   40    f=  7.47040D+04    |proj g|=  6.78204D+01

At iterate   41    f=  7.47038D+04    |proj g|=  3.11054D+01

At iterate   42    f=  7.47036D+04    |proj g|=  3.47086D+01

At iterate   43    f=  7.47034D+04    |proj g|=  2.06962D+01

At iterate   44    f=  7.47031D+04    |proj g|=  2.01647D+01

At iterate   45    f=  7.47027D+04    |proj g|=  3.75519D+01

At iterate   46    f=  7.47025D+04    |proj g|=  5.35755D+01

At iterate   47    f=  7.47022D+04    |proj g|=  3.66884D+01

At iterate   48    f=  7.47020D+04    |proj g|=  8.29451D+01

At iterate   49    f=  7.47018D+04    |proj g|=  3.11500D+01

At iterate   50    f=  7.47016D+04    |proj g|=  2.69554D+01

At iterate   51    f=  7.47014D+04    |proj g|=  2.22896D+01

At iterate   52    f=  7.47010D+04    |proj g|=  4.29869D+01

At iterate   53    f=  7.47007D+04    |proj g|=  2.96509D+01

At iterate   54    f=  7.47005D+04    |proj g|=  2.00357D+01

At iterate   55    f=  7.47004D+04    |proj g|=  4.73965D+01

At iterate   56    f=  7.47002D+04    |proj g|=  5.23075D+01

At iterate   57    f=  7.46998D+04    |proj g|=  6.07529D+01

At iterate   58    f=  7.46997D+04    |proj g|=  4.57241D+01

At iterate   59    f=  7.46996D+04    |proj g|=  1.99264D+01

At iterate   60    f=  7.46995D+04    |proj g|=  1.91889D+01

At iterate   61    f=  7.46994D+04    |proj g|=  1.71632D+01

At iterate   62    f=  7.46994D+04    |proj g|=  1.61117D+01

At iterate   63    f=  7.46993D+04    |proj g|=  1.19035D+01

At iterate   64    f=  7.46993D+04    |proj g|=  3.20100D+01

At iterate   65    f=  7.46993D+04    |proj g|=  1.56722D+01

At iterate   66    f=  7.46992D+04    |proj g|=  8.26697D+00

At iterate   67    f=  7.46992D+04    |proj g|=  7.15446D+00

At iterate   68    f=  7.46991D+04    |proj g|=  3.96716D+01

At iterate   69    f=  7.46991D+04    |proj g|=  8.28767D+00

At iterate   70    f=  7.46991D+04    |proj g|=  6.35552D+00

At iterate   71    f=  7.46991D+04    |proj g|=  7.66952D+00

At iterate   72    f=  7.46990D+04    |proj g|=  3.63773D+01

At iterate   73    f=  7.46990D+04    |proj g|=  1.60167D+01

At iterate   74    f=  7.46990D+04    |proj g|=  9.23180D+00

At iterate   75    f=  7.46990D+04    |proj g|=  9.50954D+00

At iterate   76    f=  7.46990D+04    |proj g|=  8.45297D+00

At iterate   77    f=  7.46990D+04    |proj g|=  1.37179D+01

At iterate   78    f=  7.46990D+04    |proj g|=  7.46493D+00

At iterate   79    f=  7.46990D+04    |proj g|=  4.16380D+00

At iterate   80    f=  7.46990D+04    |proj g|=  1.52709D+01

At iterate   81    f=  7.46989D+04    |proj g|=  7.39512D+00

At iterate   82    f=  7.46989D+04    |proj g|=  3.44538D+00

At iterate   83    f=  7.46989D+04    |proj g|=  3.29763D+00

At iterate   84    f=  7.46989D+04    |proj g|=  3.08166D+00

At iterate   85    f=  7.46989D+04    |proj g|=  1.07797D+01

At iterate   86    f=  7.46989D+04    |proj g|=  1.11057D+01

At iterate   87    f=  7.46989D+04    |proj g|=  6.71003D+00

At iterate   88    f=  7.46989D+04    |proj g|=  2.51241D+01

At iterate   89    f=  7.46988D+04    |proj g|=  1.11726D+01

At iterate   90    f=  7.46988D+04    |proj g|=  9.10636D+00

At iterate   91    f=  7.46988D+04    |proj g|=  4.18511D+00

At iterate   92    f=  7.46988D+04    |proj g|=  5.46234D+00

At iterate   93    f=  7.46988D+04    |proj g|=  7.85961D+00

At iterate   94    f=  7.46988D+04    |proj g|=  4.92595D+00

At iterate   95    f=  7.46988D+04    |proj g|=  6.41174D+00

At iterate   96    f=  7.46988D+04    |proj g|=  9.70698D+00

At iterate   97    f=  7.46988D+04    |proj g|=  1.42269D+01

At iterate   98    f=  7.46988D+04    |proj g|=  4.04471D+00

At iterate   99    f=  7.46988D+04    |proj g|=  3.15105D+00

At iterate  100    f=  7.46988D+04    |proj g|=  5.84086D+00

At iterate  101    f=  7.46988D+04    |proj g|=  1.97023D+01

At iterate  102    f=  7.46988D+04    |proj g|=  6.98331D+00

At iterate  103    f=  7.46987D+04    |proj g|=  1.17602D+01

At iterate  104    f=  7.46987D+04    |proj g|=  5.40542D+00

At iterate  105    f=  7.46987D+04    |proj g|=  5.70835D+00

At iterate  106    f=  7.46987D+04    |proj g|=  9.82297D+00

At iterate  107    f=  7.46987D+04    |proj g|=  8.43278D+00

At iterate  108    f=  7.46987D+04    |proj g|=  1.25345D+01

At iterate  109    f=  7.46987D+04    |proj g|=  1.00419D+01

At iterate  110    f=  7.46987D+04    |proj g|=  7.34234D+00

At iterate  111    f=  7.46987D+04    |proj g|=  7.73193D+00

At iterate  112    f=  7.46987D+04    |proj g|=  7.67415D+00

At iterate  113    f=  7.46987D+04    |proj g|=  6.03365D+00

At iterate  114    f=  7.46986D+04    |proj g|=  8.22037D+00

At iterate  115    f=  7.46986D+04    |proj g|=  1.07167D+01

At iterate  116    f=  7.46986D+04    |proj g|=  2.23936D+01

At iterate  117    f=  7.46986D+04    |proj g|=  1.92324D+01

At iterate  118    f=  7.46986D+04    |proj g|=  6.55956D+00

At iterate  119    f=  7.46986D+04    |proj g|=  5.09702D+00

At iterate  120    f=  7.46986D+04    |proj g|=  3.34638D+01

At iterate  121    f=  7.46985D+04    |proj g|=  5.70362D+00

At iterate  122    f=  7.46985D+04    |proj g|=  6.64097D+00

At iterate  123    f=  7.46985D+04    |proj g|=  7.00165D+00

At iterate  124    f=  7.46985D+04    |proj g|=  2.48958D+01

At iterate  125    f=  7.46985D+04    |proj g|=  1.43319D+01

At iterate  126    f=  7.46985D+04    |proj g|=  4.47689D+00

At iterate  127    f=  7.46985D+04    |proj g|=  3.60289D+00

At iterate  128    f=  7.46985D+04    |proj g|=  3.38873D+00

At iterate  129    f=  7.46985D+04    |proj g|=  2.10015D+01

At iterate  130    f=  7.46985D+04    |proj g|=  8.49000D+00

At iterate  131    f=  7.46984D+04    |proj g|=  6.76810D+00

At iterate  132    f=  7.46984D+04    |proj g|=  5.61556D+00

At iterate  133    f=  7.46984D+04    |proj g|=  1.75391D+01

At iterate  134    f=  7.46984D+04    |proj g|=  7.35217D+00

At iterate  135    f=  7.46984D+04    |proj g|=  2.42632D+00

At iterate  136    f=  7.46984D+04    |proj g|=  2.13737D+00

At iterate  137    f=  7.46984D+04    |proj g|=  5.56989D+00

At iterate  138    f=  7.46984D+04    |proj g|=  1.35758D+01

At iterate  139    f=  7.46984D+04    |proj g|=  6.92696D+00

At iterate  140    f=  7.46984D+04    |proj g|=  8.60276D+00

At iterate  141    f=  7.46984D+04    |proj g|=  7.24208D+00

At iterate  142    f=  7.46984D+04    |proj g|=  1.52488D+01

At iterate  143    f=  7.46984D+04    |proj g|=  8.99085D+00

At iterate  144    f=  7.46983D+04    |proj g|=  6.00133D+00

At iterate  145    f=  7.46983D+04    |proj g|=  4.74227D+00

At iterate  146    f=  7.46983D+04    |proj g|=  7.73779D+00

At iterate  147    f=  7.46983D+04    |proj g|=  8.18757D+00

At iterate  148    f=  7.46983D+04    |proj g|=  3.04245D+00

At iterate  149    f=  7.46983D+04    |proj g|=  6.93620D+00

At iterate  150    f=  7.46983D+04    |proj g|=  9.50107D+00

At iterate  151    f=  7.46983D+04    |proj g|=  9.47108D+00

At iterate  152    f=  7.46983D+04    |proj g|=  1.71275D+01

At iterate  153    f=  7.46983D+04    |proj g|=  5.25279D+00

At iterate  154    f=  7.46983D+04    |proj g|=  2.20759D+00

At iterate  155    f=  7.46983D+04    |proj g|=  2.27229D+00

At iterate  156    f=  7.46983D+04    |proj g|=  2.38685D+00

At iterate  157    f=  7.46983D+04    |proj g|=  4.26031D+00

At iterate  158    f=  7.46983D+04    |proj g|=  4.84523D+00

At iterate  159    f=  7.46983D+04    |proj g|=  9.04457D+00

At iterate  160    f=  7.46983D+04    |proj g|=  8.48363D+00

At iterate  161    f=  7.46983D+04    |proj g|=  3.97840D+00

At iterate  162    f=  7.46983D+04    |proj g|=  3.67652D+00

At iterate  163    f=  7.46983D+04    |proj g|=  5.08374D+00

At iterate  164    f=  7.46983D+04    |proj g|=  1.88472D+00

At iterate  165    f=  7.46983D+04    |proj g|=  2.82395D+00

At iterate  166    f=  7.46983D+04    |proj g|=  2.89217D+00

At iterate  167    f=  7.46983D+04    |proj g|=  3.40230D+00

At iterate  168    f=  7.46983D+04    |proj g|=  7.60456D+00

At iterate  169    f=  7.46983D+04    |proj g|=  3.60164D+00

At iterate  170    f=  7.46983D+04    |proj g|=  1.96562D+00

At iterate  171    f=  7.46983D+04    |proj g|=  2.24060D+00

At iterate  172    f=  7.46982D+04    |proj g|=  1.25157D+00

At iterate  173    f=  7.46982D+04    |proj g|=  1.58507D+00

At iterate  174    f=  7.46982D+04    |proj g|=  2.43687D+00

At iterate  175    f=  7.46982D+04    |proj g|=  4.43877D+00

At iterate  176    f=  7.46982D+04    |proj g|=  8.58697D+00

At iterate  177    f=  7.46982D+04    |proj g|=  2.21740D+00

At iterate  178    f=  7.46982D+04    |proj g|=  2.94348D+00

At iterate  179    f=  7.46982D+04    |proj g|=  3.21273D+00

At iterate  180    f=  7.46982D+04    |proj g|=  1.91073D+00

At iterate  181    f=  7.46982D+04    |proj g|=  3.36677D+00

At iterate  182    f=  7.46982D+04    |proj g|=  2.40034D+00

At iterate  183    f=  7.46982D+04    |proj g|=  1.53055D+00

At iterate  184    f=  7.46982D+04    |proj g|=  1.25530D+00

At iterate  185    f=  7.46982D+04    |proj g|=  1.11012D+00

At iterate  186    f=  7.46982D+04    |proj g|=  4.35081D+00

At iterate  187    f=  7.46982D+04    |proj g|=  2.47388D+00

At iterate  188    f=  7.46982D+04    |proj g|=  2.85252D+00

At iterate  189    f=  7.46982D+04    |proj g|=  3.20075D+00

At iterate  190    f=  7.46982D+04    |proj g|=  5.61867D+00

At iterate  191    f=  7.46982D+04    |proj g|=  3.19284D+00

At iterate  192    f=  7.46982D+04    |proj g|=  2.52199D+00

At iterate  193    f=  7.46982D+04    |proj g|=  1.65624D+00

At iterate  194    f=  7.46982D+04    |proj g|=  2.37867D+00

At iterate  195    f=  7.46982D+04    |proj g|=  4.92832D+00

At iterate  196    f=  7.46982D+04    |proj g|=  1.60499D+00

At iterate  197    f=  7.46982D+04    |proj g|=  2.32720D+00

At iterate  198    f=  7.46982D+04    |proj g|=  2.29145D+00

At iterate  199    f=  7.46982D+04    |proj g|=  2.19849D+00

At iterate  200    f=  7.46982D+04    |proj g|=  1.73542D+00

At iterate  201    f=  7.46982D+04    |proj g|=  4.52694D+00

At iterate  202    f=  7.46982D+04    |proj g|=  2.06746D+00

At iterate  203    f=  7.46982D+04    |proj g|=  1.82244D+00

At iterate  204    f=  7.46982D+04    |proj g|=  4.66282D+00

At iterate  205    f=  7.46982D+04    |proj g|=  2.38301D+00

At iterate  206    f=  7.46982D+04    |proj g|=  1.17825D+00

At iterate  207    f=  7.46982D+04    |proj g|=  1.02059D+00

At iterate  208    f=  7.46982D+04    |proj g|=  6.10965D+00

At iterate  209    f=  7.46982D+04    |proj g|=  1.33590D+00

At iterate  210    f=  7.46982D+04    |proj g|=  2.31516D+00

At iterate  211    f=  7.46982D+04    |proj g|=  1.58231D+00

At iterate  212    f=  7.46982D+04    |proj g|=  4.47919D+00

At iterate  213    f=  7.46982D+04    |proj g|=  3.01989D+00

At iterate  214    f=  7.46982D+04    |proj g|=  3.03444D+00

At iterate  215    f=  7.46982D+04    |proj g|=  2.92790D+00

At iterate  216    f=  7.46982D+04    |proj g|=  7.32125D+00

At iterate  217    f=  7.46982D+04    |proj g|=  2.10033D+00

At iterate  218    f=  7.46982D+04    |proj g|=  2.85069D+00

At iterate  219    f=  7.46982D+04    |proj g|=  2.13070D+00

At iterate  220    f=  7.46982D+04    |proj g|=  4.50179D+00

At iterate  221    f=  7.46982D+04    |proj g|=  3.56843D+00

At iterate  222    f=  7.46982D+04    |proj g|=  2.33308D+00

At iterate  223    f=  7.46982D+04    |proj g|=  2.20033D+00

At iterate  224    f=  7.46982D+04    |proj g|=  7.56274D+00

At iterate  225    f=  7.46982D+04    |proj g|=  1.90739D+00

At iterate  226    f=  7.46982D+04    |proj g|=  4.96580D+00

At iterate  227    f=  7.46982D+04    |proj g|=  1.90684D+00

At iterate  228    f=  7.46982D+04    |proj g|=  1.17308D+01

At iterate  229    f=  7.46982D+04    |proj g|=  6.28867D+00

At iterate  230    f=  7.46982D+04    |proj g|=  2.32015D+00

At iterate  231    f=  7.46982D+04    |proj g|=  2.21604D+00

At iterate  232    f=  7.46982D+04    |proj g|=  1.90465D+00

At iterate  233    f=  7.46982D+04    |proj g|=  1.85486D+00

At iterate  234    f=  7.46982D+04    |proj g|=  1.90603D+00

At iterate  235    f=  7.46982D+04    |proj g|=  1.91814D+00

At iterate  236    f=  7.46982D+04    |proj g|=  8.30216D+00

At iterate  237    f=  7.46982D+04    |proj g|=  3.16144D+00

At iterate  238    f=  7.46982D+04    |proj g|=  1.25820D+00

At iterate  239    f=  7.46982D+04    |proj g|=  9.51200D-01

At iterate  240    f=  7.46982D+04    |proj g|=  9.51016D-01

At iterate  241    f=  7.46982D+04    |proj g|=  4.00246D+00

At iterate  242    f=  7.46982D+04    |proj g|=  5.00562D+00

At iterate  243    f=  7.46982D+04    |proj g|=  1.40614D+00

At iterate  244    f=  7.46982D+04    |proj g|=  1.15893D+00

At iterate  245    f=  7.46982D+04    |proj g|=  1.18195D+00

At iterate  246    f=  7.46982D+04    |proj g|=  4.51437D+00

At iterate  247    f=  7.46982D+04    |proj g|=  2.45706D+00

At iterate  248    f=  7.46982D+04    |proj g|=  7.84671D-01

At iterate  249    f=  7.46982D+04    |proj g|=  7.84857D-01

At iterate  250    f=  7.46982D+04    |proj g|=  7.81913D-01

At iterate  251    f=  7.46982D+04    |proj g|=  5.87355D+00

           * * *

Tit   = total number of iterations
Tnf   = total number of function evaluations
Tnint = total number of segments explored during Cauchy searches
Skip  = number of BFGS updates skipped
Nact  = number of active bounds at final generalized Cauchy point
Projg = norm of the final projected gradient
F     = final function value

           * * *

   N    Tit     Tnf  Tnint  Skip  Nact     Projg        F
   41    251    269    271     0     0   5.874D+00   7.470D+04
  F =   74698.155202645910     

CONVERGENCE: REL_REDUCTION_OF_F_<=_FACTR*EPSMCH             

 Cauchy                time 9.410E-04 seconds.
 Subspace minimization time 1.518E-03 seconds.
 Line search           time 2.990E+02 seconds.

 Total User time 3.018E+02 seconds.

-7.4698155202645910e+04
```
