## Supplementary material for "Modeling site-and-branch-heterogeneity with GFmix": GFF.params

```
5.3611039070319866e-01
2 3 9.7601996364904930e-01 9.6995765995944994e-01
0 1 9.2455121759190062e-01 1.0166884202209114e+00
4 5 3.3925090343572262e-01 1.4488263562080916e-01
5.6738556138969963e-02 4.7597415494261261e-02 7.8035257662982901e-02 7.3851933667613071e-02 5.5272822492510428e-02 4.2959931424075858e-02 5.5494880886117655e-02 3.5374388876313452e-02 3.1827218240988095e-02 2.6990289581910156e-02 4.2648302322269523e-02 9.4318993833653900e-02 2.6004810700266816e-02 6.1192371599026560e-02 3.7391878209965770e-02 5.0568220768432565e-02 4.9186984411677508e-02 2.4320733558706856e-02 4.8258900399425077e-02 6.2098097053173630e-02 
1.1924355442762651e+00 9.5766542897012463e-01 
2.0915763064611684e-01 2.1207021046239500e+00 
1.1395694765189157e+00 8.8871068499177042e-01 
1.7755714157963143e-01 2.0472610418876491e+00 
7.9505334160701302e-01 8.8899015075169951e-01 
1.2372996584499749e+00 9.6674535989720478e-01 
1.1500877957965232e+00 9.1876926699986516e-01 
```
