## Supplementary material for "Modeling site-and-branch-heterogeneity with GFmix": GFF.txt

```
Alignment	Mixture	+F	Tree	Method	G	F	Likelihood	Runtime	NewGFmixInfo
Simulations/007_downsampled.phy	bin/C20.aafreq.dat	FALSE	Simulations/007_downsampled_iqtree/007_downsampled_iqtree.treefile	GFF	GARP	FYMINK	-74698.1552026459	300.155640125275	           * * *;;   N    Tit     Tnf  Tnint  Skip  Nact     Projg        F;   41    251    269    271     0     0   5.874D+00   7.470D+04;  F =   74698.155202645910     ;;CONVERGENCE: REL_REDUCTION_OF_F_<=_FACTR*EPSMCH             ;; Cauchy                time 9.410E-04 seconds.; Subspace minimization time 1.518E-03 seconds.; Line search           time 2.990E+02 seconds.;; Total User time 3.018E+02 seconds.;;-7.4698155202645910e+04
```
