## Supplementary material for "Modeling site-and-branch-heterogeneity with GFmix": GFP.iterations

```
Warning message:
In readLines(rootfile) :
  incomplete final line found on 'sim_topologies/4_taxa.rootfile'
    5

At X0         0 variables are exactly at the bounds

At iterate    0    f=  7.57167D+04    |proj g|=  1.18396D+02

At iterate    1    f=  7.53356D+04    |proj g|=  9.85735D+01

At iterate    2    f=  7.48911D+04    |proj g|=  9.83759D+01

At iterate    3    f=  7.47651D+04    |proj g|=  6.72502D+01

At iterate    4    f=  7.47438D+04    |proj g|=  5.56414D+01

At iterate    5    f=  7.47241D+04    |proj g|=  3.13201D+01

At iterate    6    f=  7.47195D+04    |proj g|=  5.95129D+01

At iterate    7    f=  7.47175D+04    |proj g|=  2.78594D+01

At iterate    8    f=  7.47167D+04    |proj g|=  9.07780D+00

At iterate    9    f=  7.47164D+04    |proj g|=  6.52393D+00

At iterate   10    f=  7.47161D+04    |proj g|=  6.64650D+00

At iterate   11    f=  7.47160D+04    |proj g|=  2.16053D+01

At iterate   12    f=  7.47158D+04    |proj g|=  5.15856D+00

At iterate   13    f=  7.47157D+04    |proj g|=  4.13894D+00

At iterate   14    f=  7.47157D+04    |proj g|=  3.98721D+00

At iterate   15    f=  7.47155D+04    |proj g|=  3.90949D+00

At iterate   16    f=  7.47154D+04    |proj g|=  7.16584D+00

At iterate   17    f=  7.47151D+04    |proj g|=  7.76566D+00

At iterate   18    f=  7.47146D+04    |proj g|=  1.48051D+01

At iterate   19    f=  7.47141D+04    |proj g|=  1.33517D+01

At iterate   20    f=  7.47138D+04    |proj g|=  2.54221D+01

At iterate   21    f=  7.47135D+04    |proj g|=  6.43032D+00

At iterate   22    f=  7.47134D+04    |proj g|=  2.11683D+00

At iterate   23    f=  7.47134D+04    |proj g|=  1.60255D+00

At iterate   24    f=  7.47134D+04    |proj g|=  4.82938D+00

At iterate   25    f=  7.47134D+04    |proj g|=  9.74629D-01

At iterate   26    f=  7.47134D+04    |proj g|=  7.12779D-01

At iterate   27    f=  7.47134D+04    |proj g|=  8.28896D-01

At iterate   28    f=  7.47134D+04    |proj g|=  6.08661D-01

At iterate   29    f=  7.47134D+04    |proj g|=  1.76215D+00

At iterate   30    f=  7.47134D+04    |proj g|=  6.77201D-01

At iterate   31    f=  7.47134D+04    |proj g|=  5.94902D-01

At iterate   32    f=  7.47134D+04    |proj g|=  6.07081D-01

At iterate   33    f=  7.47134D+04    |proj g|=  2.78028D+00

At iterate   34    f=  7.47133D+04    |proj g|=  9.69055D-01

At iterate   35    f=  7.47133D+04    |proj g|=  1.06197D+00

At iterate   36    f=  7.47133D+04    |proj g|=  1.31742D+00

At iterate   37    f=  7.47133D+04    |proj g|=  1.55718D+00

At iterate   38    f=  7.47133D+04    |proj g|=  1.46451D+00

At iterate   39    f=  7.47133D+04    |proj g|=  2.08876D-01

At iterate   40    f=  7.47133D+04    |proj g|=  8.25927D-02

           * * *

Tit   = total number of iterations
Tnf   = total number of function evaluations
Tnint = total number of segments explored during Cauchy searches
Skip  = number of BFGS updates skipped
Nact  = number of active bounds at final generalized Cauchy point
Projg = norm of the final projected gradient
F     = final function value

           * * *

   N    Tit     Tnf  Tnint  Skip  Nact     Projg        F
   14     40     46     53     0     0   8.259D-02   7.471D+04
  F =   74713.325392588289     

CONVERGENCE: REL_REDUCTION_OF_F_<=_FACTR*EPSMCH             

 Cauchy                time 1.554E-04 seconds.
 Subspace minimization time 2.432E-04 seconds.
 Line search           time 3.684E+01 seconds.

 Total User time 3.948E+01 seconds.

-7.4713325392588289e+04
```
