## Supplementary material for "Modeling site-and-branch-heterogeneity with GFmix": GFP.params

```
5.3539999999999999e-01
2 3 1.0838300000000001e+00 9.3579299999999999e-01
0 1 1.0353540000000001e+00 9.7998099999999999e-01
4 5 2.1842300000000001e-01 2.1842300000000001e-01
5.6000000000000001e-02 5.1499999999999997e-02 8.1299999999999997e-02 7.2200000000000000e-02 5.5700000000000000e-02 3.3099999999999997e-02 5.8999999999999997e-02 2.6400000000000000e-02 3.0800000000000001e-02 3.7699999999999997e-02 3.0300000000000001e-02 8.0900000000000000e-02 2.6300000000000000e-02 5.7900000000000000e-02 3.7100000000000001e-02 5.8700000000000002e-02 5.6099999999999997e-02 3.5000000000000003e-02 5.4500000000000000e-02 5.9600000000000000e-02 
1.1633012262681799e+00 9.7236700784783459e-01 
1.8444681196421575e-01 2.1550950623340257e+00 
1.1261108217686200e+00 8.9725372391761316e-01 
1.6560405580377049e-01 2.0725774038209193e+00 
8.2530244636142580e-01 6.9229177291922372e-01 
1.7271941106437667e+00 6.7313717212390145e-01 
1.1212335797104351e+00 9.0968969013215661e-01 
```
