## Supplementary material for "Modeling site-and-branch-heterogeneity with GFmix": GFP.txt

```
Alignment	Mixture	+F	Tree	Method	G	F	Likelihood	Runtime	NewGFmixInfo
Simulations/007_downsampled.phy	bin/C20.aafreq.dat	FALSE	Simulations/007_downsampled_iqtree/007_downsampled_iqtree.treefile	GFP	GARP	FYMINK	-74713.3253925883	37.7866373062134	           * * *;;   N    Tit     Tnf  Tnint  Skip  Nact     Projg        F;   14     40     46     53     0     0   8.259D-02   7.471D+04;  F =   74713.325392588289     ;;CONVERGENCE: REL_REDUCTION_OF_F_<=_FACTR*EPSMCH             ;; Cauchy                time 1.554E-04 seconds.; Subspace minimization time 2.432E-04 seconds.; Line search           time 3.684E+01 seconds.;; Total User time 3.948E+01 seconds.;;-7.4713325392588289e+04
```
