## Supplementary material for "Modeling site-and-branch-heterogeneity with GFmix": OGF.txt

```
Alignment	Mixture	+F	Tree	Method	G	F	Likelihood	Runtime	NewGFmixInfo
Simulations/007_downsampled.phy	bin/C20.aafreq.dat	FALSE	Simulations/007_downsampled_iqtree/007_downsampled_iqtree.treefile	OGF	GARP	FYMINK	-75120.8777419311	0.551627397537231	NA
```
