## Supplementary material for "Modeling site-and-branch-heterogeneity with GFmix": 007_iqtree.ckp

```
--- # IQ-TREE Checkpoint ver >= 1.6
CandidateSet:
 0: -198879.311463 (0:0.5024888584,1:0.4937591170,((2:0.4936020939,3:0.4817548996):0.004323248927,(((4:0.4497755278,5:0.4546220459):0.005095502438,(6:0.4190518247,7:0.4169646757):2.977848591e-06):0.4722799211,(((8:0.5140020691,9:0.5168025463):2.722875092e-06,(10:0.4935209048,11:0.4955443895):2.481113455e-06):0.5456846463,((12:0.4392271678,13:0.4412805686):0.004247674116,(14:0.4436660983,15:0.4245247859):0.00142544176):0.4422706577):0.4059082735):0.5305647367):2.072048936e-06);
PhyloTree:
 newick: (0:0.5024888584,1:0.4937591170,((2:0.4936020939,3:0.4817548996):0.004323248927,(((4:0.4497755278,5:0.4546220459):0.005095502438,(6:0.4190518247,7:0.4169646757):2.977848591e-06):0.4722799211,(((8:0.5140020691,9:0.5168025463):2.722875092e-06,(10:0.4935209048,11:0.4955443895):2.481113455e-06):0.5456846463,((12:0.4392271678,13:0.4412805686):0.004247674116,(14:0.4436660983,15:0.4245247859):0.00142544176):0.4422706577):0.4059082735):0.5305647367):2.072048936e-06);
RateGamma:
 gamma_shape: 0.540144057
StopRule:
 curIteration: 0
 start_real_time: 39402263.8
 time_vec: 
boot_consense_logl: 0
contree_rfdist: -1
finished: true
finishedModelInit: true
initTree: ((((0:0.3134747305,1:0.3073140150):0.1397126298,(2:0.3122377622,3:0.3156008975):0.1422183226):0.266799245,((4:0.3184469431,5:0.3138285954):0.1301915021,(6:0.3045176536,7:0.2998268938):0.1287712168):0.2691003647):0.214516129,(((8:0.3279665817,9:0.3254381006):0.1450012133,(10:0.3129443045,11:0.3227400931):0.1423505205):0.2765561294,((12:0.3031241322,13:0.3087168759):0.133823706,(14:0.3092437561,15:0.3076644370):0.1291581968):0.2578426124):0.214516129):0;
iqtree:
 command:  -s Simulations/007.phy -m LG+C20+G -te sim_topologies/16_taxa.tree -nt 30 --prefix Simulations/007_iqtree/007_iqtree
 seed: 944499
 start_time: 1750784250
 version: 3.0.0
```
