## Supplementary material for "Modeling site-and-branch-heterogeneity with GFmix": 007_iqtree.treefile

```
(A1:0.5024888584,A2:0.4937591170,((A3:0.4936020939,A4:0.4817548996):0.0043232489,(((B1:0.4497755278,B2:0.4546220459):0.0050955024,(B3:0.4190518247,B4:0.4169646757):0.0000029778):0.4722799211,(((C1:0.5140020691,C2:0.5168025463):0.0000027229,(C3:0.4935209048,C4:0.4955443895):0.0000024811):0.5456846463,((D1:0.4392271678,D2:0.4412805686):0.0042476741,(D3:0.4436660983,D4:0.4245247859):0.0014254418):0.4422706577):0.4059082735):0.5305647367):0.0000020720);
```
