## Supplementary material for "Modeling site-and-branch-heterogeneity with GFmix": GFF.iterations

```
Warning message:
In readLines(rootfile) :
  incomplete final line found on 'sim_topologies/16_taxa.rootfile'
   5

At X0         0 variables are exactly at the bounds

At iterate    0    f=  1.98879D+05    |proj g|=  1.03320D+03

At iterate    1    f=  1.98857D+05    |proj g|=  1.38951D+02

At iterate    2    f=  1.98787D+05    |proj g|=  1.24851D+02

At iterate    3    f=  1.98725D+05    |proj g|=  1.17056D+03

At iterate    4    f=  1.98679D+05    |proj g|=  1.06403D+03

At iterate    5    f=  1.98120D+05    |proj g|=  2.41596D+03

At iterate    6    f=  1.97467D+05    |proj g|=  2.08598D+04

At iterate    7    f=  1.96943D+05    |proj g|=  1.78246D+03

At iterate    8    f=  1.96691D+05    |proj g|=  1.26064D+03

At iterate    9    f=  1.95891D+05    |proj g|=  1.13795D+03

At iterate   10    f=  1.95285D+05    |proj g|=  1.82384D+03

At iterate   11    f=  1.95093D+05    |proj g|=  1.72377D+03

At iterate   12    f=  1.95009D+05    |proj g|=  7.67716D+02

At iterate   13    f=  1.94960D+05    |proj g|=  6.97805D+02

At iterate   14    f=  1.94946D+05    |proj g|=  1.99840D+02

At iterate   15    f=  1.94938D+05    |proj g|=  2.28003D+02

At iterate   16    f=  1.94922D+05    |proj g|=  2.19903D+02

At iterate   17    f=  1.94905D+05    |proj g|=  7.16989D+02

At iterate   18    f=  1.94888D+05    |proj g|=  6.56130D+02

At iterate   19    f=  1.94875D+05    |proj g|=  5.64847D+02

At iterate   20    f=  1.94860D+05    |proj g|=  3.41530D+02

At iterate   21    f=  1.94855D+05    |proj g|=  1.23317D+03

At iterate   22    f=  1.94843D+05    |proj g|=  2.63617D+02

At iterate   23    f=  1.94839D+05    |proj g|=  1.39086D+02

At iterate   24    f=  1.94833D+05    |proj g|=  1.41267D+02

At iterate   25    f=  1.94825D+05    |proj g|=  2.42203D+02

At iterate   26    f=  1.94818D+05    |proj g|=  9.99010D+01

At iterate   27    f=  1.94806D+05    |proj g|=  2.35882D+02

At iterate   28    f=  1.94795D+05    |proj g|=  3.01155D+02

At iterate   29    f=  1.94788D+05    |proj g|=  4.41377D+02

At iterate   30    f=  1.94782D+05    |proj g|=  5.34211D+02

At iterate   31    f=  1.94778D+05    |proj g|=  2.34347D+02

At iterate   32    f=  1.94776D+05    |proj g|=  1.15704D+02

At iterate   33    f=  1.94774D+05    |proj g|=  7.65618D+01

At iterate   34    f=  1.94772D+05    |proj g|=  1.45779D+02

At iterate   35    f=  1.94768D+05    |proj g|=  1.45169D+02

At iterate   36    f=  1.94766D+05    |proj g|=  2.50084D+02

At iterate   37    f=  1.94765D+05    |proj g|=  4.26662D+01

At iterate   38    f=  1.94764D+05    |proj g|=  3.64244D+01

At iterate   39    f=  1.94764D+05    |proj g|=  2.60907D+01

At iterate   40    f=  1.94763D+05    |proj g|=  1.00545D+02

At iterate   41    f=  1.94762D+05    |proj g|=  1.47074D+02

At iterate   42    f=  1.94760D+05    |proj g|=  1.76335D+02

At iterate   43    f=  1.94759D+05    |proj g|=  1.80129D+02

At iterate   44    f=  1.94758D+05    |proj g|=  7.51401D+01

At iterate   45    f=  1.94757D+05    |proj g|=  5.54298D+01

At iterate   46    f=  1.94756D+05    |proj g|=  3.63428D+01

At iterate   47    f=  1.94755D+05    |proj g|=  5.62740D+01

At iterate   48    f=  1.94753D+05    |proj g|=  3.89607D+01

At iterate   49    f=  1.94750D+05    |proj g|=  1.40427D+02

At iterate   50    f=  1.94750D+05    |proj g|=  4.53726D+01

At iterate   51    f=  1.94749D+05    |proj g|=  2.88005D+01

At iterate   52    f=  1.94748D+05    |proj g|=  9.34373D+01

At iterate   53    f=  1.94748D+05    |proj g|=  7.40353D+01

At iterate   54    f=  1.94747D+05    |proj g|=  5.84158D+01

At iterate   55    f=  1.94746D+05    |proj g|=  6.22083D+01

At iterate   56    f=  1.94746D+05    |proj g|=  1.20480D+02

At iterate   57    f=  1.94746D+05    |proj g|=  7.25180D+01

At iterate   58    f=  1.94745D+05    |proj g|=  3.50472D+01

At iterate   59    f=  1.94745D+05    |proj g|=  2.20820D+01

At iterate   60    f=  1.94744D+05    |proj g|=  6.42321D+01

At iterate   61    f=  1.94744D+05    |proj g|=  5.77252D+01

At iterate   62    f=  1.94743D+05    |proj g|=  3.37270D+01

At iterate   63    f=  1.94743D+05    |proj g|=  3.79677D+01

At iterate   64    f=  1.94743D+05    |proj g|=  5.61877D+01

At iterate   65    f=  1.94743D+05    |proj g|=  1.34749D+02

At iterate   66    f=  1.94742D+05    |proj g|=  8.46275D+01

At iterate   67    f=  1.94742D+05    |proj g|=  7.07448D+01

At iterate   68    f=  1.94742D+05    |proj g|=  3.63260D+01

At iterate   69    f=  1.94741D+05    |proj g|=  1.03597D+02

At iterate   70    f=  1.94741D+05    |proj g|=  1.63687D+01

At iterate   71    f=  1.94741D+05    |proj g|=  2.74540D+01

At iterate   72    f=  1.94741D+05    |proj g|=  4.07239D+01

At iterate   73    f=  1.94741D+05    |proj g|=  9.24568D+01

At iterate   74    f=  1.94741D+05    |proj g|=  3.50053D+01

At iterate   75    f=  1.94741D+05    |proj g|=  1.35299D+01

At iterate   76    f=  1.94741D+05    |proj g|=  1.25629D+01

At iterate   77    f=  1.94741D+05    |proj g|=  2.62695D+01

At iterate   78    f=  1.94741D+05    |proj g|=  3.75653D+01

At iterate   79    f=  1.94740D+05    |proj g|=  1.46319D+02

At iterate   80    f=  1.94740D+05    |proj g|=  3.91145D+01

At iterate   81    f=  1.94740D+05    |proj g|=  2.94103D+01

At iterate   82    f=  1.94740D+05    |proj g|=  1.40831D+01

At iterate   83    f=  1.94740D+05    |proj g|=  3.53206D+01

At iterate   84    f=  1.94740D+05    |proj g|=  1.55844D+01

At iterate   85    f=  1.94740D+05    |proj g|=  1.33780D+01

At iterate   86    f=  1.94740D+05    |proj g|=  1.24541D+01

At iterate   87    f=  1.94740D+05    |proj g|=  2.86678D+01

At iterate   88    f=  1.94740D+05    |proj g|=  3.62924D+01

At iterate   89    f=  1.94740D+05    |proj g|=  2.09968D+01

At iterate   90    f=  1.94740D+05    |proj g|=  1.46137D+01

At iterate   91    f=  1.94740D+05    |proj g|=  1.58729D+01

At iterate   92    f=  1.94740D+05    |proj g|=  1.24344D+01

At iterate   93    f=  1.94740D+05    |proj g|=  1.50236D+01

At iterate   94    f=  1.94740D+05    |proj g|=  2.07646D+01

At iterate   95    f=  1.94740D+05    |proj g|=  4.18808D+01

At iterate   96    f=  1.94739D+05    |proj g|=  1.66561D+01

At iterate   97    f=  1.94739D+05    |proj g|=  1.35618D+01

At iterate   98    f=  1.94739D+05    |proj g|=  1.29457D+01

At iterate   99    f=  1.94739D+05    |proj g|=  1.05077D+02

At iterate  100    f=  1.94739D+05    |proj g|=  4.52829D+01

At iterate  101    f=  1.94739D+05    |proj g|=  1.68061D+01

At iterate  102    f=  1.94739D+05    |proj g|=  5.98294D+00

At iterate  103    f=  1.94739D+05    |proj g|=  1.65510D+01

At iterate  104    f=  1.94739D+05    |proj g|=  1.68830D+01

At iterate  105    f=  1.94739D+05    |proj g|=  5.52025D+00

At iterate  106    f=  1.94739D+05    |proj g|=  7.10326D+00

At iterate  107    f=  1.94739D+05    |proj g|=  1.69190D+01

At iterate  108    f=  1.94739D+05    |proj g|=  2.36646D+01

At iterate  109    f=  1.94739D+05    |proj g|=  1.96061D+01

At iterate  110    f=  1.94739D+05    |proj g|=  1.31641D+01

At iterate  111    f=  1.94739D+05    |proj g|=  6.53793D+00

At iterate  112    f=  1.94739D+05    |proj g|=  9.36422D+00

At iterate  113    f=  1.94739D+05    |proj g|=  7.13192D+00

At iterate  114    f=  1.94739D+05    |proj g|=  1.04995D+01

At iterate  115    f=  1.94739D+05    |proj g|=  1.68376D+01

At iterate  116    f=  1.94739D+05    |proj g|=  2.01656D+01

At iterate  117    f=  1.94739D+05    |proj g|=  1.28471D+01

At iterate  118    f=  1.94739D+05    |proj g|=  1.40370D+01

At iterate  119    f=  1.94739D+05    |proj g|=  6.18410D+00

At iterate  120    f=  1.94739D+05    |proj g|=  5.81638D+00

At iterate  121    f=  1.94739D+05    |proj g|=  6.84618D+00

At iterate  122    f=  1.94739D+05    |proj g|=  1.72820D+01

At iterate  123    f=  1.94739D+05    |proj g|=  2.72554D+01

At iterate  124    f=  1.94739D+05    |proj g|=  3.81949D+01

At iterate  125    f=  1.94739D+05    |proj g|=  1.73762D+01

At iterate  126    f=  1.94739D+05    |proj g|=  1.65883D+01

At iterate  127    f=  1.94739D+05    |proj g|=  6.77606D+00

At iterate  128    f=  1.94739D+05    |proj g|=  8.94545D+00

At iterate  129    f=  1.94739D+05    |proj g|=  6.74344D+00

At iterate  130    f=  1.94739D+05    |proj g|=  1.27133D+01

At iterate  131    f=  1.94739D+05    |proj g|=  1.40583D+01

At iterate  132    f=  1.94739D+05    |proj g|=  1.53553D+01

At iterate  133    f=  1.94738D+05    |proj g|=  9.69396D+00

At iterate  134    f=  1.94738D+05    |proj g|=  1.07033D+01

At iterate  135    f=  1.94738D+05    |proj g|=  1.80743D+01

At iterate  136    f=  1.94738D+05    |proj g|=  2.21391D+01

At iterate  137    f=  1.94738D+05    |proj g|=  1.42873D+01

At iterate  138    f=  1.94738D+05    |proj g|=  1.59130D+01

At iterate  139    f=  1.94738D+05    |proj g|=  3.52152D+01

At iterate  140    f=  1.94738D+05    |proj g|=  1.23314D+01

At iterate  141    f=  1.94738D+05    |proj g|=  8.90511D+00

At iterate  142    f=  1.94738D+05    |proj g|=  7.75191D+00

At iterate  143    f=  1.94738D+05    |proj g|=  8.62450D+00

At iterate  144    f=  1.94738D+05    |proj g|=  2.53186D+01

At iterate  145    f=  1.94738D+05    |proj g|=  3.95487D+01

At iterate  146    f=  1.94738D+05    |proj g|=  2.46611D+01

At iterate  147    f=  1.94738D+05    |proj g|=  6.46234D+00

At iterate  148    f=  1.94738D+05    |proj g|=  7.21806D+00

At iterate  149    f=  1.94738D+05    |proj g|=  5.46285D+00

At iterate  150    f=  1.94738D+05    |proj g|=  4.55533D+00

At iterate  151    f=  1.94738D+05    |proj g|=  9.14920D+00

At iterate  152    f=  1.94738D+05    |proj g|=  2.39473D+01

At iterate  153    f=  1.94738D+05    |proj g|=  2.59382D+01

At iterate  154    f=  1.94738D+05    |proj g|=  1.72325D+01

At iterate  155    f=  1.94738D+05    |proj g|=  2.34614D+01

At iterate  156    f=  1.94738D+05    |proj g|=  1.01135D+01

At iterate  157    f=  1.94738D+05    |proj g|=  6.22820D+00

At iterate  158    f=  1.94738D+05    |proj g|=  6.81131D+00

At iterate  159    f=  1.94738D+05    |proj g|=  1.50212D+01

At iterate  160    f=  1.94738D+05    |proj g|=  1.20239D+01

At iterate  161    f=  1.94738D+05    |proj g|=  1.21435D+01

At iterate  162    f=  1.94738D+05    |proj g|=  1.57261D+01

At iterate  163    f=  1.94738D+05    |proj g|=  1.12432D+01

At iterate  164    f=  1.94738D+05    |proj g|=  4.77219D+00

At iterate  165    f=  1.94738D+05    |proj g|=  6.30667D+00

At iterate  166    f=  1.94738D+05    |proj g|=  1.30480D+01

At iterate  167    f=  1.94738D+05    |proj g|=  2.81349D+01

At iterate  168    f=  1.94738D+05    |proj g|=  1.58251D+01

At iterate  169    f=  1.94738D+05    |proj g|=  1.33764D+01

At iterate  170    f=  1.94738D+05    |proj g|=  5.18130D+00

At iterate  171    f=  1.94738D+05    |proj g|=  2.16734D+01

At iterate  172    f=  1.94738D+05    |proj g|=  7.09477D+00

At iterate  173    f=  1.94738D+05    |proj g|=  5.68494D+00

At iterate  174    f=  1.94738D+05    |proj g|=  5.27078D+00

At iterate  175    f=  1.94738D+05    |proj g|=  4.90805D+00

At iterate  176    f=  1.94738D+05    |proj g|=  2.20764D+01

At iterate  177    f=  1.94738D+05    |proj g|=  6.96655D+00

At iterate  178    f=  1.94738D+05    |proj g|=  8.42825D+00

At iterate  179    f=  1.94738D+05    |proj g|=  7.69324D+00

At iterate  180    f=  1.94738D+05    |proj g|=  7.29871D+00

At iterate  181    f=  1.94738D+05    |proj g|=  6.63565D+00

At iterate  182    f=  1.94738D+05    |proj g|=  8.37615D+00

At iterate  183    f=  1.94738D+05    |proj g|=  1.05460D+01

At iterate  184    f=  1.94738D+05    |proj g|=  5.34770D+00

At iterate  185    f=  1.94738D+05    |proj g|=  2.20334D+00

At iterate  186    f=  1.94738D+05    |proj g|=  1.43077D+01

At iterate  187    f=  1.94738D+05    |proj g|=  6.02653D+00

At iterate  188    f=  1.94738D+05    |proj g|=  9.34458D+00

At iterate  189    f=  1.94738D+05    |proj g|=  9.89558D+00

At iterate  190    f=  1.94738D+05    |proj g|=  1.04048D+01

At iterate  191    f=  1.94738D+05    |proj g|=  1.19429D+01

At iterate  192    f=  1.94738D+05    |proj g|=  7.47747D+00

At iterate  193    f=  1.94738D+05    |proj g|=  6.25563D+00

At iterate  194    f=  1.94737D+05    |proj g|=  2.13024D+01

At iterate  195    f=  1.94737D+05    |proj g|=  8.40480D+00

At iterate  196    f=  1.94737D+05    |proj g|=  8.50291D+00

At iterate  197    f=  1.94737D+05    |proj g|=  9.90951D+00

At iterate  198    f=  1.94737D+05    |proj g|=  5.03966D+00

At iterate  199    f=  1.94737D+05    |proj g|=  1.88507D+01

At iterate  200    f=  1.94737D+05    |proj g|=  9.60163D+00

At iterate  201    f=  1.94737D+05    |proj g|=  6.85876D+00

At iterate  202    f=  1.94737D+05    |proj g|=  5.21591D+00

At iterate  203    f=  1.94737D+05    |proj g|=  2.52345D+01

At iterate  204    f=  1.94737D+05    |proj g|=  1.15027D+01

At iterate  205    f=  1.94737D+05    |proj g|=  3.96324D+00

At iterate  206    f=  1.94737D+05    |proj g|=  2.53490D+00

At iterate  207    f=  1.94737D+05    |proj g|=  1.90830D+01

At iterate  208    f=  1.94737D+05    |proj g|=  9.24571D+00

At iterate  209    f=  1.94737D+05    |proj g|=  8.13428D+00

At iterate  210    f=  1.94737D+05    |proj g|=  1.20497D+01

At iterate  211    f=  1.94737D+05    |proj g|=  5.03717D+01

At iterate  212    f=  1.94737D+05    |proj g|=  2.21934D+01

At iterate  213    f=  1.94737D+05    |proj g|=  1.64118D+01

At iterate  214    f=  1.94737D+05    |proj g|=  1.06594D+01

At iterate  215    f=  1.94737D+05    |proj g|=  6.45901D+00

At iterate  216    f=  1.94737D+05    |proj g|=  5.56686D+00

At iterate  217    f=  1.94737D+05    |proj g|=  5.45484D+00

At iterate  218    f=  1.94737D+05    |proj g|=  6.94753D+00

At iterate  219    f=  1.94737D+05    |proj g|=  1.06362D+01

At iterate  220    f=  1.94737D+05    |proj g|=  1.62373D+01

At iterate  221    f=  1.94737D+05    |proj g|=  2.96756D+01

At iterate  222    f=  1.94737D+05    |proj g|=  1.23929D+01

At iterate  223    f=  1.94737D+05    |proj g|=  5.63471D+00

At iterate  224    f=  1.94737D+05    |proj g|=  3.04265D+00

At iterate  225    f=  1.94737D+05    |proj g|=  1.99656D+00

At iterate  226    f=  1.94737D+05    |proj g|=  8.30676D+00

At iterate  227    f=  1.94737D+05    |proj g|=  4.23336D+00

At iterate  228    f=  1.94737D+05    |proj g|=  4.75869D+00

At iterate  229    f=  1.94737D+05    |proj g|=  1.12418D+01

At iterate  230    f=  1.94737D+05    |proj g|=  1.22179D+01

At iterate  231    f=  1.94737D+05    |proj g|=  9.81347D+00

At iterate  232    f=  1.94737D+05    |proj g|=  3.92958D+00

At iterate  233    f=  1.94737D+05    |proj g|=  3.61872D+00

At iterate  234    f=  1.94737D+05    |proj g|=  4.75222D+00

At iterate  235    f=  1.94737D+05    |proj g|=  6.10564D+00

At iterate  236    f=  1.94737D+05    |proj g|=  5.96493D+00

At iterate  237    f=  1.94737D+05    |proj g|=  8.09806D+00

At iterate  238    f=  1.94737D+05    |proj g|=  6.64926D+00

At iterate  239    f=  1.94737D+05    |proj g|=  1.06573D+01

At iterate  240    f=  1.94737D+05    |proj g|=  8.50553D+00

At iterate  241    f=  1.94737D+05    |proj g|=  1.14451D+01

At iterate  242    f=  1.94737D+05    |proj g|=  3.25246D+00

At iterate  243    f=  1.94737D+05    |proj g|=  8.53959D+00

At iterate  244    f=  1.94737D+05    |proj g|=  2.87247D+00

At iterate  245    f=  1.94737D+05    |proj g|=  8.39871D+00

At iterate  246    f=  1.94737D+05    |proj g|=  6.77900D+00

At iterate  247    f=  1.94737D+05    |proj g|=  9.23186D+00

At iterate  248    f=  1.94737D+05    |proj g|=  1.48178D+01

At iterate  249    f=  1.94737D+05    |proj g|=  8.74011D+00

At iterate  250    f=  1.94737D+05    |proj g|=  4.56938D+00

At iterate  251    f=  1.94737D+05    |proj g|=  1.86865D+00

At iterate  252    f=  1.94737D+05    |proj g|=  1.04613D+01

At iterate  253    f=  1.94737D+05    |proj g|=  4.47638D+00

At iterate  254    f=  1.94737D+05    |proj g|=  2.94801D+00

At iterate  255    f=  1.94737D+05    |proj g|=  4.37694D+00

At iterate  256    f=  1.94737D+05    |proj g|=  1.24151D+01

At iterate  257    f=  1.94737D+05    |proj g|=  8.81859D+00

At iterate  258    f=  1.94737D+05    |proj g|=  5.75301D+00

At iterate  259    f=  1.94737D+05    |proj g|=  6.00751D+00

At iterate  260    f=  1.94737D+05    |proj g|=  1.06996D+01

At iterate  261    f=  1.94737D+05    |proj g|=  4.15481D+00

At iterate  262    f=  1.94737D+05    |proj g|=  1.91836D+00

At iterate  263    f=  1.94737D+05    |proj g|=  1.65353D+00

At iterate  264    f=  1.94737D+05    |proj g|=  8.66855D+00

At iterate  265    f=  1.94737D+05    |proj g|=  3.60225D+00

At iterate  266    f=  1.94737D+05    |proj g|=  1.19228D+00

At iterate  267    f=  1.94737D+05    |proj g|=  1.89333D+00

At iterate  268    f=  1.94737D+05    |proj g|=  7.38983D+00

At iterate  269    f=  1.94737D+05    |proj g|=  1.90330D+00

At iterate  270    f=  1.94737D+05    |proj g|=  1.91255D+00

At iterate  271    f=  1.94737D+05    |proj g|=  2.66951D+00

At iterate  272    f=  1.94737D+05    |proj g|=  4.60603D+00

At iterate  273    f=  1.94737D+05    |proj g|=  6.62922D+00

At iterate  274    f=  1.94737D+05    |proj g|=  7.78265D+00

At iterate  275    f=  1.94737D+05    |proj g|=  8.27954D+00

At iterate  276    f=  1.94737D+05    |proj g|=  1.39099D+00

At iterate  277    f=  1.94737D+05    |proj g|=  1.30502D+00

At iterate  278    f=  1.94737D+05    |proj g|=  2.41733D+00

At iterate  279    f=  1.94737D+05    |proj g|=  3.96119D+00

At iterate  280    f=  1.94737D+05    |proj g|=  2.78209D+00

At iterate  281    f=  1.94737D+05    |proj g|=  3.10226D+00

At iterate  282    f=  1.94737D+05    |proj g|=  2.07491D+00

At iterate  283    f=  1.94737D+05    |proj g|=  1.51550D+00

At iterate  284    f=  1.94737D+05    |proj g|=  1.85558D+00

At iterate  285    f=  1.94737D+05    |proj g|=  1.83356D+00

           * * *

Tit   = total number of iterations
Tnf   = total number of function evaluations
Tnint = total number of segments explored during Cauchy searches
Skip  = number of BFGS updates skipped
Nact  = number of active bounds at final generalized Cauchy point
Projg = norm of the final projected gradient
F     = final function value

           * * *

   N    Tit     Tnf  Tnint  Skip  Nact     Projg        F
  113    285    306    352     0     6   1.834D+00   1.947D+05
  F =   194736.87070126092     

CONVERGENCE: REL_REDUCTION_OF_F_<=_FACTR*EPSMCH             

 Cauchy                time 2.876E-03 seconds.
 Subspace minimization time 3.189E-03 seconds.
 Line search           time 5.412E+03 seconds.

 Total User time 5.432E+03 seconds.

-1.9473687070126092e+05
```
