## Supplementary material for "Modeling site-and-branch-heterogeneity with GFmix": GFF.params

```
5.1611857486090484e-01
8 9 5.0930129248437983e-01 5.1357459322277133e-01
10 11 4.9147452514495044e-01 4.9488314248534837e-01
12 13 4.9814357725955671e-01 5.0302994059853445e-01
14 15 5.0800933973703710e-01 4.8667384030936855e-01
4 5 5.1765910518438885e-01 5.1714461402568690e-01
6 7 4.8149990778975305e-01 4.7803918426898573e-01
16 17 9.9999999999999994e-12 9.9999999999999994e-12
18 19 2.4486910900291831e-03 9.9999999999999994e-12
2 3 4.9079555406376540e-01 4.8045884589281201e-01
20 21 1.6962761205565626e-03 9.9999999999999994e-12
22 23 4.9267465107397923e-01 4.6099268915014369e-01
0 1 5.0093593987867124e-01 4.9466776595678202e-01
24 27 9.9999999999999994e-12 9.9999999999999994e-12
25 28 4.8976721749617624e-01 4.8428979872572231e-01
26 29 2.5859274199649118e-01 1.9718815464645356e-01
5.4987942893497524e-02 4.9422201622343356e-02 7.8334856774298967e-02 7.4882353213908043e-02 5.3968087001271925e-02 4.3473020459943536e-02 5.8068618660253271e-02 2.6387799494150235e-02 2.9512711176287603e-02 3.3668689799177552e-02 3.6986663479624600e-02 8.9120204158734007e-02 2.8018999489394757e-02 5.7326743364342445e-02 4.1175558581842166e-02 4.9886482222358995e-02 5.0800791602268892e-02 3.5528539729178979e-02 4.7187565017141324e-02 6.1266893715753452e-02 
1.1454480436986778e+00 9.4157889245998871e-01 
1.0217566142576993e+00 8.3535821975713875e-01 
1.0571931450981231e+00 8.3197724200912282e-01 
1.1084336686910827e+00 8.9191359511171864e-01 
1.5981712912705112e-01 2.1647228201607174e+00 
1.7227102278462109e-01 2.1621272395739779e+00 
1.4210423257302163e-01 2.3341256750455188e+00 
1.5414381809820896e-01 2.1576125521811287e+00 
1.0996805668563525e+00 8.9144286745149426e-01 
1.1124368742480888e+00 9.6952252573085151e-01 
1.1261403343233585e+00 9.3692180577856632e-01 
1.0911621281666415e+00 9.4827174782526058e-01 
1.6314282946119646e-01 2.0256940020586347e+00 
1.2294878078475223e-01 2.1888058328172511e+00 
1.8334672074336700e-01 2.2700891456851511e+00 
1.6655967220327667e-01 2.0679438513485664e+00 
9.9887968540708161e-01 1.0008067008001138e+00 
1.0000001406298831e+00 9.9999984620791948e-01 
1.0505213431029354e+00 1.0043469510566574e+00 
9.9719654601422714e-01 1.0033651971742017e+00 
9.8196970290251495e-01 9.9492141872284034e-01 
9.9999894993086480e-01 1.0000011078198872e+00 
1.1450122599836390e+00 8.4142578490154030e-01 
1.9125345082537518e-01 2.1068649319262729e+00 
1.0047106085884991e+00 9.9660296379318170e-01 
1.7254867022789083e-01 1.9474703493647318e+00 
8.6574003483492146e-01 8.5719897855952720e-01 
9.9933055141071747e-01 1.0010614038567347e+00 
1.2077119780583023e+00 8.8849051424272329e-01 
1.4767619749381695e+00 6.9489943465598880e-01 
1.1505376094670212e+00 9.4874301705559005e-01 
```
