## Supplementary material for "Modeling site-and-branch-heterogeneity with GFmix": GFF.txt

```
Alignment	Mixture	+F	Tree	Method	G	F	Likelihood	Runtime	NewGFmixInfo
Simulations/007.phy	bin/C20.aafreq.dat	FALSE	Simulations/007_iqtree/007_iqtree.treefile	GFF	GARP	FYMINK	-194736.870701261	5431.14485096931	           * * *;;   N    Tit     Tnf  Tnint  Skip  Nact     Projg        F;  113    285    306    352     0     6   1.834D+00   1.947D+05;  F =   194736.87070126092     ;;CONVERGENCE: REL_REDUCTION_OF_F_<=_FACTR*EPSMCH             ;; Cauchy                time 2.876E-03 seconds.; Subspace minimization time 3.189E-03 seconds.; Line search           time 5.412E+03 seconds.;; Total User time 5.432E+03 seconds.;;-1.9473687070126092e+05
```
