## Supplementary material for "Modeling site-and-branch-heterogeneity with GFmix": GFP.iterations

```
Warning message:
In readLines(rootfile) :
  incomplete final line found on 'sim_topologies/16_taxa.rootfile'
   5

At X0         0 variables are exactly at the bounds

At iterate    0    f=  1.98879D+05    |proj g|=  1.14632D+02

At iterate    1    f=  1.98012D+05    |proj g|=  9.87816D+01

At iterate    2    f=  1.95860D+05    |proj g|=  1.72940D+02

At iterate    3    f=  1.95052D+05    |proj g|=  1.01382D+02

At iterate    4    f=  1.94925D+05    |proj g|=  8.43025D+01

At iterate    5    f=  1.94892D+05    |proj g|=  9.99022D+01

At iterate    6    f=  1.94863D+05    |proj g|=  6.98086D+01

At iterate    7    f=  1.94848D+05    |proj g|=  8.81411D+01

At iterate    8    f=  1.94838D+05    |proj g|=  3.30317D+01

At iterate    9    f=  1.94829D+05    |proj g|=  2.16441D+01

At iterate   10    f=  1.94825D+05    |proj g|=  6.35977D+01

At iterate   11    f=  1.94823D+05    |proj g|=  3.65947D+01

At iterate   12    f=  1.94823D+05    |proj g|=  9.68858D+00

At iterate   13    f=  1.94822D+05    |proj g|=  9.93499D+00

At iterate   14    f=  1.94821D+05    |proj g|=  1.08405D+01

At iterate   15    f=  1.94821D+05    |proj g|=  1.57031D+01

At iterate   16    f=  1.94820D+05    |proj g|=  1.61468D+01

At iterate   17    f=  1.94819D+05    |proj g|=  6.79053D+00

At iterate   18    f=  1.94819D+05    |proj g|=  6.15557D+00

At iterate   19    f=  1.94819D+05    |proj g|=  7.94010D+00

At iterate   20    f=  1.94818D+05    |proj g|=  1.92250D+01

At iterate   21    f=  1.94817D+05    |proj g|=  1.53904D+01

At iterate   22    f=  1.94817D+05    |proj g|=  1.63784D+01

At iterate   23    f=  1.94816D+05    |proj g|=  6.25357D+00

At iterate   24    f=  1.94816D+05    |proj g|=  5.42071D+00

At iterate   25    f=  1.94816D+05    |proj g|=  8.04267D+00

At iterate   26    f=  1.94816D+05    |proj g|=  7.48188D+00

At iterate   27    f=  1.94816D+05    |proj g|=  2.76368D+00

At iterate   28    f=  1.94816D+05    |proj g|=  2.16041D+00

At iterate   29    f=  1.94816D+05    |proj g|=  2.43000D+00

At iterate   30    f=  1.94816D+05    |proj g|=  2.15182D+00

At iterate   31    f=  1.94816D+05    |proj g|=  4.03807D+00

At iterate   32    f=  1.94816D+05    |proj g|=  2.12644D+00

At iterate   33    f=  1.94816D+05    |proj g|=  2.60943D+00

At iterate   34    f=  1.94816D+05    |proj g|=  1.78831D+00

At iterate   35    f=  1.94816D+05    |proj g|=  1.55337D+00

At iterate   36    f=  1.94816D+05    |proj g|=  2.71837D+00

At iterate   37    f=  1.94816D+05    |proj g|=  3.81722D+00

At iterate   38    f=  1.94816D+05    |proj g|=  1.71058D+00

At iterate   39    f=  1.94816D+05    |proj g|=  1.30866D+00

At iterate   40    f=  1.94816D+05    |proj g|=  1.31108D+00

At iterate   41    f=  1.94816D+05    |proj g|=  1.12382D+00

At iterate   42    f=  1.94816D+05    |proj g|=  1.11612D+00

At iterate   43    f=  1.94816D+05    |proj g|=  2.67224D+00

At iterate   44    f=  1.94816D+05    |proj g|=  1.87557D+00

At iterate   45    f=  1.94816D+05    |proj g|=  2.50412D+00

At iterate   46    f=  1.94816D+05    |proj g|=  9.83375D-01

At iterate   47    f=  1.94816D+05    |proj g|=  1.65309D+00

At iterate   48    f=  1.94816D+05    |proj g|=  1.57123D+00

At iterate   49    f=  1.94816D+05    |proj g|=  1.08118D+00

At iterate   50    f=  1.94816D+05    |proj g|=  1.78761D+00

At iterate   51    f=  1.94816D+05    |proj g|=  3.50824D+00

At iterate   52    f=  1.94816D+05    |proj g|=  1.47960D+00

At iterate   53    f=  1.94815D+05    |proj g|=  6.87589D-01

At iterate   54    f=  1.94815D+05    |proj g|=  7.94984D-01

At iterate   55    f=  1.94815D+05    |proj g|=  1.74704D+00

At iterate   56    f=  1.94815D+05    |proj g|=  9.71579D-01

At iterate   57    f=  1.94815D+05    |proj g|=  6.10043D-01

At iterate   58    f=  1.94815D+05    |proj g|=  1.01002D+00

At iterate   59    f=  1.94815D+05    |proj g|=  9.58572D-01

At iterate   60    f=  1.94815D+05    |proj g|=  3.68460D+00

At iterate   61    f=  1.94815D+05    |proj g|=  2.09015D+00

At iterate   62    f=  1.94815D+05    |proj g|=  1.60716D+00

At iterate   63    f=  1.94815D+05    |proj g|=  1.28377D+00

At iterate   64    f=  1.94815D+05    |proj g|=  2.51183D+00

At iterate   65    f=  1.94815D+05    |proj g|=  2.64136D+00

At iterate   66    f=  1.94815D+05    |proj g|=  5.17841D+00

At iterate   67    f=  1.94815D+05    |proj g|=  3.22819D+00

At iterate   68    f=  1.94815D+05    |proj g|=  3.49632D+00

At iterate   69    f=  1.94815D+05    |proj g|=  1.18767D+00

At iterate   70    f=  1.94815D+05    |proj g|=  6.45886D+00

At iterate   71    f=  1.94815D+05    |proj g|=  3.95733D+00

At iterate   72    f=  1.94815D+05    |proj g|=  2.09581D+00

At iterate   73    f=  1.94815D+05    |proj g|=  6.68144D+00

At iterate   74    f=  1.94815D+05    |proj g|=  2.71164D+00

At iterate   75    f=  1.94815D+05    |proj g|=  5.41140D+00

At iterate   76    f=  1.94815D+05    |proj g|=  4.86940D+00

At iterate   77    f=  1.94815D+05    |proj g|=  7.55721D+00

At iterate   78    f=  1.94814D+05    |proj g|=  6.47317D+00

At iterate   79    f=  1.94814D+05    |proj g|=  7.32238D+00

At iterate   80    f=  1.94814D+05    |proj g|=  6.34003D+00

At iterate   81    f=  1.94814D+05    |proj g|=  1.26753D+01

At iterate   82    f=  1.94814D+05    |proj g|=  9.64753D+00

At iterate   83    f=  1.94814D+05    |proj g|=  4.23276D+00

At iterate   84    f=  1.94814D+05    |proj g|=  5.13029D+00

At iterate   85    f=  1.94814D+05    |proj g|=  2.48756D+00

At iterate   86    f=  1.94814D+05    |proj g|=  1.55881D+00

At iterate   87    f=  1.94814D+05    |proj g|=  8.00165D+00

At iterate   88    f=  1.94813D+05    |proj g|=  2.66707D+00

At iterate   89    f=  1.94813D+05    |proj g|=  1.32491D+00

At iterate   90    f=  1.94813D+05    |proj g|=  1.36166D+00

At iterate   91    f=  1.94813D+05    |proj g|=  1.51155D+00

At iterate   92    f=  1.94813D+05    |proj g|=  5.09904D+00

At iterate   93    f=  1.94813D+05    |proj g|=  1.63948D+00

At iterate   94    f=  1.94813D+05    |proj g|=  9.31650D-01

At iterate   95    f=  1.94813D+05    |proj g|=  1.08906D+00

At iterate   96    f=  1.94813D+05    |proj g|=  2.66532D+00

At iterate   97    f=  1.94813D+05    |proj g|=  7.70854D-01

At iterate   98    f=  1.94813D+05    |proj g|=  6.94733D-01

At iterate   99    f=  1.94813D+05    |proj g|=  1.00455D+00

At iterate  100    f=  1.94813D+05    |proj g|=  8.28373D-01

At iterate  101    f=  1.94813D+05    |proj g|=  5.16865D-01

At iterate  102    f=  1.94813D+05    |proj g|=  4.44374D-01

At iterate  103    f=  1.94813D+05    |proj g|=  1.40180D+00

At iterate  104    f=  1.94813D+05    |proj g|=  6.43685D-01

At iterate  105    f=  1.94813D+05    |proj g|=  8.07895D-01

At iterate  106    f=  1.94813D+05    |proj g|=  1.76902D+00

At iterate  107    f=  1.94813D+05    |proj g|=  7.47260D-01

At iterate  108    f=  1.94813D+05    |proj g|=  7.59255D-01

At iterate  109    f=  1.94813D+05    |proj g|=  7.12539D-01

At iterate  110    f=  1.94813D+05    |proj g|=  3.07977D+00

At iterate  111    f=  1.94813D+05    |proj g|=  1.18190D+00

At iterate  112    f=  1.94813D+05    |proj g|=  7.00687D-01

At iterate  113    f=  1.94813D+05    |proj g|=  1.56234D+00

At iterate  114    f=  1.94813D+05    |proj g|=  1.06044D+00

At iterate  115    f=  1.94813D+05    |proj g|=  8.96380D-01

At iterate  116    f=  1.94813D+05    |proj g|=  1.53635D+00

At iterate  117    f=  1.94813D+05    |proj g|=  2.19002D+00

At iterate  118    f=  1.94813D+05    |proj g|=  4.41830D+00

At iterate  119    f=  1.94813D+05    |proj g|=  3.40956D+00

At iterate  120    f=  1.94813D+05    |proj g|=  1.16557D+00

At iterate  121    f=  1.94813D+05    |proj g|=  1.13768D+00

At iterate  122    f=  1.94813D+05    |proj g|=  1.87663D+00

At iterate  123    f=  1.94813D+05    |proj g|=  2.99484D+00

At iterate  124    f=  1.94813D+05    |proj g|=  3.08321D+00

At iterate  125    f=  1.94813D+05    |proj g|=  1.73933D+00

At iterate  126    f=  1.94813D+05    |proj g|=  2.63731D+00

At iterate  127    f=  1.94813D+05    |proj g|=  4.53410D+00

At iterate  128    f=  1.94813D+05    |proj g|=  3.68891D+00

At iterate  129    f=  1.94813D+05    |proj g|=  2.11067D+00

At iterate  130    f=  1.94813D+05    |proj g|=  1.72441D+00

At iterate  131    f=  1.94813D+05    |proj g|=  1.57719D+00

At iterate  132    f=  1.94813D+05    |proj g|=  3.56654D+00

At iterate  133    f=  1.94813D+05    |proj g|=  1.44930D+00

At iterate  134    f=  1.94813D+05    |proj g|=  1.02272D+00

At iterate  135    f=  1.94813D+05    |proj g|=  3.08758D+00

At iterate  136    f=  1.94813D+05    |proj g|=  1.25092D+00

At iterate  137    f=  1.94813D+05    |proj g|=  1.04275D+00

At iterate  138    f=  1.94813D+05    |proj g|=  2.87872D+00

At iterate  139    f=  1.94813D+05    |proj g|=  1.80539D+00

At iterate  140    f=  1.94813D+05    |proj g|=  4.32349D+00

At iterate  141    f=  1.94813D+05    |proj g|=  1.45961D+00

At iterate  142    f=  1.94813D+05    |proj g|=  1.00301D+00

At iterate  143    f=  1.94813D+05    |proj g|=  1.79384D+00

At iterate  144    f=  1.94813D+05    |proj g|=  3.29167D+00

At iterate  145    f=  1.94813D+05    |proj g|=  3.53482D+00

At iterate  146    f=  1.94813D+05    |proj g|=  2.32926D+00

At iterate  147    f=  1.94813D+05    |proj g|=  5.10098D+00

At iterate  148    f=  1.94813D+05    |proj g|=  2.99542D+00

At iterate  149    f=  1.94813D+05    |proj g|=  1.17418D+00

At iterate  150    f=  1.94813D+05    |proj g|=  2.31810D+00

At iterate  151    f=  1.94813D+05    |proj g|=  4.06305D+00

At iterate  152    f=  1.94813D+05    |proj g|=  6.26644D+00

At iterate  153    f=  1.94813D+05    |proj g|=  6.26800D+00

           * * *

Tit   = total number of iterations
Tnf   = total number of function evaluations
Tnint = total number of segments explored during Cauchy searches
Skip  = number of BFGS updates skipped
Nact  = number of active bounds at final generalized Cauchy point
Projg = norm of the final projected gradient
F     = final function value

           * * *

   N    Tit     Tnf  Tnint  Skip  Nact     Projg        F
   62    153    167    211     0     0   6.268D+00   1.948D+05
  F =   194812.62006510783     

CONVERGENCE: REL_REDUCTION_OF_F_<=_FACTR*EPSMCH             

 Cauchy                time 1.038E-03 seconds.
 Subspace minimization time 1.074E-03 seconds.
 Line search           time 2.146E+03 seconds.

 Total User time 2.159E+03 seconds.

-1.9481262006510783e+05
```
