## Supplementary material for "Modeling site-and-branch-heterogeneity with GFmix": GFP.params

```
5.4010000000000002e-01
8 9 5.1400199999999996e-01 5.1680300000000001e-01
10 11 4.9352099999999999e-01 4.9554399999999998e-01
12 13 4.3922699999999998e-01 4.4128099999999998e-01
14 15 4.4366600000000000e-01 4.2452499999999999e-01
4 5 4.4977600000000001e-01 4.5462200000000003e-01
6 7 4.1905199999999998e-01 4.1696499999999997e-01
16 17 3.0000000000000001e-06 1.9999999999999999e-06
18 19 4.2480000000000000e-03 1.4250000000000001e-03
2 3 4.9360199999999999e-01 4.8175499999999999e-01
20 21 5.0959999999999998e-03 3.0000000000000001e-06
22 23 5.4568499999999998e-01 4.4227100000000003e-01
0 1 5.0248899999999996e-01 4.9375900000000000e-01
24 27 4.3229999999999996e-03 1.9999999999999999e-06
25 28 4.7227999999999998e-01 5.3056499999999995e-01
26 29 2.0295400000000000e-01 2.0295400000000000e-01
5.6000000000000001e-02 5.1499999999999997e-02 8.1299999999999997e-02 7.2200000000000000e-02 5.5700000000000000e-02 3.3099999999999997e-02 5.8999999999999997e-02 2.6400000000000000e-02 3.0800000000000001e-02 3.7699999999999997e-02 3.0300000000000001e-02 8.0900000000000000e-02 2.6300000000000000e-02 5.7900000000000000e-02 3.7100000000000001e-02 5.8700000000000002e-02 5.6099999999999997e-02 3.5000000000000003e-02 5.4500000000000000e-02 5.9600000000000000e-02 
1.1415838108172114e+00 9.4152090895582097e-01 
1.0255206955012648e+00 8.3855281286101924e-01 
1.0514013688682013e+00 8.3431280927301632e-01 
1.1044330864565812e+00 8.9385339944781084e-01 
1.6826149360633266e-01 2.2207198455276949e+00 
1.8025075080163416e-01 2.2137030261609429e+00 
1.4699662129078306e-01 2.3596292415339741e+00 
1.5755211587775911e-01 2.1733045225576868e+00 
1.0937102737335826e+00 8.9699205365984647e-01 
1.1091592539359150e+00 9.7095992289451116e-01 
1.1209360587834865e+00 9.3829445181571158e-01 
1.0910205461350040e+00 9.4956432984712602e-01 
1.6309440906097897e-01 2.0449941841447727e+00 
1.2055392422174568e-01 2.2191537677635722e+00 
1.8974944359889587e-01 2.2964127037175994e+00 
1.7106065033171891e-01 2.0839405236168762e+00 
9.9840089548855848e-01 1.0006102016468876e+00 
1.0000789283368736e+00 9.9978491633786970e-01 
3.0509337945757511e+00 8.6184495764377325e-02 
5.7595647229675098e-02 1.2343944676054840e-01 
1.0000000000000000e-02 2.0290254006189060e-02 
1.0005973165262099e+00 9.9957904904593087e-01 
1.0907104644371612e+00 8.7401134072130426e-01 
1.5852776879965128e-01 2.1768664688388379e+00 
1.6897584090077080e+00 8.6301570552710338e-01 
1.4887709384020364e-01 1.9607930831283380e+00 
8.6460213120774110e-01 6.8493198404068101e-01 
9.9950729354765078e-01 1.0007101558312299e+00 
1.1369687144906320e+00 8.9009495858349330e-01 
1.5636309871540481e+00 6.5532492747678783e-01 
1.1345352226651666e+00 9.4660872983142585e-01 
```
