## Supplementary material for "Modeling site-and-branch-heterogeneity with GFmix": GFP.txt

```
Alignment	Mixture	+F	Tree	Method	G	F	Likelihood	Runtime	NewGFmixInfo
Simulations/007.phy	bin/C20.aafreq.dat	FALSE	Simulations/007_iqtree/007_iqtree.treefile	GFP	GARP	FYMINK	-194812.620065108	2159.62573480606	           * * *;;   N    Tit     Tnf  Tnint  Skip  Nact     Projg        F;   62    153    167    211     0     0   6.268D+00   1.948D+05;  F =   194812.62006510783     ;;CONVERGENCE: REL_REDUCTION_OF_F_<=_FACTR*EPSMCH             ;; Cauchy                time 1.038E-03 seconds.; Subspace minimization time 1.074E-03 seconds.; Line search           time 2.146E+03 seconds.;; Total User time 2.159E+03 seconds.;;-1.9481262006510783e+05
```
