## Supplementary material for "Modeling site-and-branch-heterogeneity with GFmix": SSF.params

```
5.4010000000000002e-01
8 9 0.51400199999999996 0.51680300000000001
10 11 0.49352099999999999 0.49554399999999998
12 13 0.43922699999999998 0.44128099999999998
14 15 0.44366600000000000 0.42452499999999999
4 5 0.44977600000000001 0.45462200000000003
6 7 0.41905199999999998 0.41696499999999997
16 17 0.00000300000000000 0.00000200000000000
18 19 0.00424800000000000 0.00142500000000000
2 3 0.49360199999999999 0.48175499999999999
20 21 0.00509600000000000 0.00000300000000000
22 23 0.54568499999999998 0.44227100000000003
0 1 0.50248899999999996 0.49375900000000000
24 27 0.00432300000000000 0.00000200000000000
25 28 0.47227999999999998 0.53056499999999995
26 29 0.20295400000000000 0.20295400000000000
5.5994400559944008e-02 5.1494850514948502e-02 8.1291870812918707e-02 7.2192780721927807e-02 5.5694430556944306e-02 3.3096690330966898e-02 5.8994100589941006e-02 2.6397360263973602e-02 3.0796920307969204e-02 3.7696230376962299e-02 3.0296970302969704e-02 8.0891910808919110e-02 2.6297370262973702e-02 5.7894210578942104e-02 3.7096290370962903e-02 5.8694130586941312e-02 5.6094390560943903e-02 3.4996500349965008e-02 5.4494550544945508e-02 5.9594040595940409e-02
0.829693716813846
0.853484356232687
0.895997697713773
0.83258691606947
0.103188806198729
0.0997999984076989
0.0785675352207526
0.0923978173023576
0.842921287369763
0.794142045179212
0.789816639263185
0.795932555257635
0.123690403894271
0.0943569971947259
0.114151869014021
0.10961123654489
0.999992798818624
1.00001022842406
0.997638905262119
1.02411198705716
1.06789128274019
1.00006913242767
1.56885049796105
0.01
0.991456020230149
0.01
1.30834467294546
1.00000864140494
1.08802137221659
5.22570418090934
1.02121336453011
```
