## Supplementary material for "Modeling site-and-branch-heterogeneity with GFmix": 008.phy.utreec

```
8 9 0.490158 0.481207
10 11 0.478665 0.527383
12 13 0.401149 0.428420
14 15 0.410817 0.444410
4 5 0.420002 0.436655
6 7 0.435164 0.430436
16 17 0.000002 0.000002
18 19 0.009644 0.000002
2 3 0.489471 0.496115
20 21 0.000285 0.001535
22 23 0.545575 0.505051
0 1 0.478940 0.486137
24 27 0.003513 0.009043
25 28 0.470341 0.498105
26 29 0.217265 0.217265
```
