## Supplementary material for "Modeling site-and-branch-heterogeneity with GFmix": 008.phy.utreecu

```
14 15 0.4108173650 0.4444100182
12 13 0.4011491282 0.4284202232
10 11 0.4786647341 0.5273825539
8 9 0.4901580570 0.4812071702
16 17 0.0000021303 0.0096438316
18 19 0.0000021352 0.0000020589
6 7 0.4351644622 0.4304355443
4 5 0.4200024293 0.4366554290
20 21 0.5050509579 0.5455749418
22 23 0.0015353339 0.0002854953
24 25 0.4345294102 0.4703405417
2 3 0.4894711419 0.4961150376
26 27 0.4981051491 0.0035125397
1 28 0.4861366635 0.0090432794
0 29 0.4789403522 0.0000000000
```
