## Supplementary material for "Modeling site-and-branch-heterogeneity with GFmix": C20pi1.nwk

```
((((A1:0.5[&model=LG+F{0.0963362817890607/0.0192070917715042/0.0707311016024332/0.0327624608699717/0.0129601343274529/0.0167876466622193/0.0183249278345037/0.0409853092077871/0.0107265084794542/0.00875159648537216/0.011204475810346/0.0196825131997222/0.00785007758109587/0.00394689831779874/0.0211428365099562/0.315614351272322/0.26929233558679/0.0015211238307643/0.00432121422994551/0.0178508334988134}],A2:0.5[&model=LG+F{0.0963362817890607/0.0192070917715042/0.0707311016024332/0.0327624608699717/0.0129601343274529/0.0167876466622193/0.0183249278345037/0.0409853092077871/0.0107265084794542/0.00875159648537216/0.011204475810346/0.0196825131997222/0.00785007758109587/0.00394689831779874/0.0211428365099562/0.315614351272322/0.26929233558679/0.0015211238307643/0.00432121422994551/0.0178508334988134}]):0.001[&model=LG+F{0.0963362817890607/0.0192070917715042/0.0707311016024332/0.0327624608699717/0.0129601343274529/0.0167876466622193/0.0183249278345037/0.0409853092077871/0.0107265084794542/0.00875159648537216/0.011204475810346/0.0196825131997222/0.00785007758109587/0.00394689831779874/0.0211428365099562/0.315614351272322/0.26929233558679/0.0015211238307643/0.00432121422994551/0.0178508334988134}],(A3:0.5[&model=LG+F{0.0963362817890607/0.0192070917715042/0.0707311016024332/0.0327624608699717/0.0129601343274529/0.0167876466622193/0.0183249278345037/0.0409853092077871/0.0107265084794542/0.00875159648537216/0.011204475810346/0.0196825131997222/0.00785007758109587/0.00394689831779874/0.0211428365099562/0.315614351272322/0.26929233558679/0.0015211238307643/0.00432121422994551/0.0178508334988134}],A4:0.5[&model=LG+F{0.0963362817890607/0.0192070917715042/0.0707311016024332/0.0327624608699717/0.0129601343274529/0.0167876466622193/0.0183249278345037/0.0409853092077871/0.0107265084794542/0.00875159648537216/0.011204475810346/0.0196825131997222/0.00785007758109587/0.00394689831779874/0.0211428365099562/0.315614351272322/0.26929233558679/0.0015211238307643/0.00432121422994551/0.0178508334988134}]):0.001[&model=LG+F{0.0963362817890607/0.0192070917715042/0.0707311016024332/0.0327624608699717/0.0129601343274529/0.0167876466622193/0.0183249278345037/0.0409853092077871/0.0107265084794542/0.00875159648537216/0.011204475810346/0.0196825131997222/0.00785007758109587/0.00394689831779874/0.0211428365099562/0.315614351272322/0.26929233558679/0.0015211238307643/0.00432121422994551/0.0178508334988134}]):0.5[&model=LG+F{0.0963362817890607/0.0192070917715042/0.0707311016024332/0.0327624608699717/0.0129601343274529/0.0167876466622193/0.0183249278345037/0.0409853092077871/0.0107265084794542/0.00875159648537216/0.011204475810346/0.0196825131997222/0.00785007758109587/0.00394689831779874/0.0211428365099562/0.315614351272322/0.26929233558679/0.0015211238307643/0.00432121422994551/0.0178508334988134}],((B1:0.5[&model=LG+F{0.0132312419822918/0.00263798513172132/0.169267935908597/0.0324226185006035/0.0128256998973088/0.0166135097547249/0.0181348448331536/0.00562909979268955/0.0106152432704342/0.0209436109352624/0.011088252684677/0.0471025942948989/0.0187861690086944/0.00944539695210859/0.00290384869397182/0.312340509012161/0.266498987866613/0.00150534533571165/0.0103411794352227/0.0176656682398449}],B2:0.5[&model=LG+F{0.0132312419822918/0.00263798513172132/0.169267935908597/0.0324226185006035/0.0128256998973088/0.0166135097547249/0.0181348448331536/0.00562909979268955/0.0106152432704342/0.0209436109352624/0.011088252684677/0.0471025942948989/0.0187861690086944/0.00944539695210859/0.00290384869397182/0.312340509012161/0.266498987866613/0.00150534533571165/0.0103411794352227/0.0176656682398449}]):0.001[&model=LG+F{0.0132312419822918/0.00263798513172132/0.169267935908597/0.0324226185006035/0.0128256998973088/0.0166135097547249/0.0181348448331536/0.00562909979268955/0.0106152432704342/0.0209436109352624/0.011088252684677/0.0471025942948989/0.0187861690086944/0.00944539695210859/0.00290384869397182/0.312340509012161/0.266498987866613/0.00150534533571165/0.0103411794352227/0.0176656682398449}],(B3:0.5[&model=LG+F{0.0132312419822918/0.00263798513172132/0.169267935908597/0.0324226185006035/0.0128256998973088/0.0166135097547249/0.0181348448331536/0.00562909979268955/0.0106152432704342/0.0209436109352624/0.011088252684677/0.0471025942948989/0.0187861690086944/0.00944539695210859/0.00290384869397182/0.312340509012161/0.266498987866613/0.00150534533571165/0.0103411794352227/0.0176656682398449}],B4:0.5[&model=LG+F{0.0132312419822918/0.00263798513172132/0.169267935908597/0.0324226185006035/0.0128256998973088/0.0166135097547249/0.0181348448331536/0.00562909979268955/0.0106152432704342/0.0209436109352624/0.011088252684677/0.0471025942948989/0.0187861690086944/0.00944539695210859/0.00290384869397182/0.312340509012161/0.266498987866613/0.00150534533571165/0.0103411794352227/0.0176656682398449}]):0.001[&model=LG+F{0.0132312419822918/0.00263798513172132/0.169267935908597/0.0324226185006035/0.0128256998973088/0.0166135097547249/0.0181348448331536/0.00562909979268955/0.0106152432704342/0.0209436109352624/0.011088252684677/0.0471025942948989/0.0187861690086944/0.00944539695210859/0.00290384869397182/0.312340509012161/0.266498987866613/0.00150534533571165/0.0103411794352227/0.0176656682398449}]):0.5[&model=LG+F{0.0132312419822918/0.00263798513172132/0.169267935908597/0.0324226185006035/0.0128256998973088/0.0166135097547249/0.0181348448331536/0.00562909979268955/0.0106152432704342/0.0209436109352624/0.011088252684677/0.0471025942948989/0.0187861690086944/0.00944539695210859/0.00290384869397182/0.312340509012161/0.266498987866613/0.00150534533571165/0.0103411794352227/0.0176656682398449}]):0.25[&model=LG+F{0.0963362817890607/0.0192070917715042/0.0707311016024332/0.0327624608699717/0.0129601343274529/0.0167876466622193/0.0183249278345037/0.0409853092077871/0.0107265084794542/0.00875159648537216/0.011204475810346/0.0196825131997222/0.00785007758109587/0.00394689831779874/0.0211428365099562/0.315614351272322/0.26929233558679/0.0015211238307643/0.00432121422994551/0.0178508334988134}],(((C1:0.5[&model=LG+F{0.0963362817890607/0.0192070917715042/0.0707311016024332/0.0327624608699717/0.0129601343274529/0.0167876466622193/0.0183249278345037/0.0409853092077871/0.0107265084794542/0.00875159648537216/0.011204475810346/0.0196825131997222/0.00785007758109587/0.00394689831779874/0.0211428365099562/0.315614351272322/0.26929233558679/0.0015211238307643/0.00432121422994551/0.0178508334988134}],C2:0.5[&model=LG+F{0.0963362817890607/0.0192070917715042/0.0707311016024332/0.0327624608699717/0.0129601343274529/0.0167876466622193/0.0183249278345037/0.0409853092077871/0.0107265084794542/0.00875159648537216/0.011204475810346/0.0196825131997222/0.00785007758109587/0.00394689831779874/0.0211428365099562/0.315614351272322/0.26929233558679/0.0015211238307643/0.00432121422994551/0.0178508334988134}]):0.001[&model=LG+F{0.0963362817890607/0.0192070917715042/0.0707311016024332/0.0327624608699717/0.0129601343274529/0.0167876466622193/0.0183249278345037/0.0409853092077871/0.0107265084794542/0.00875159648537216/0.011204475810346/0.0196825131997222/0.00785007758109587/0.00394689831779874/0.0211428365099562/0.315614351272322/0.26929233558679/0.0015211238307643/0.00432121422994551/0.0178508334988134}],(C3:0.5[&model=LG+F{0.0963362817890607/0.0192070917715042/0.0707311016024332/0.0327624608699717/0.0129601343274529/0.0167876466622193/0.0183249278345037/0.0409853092077871/0.0107265084794542/0.00875159648537216/0.011204475810346/0.0196825131997222/0.00785007758109587/0.00394689831779874/0.0211428365099562/0.315614351272322/0.26929233558679/0.0015211238307643/0.00432121422994551/0.0178508334988134}],C4:0.5[&model=LG+F{0.0963362817890607/0.0192070917715042/0.0707311016024332/0.0327624608699717/0.0129601343274529/0.0167876466622193/0.0183249278345037/0.0409853092077871/0.0107265084794542/0.00875159648537216/0.011204475810346/0.0196825131997222/0.00785007758109587/0.00394689831779874/0.0211428365099562/0.315614351272322/0.26929233558679/0.0015211238307643/0.00432121422994551/0.0178508334988134}]):0.001[&model=LG+F{0.0963362817890607/0.0192070917715042/0.0707311016024332/0.0327624608699717/0.0129601343274529/0.0167876466622193/0.0183249278345037/0.0409853092077871/0.0107265084794542/0.00875159648537216/0.011204475810346/0.0196825131997222/0.00785007758109587/0.00394689831779874/0.0211428365099562/0.315614351272322/0.26929233558679/0.0015211238307643/0.00432121422994551/0.0178508334988134}]):0.5[&model=LG+F{0.0963362817890607/0.0192070917715042/0.0707311016024332/0.0327624608699717/0.0129601343274529/0.0167876466622193/0.0183249278345037/0.0409853092077871/0.0107265084794542/0.00875159648537216/0.011204475810346/0.0196825131997222/0.00785007758109587/0.00394689831779874/0.0211428365099562/0.315614351272322/0.26929233558679/0.0015211238307643/0.00432121422994551/0.0178508334988134}],((D1:0.5[&model=LG+F{0.0132312419822918/0.00263798513172132/0.169267935908597/0.0324226185006035/0.0128256998973088/0.0166135097547249/0.0181348448331536/0.00562909979268955/0.0106152432704342/0.0209436109352624/0.011088252684677/0.0471025942948989/0.0187861690086944/0.00944539695210859/0.00290384869397182/0.312340509012161/0.266498987866613/0.00150534533571165/0.0103411794352227/0.0176656682398449}],D2:0.5[&model=LG+F{0.0132312419822918/0.00263798513172132/0.169267935908597/0.0324226185006035/0.0128256998973088/0.0166135097547249/0.0181348448331536/0.00562909979268955/0.0106152432704342/0.0209436109352624/0.011088252684677/0.0471025942948989/0.0187861690086944/0.00944539695210859/0.00290384869397182/0.312340509012161/0.266498987866613/0.00150534533571165/0.0103411794352227/0.0176656682398449}]):0.001[&model=LG+F{0.0132312419822918/0.00263798513172132/0.169267935908597/0.0324226185006035/0.0128256998973088/0.0166135097547249/0.0181348448331536/0.00562909979268955/0.0106152432704342/0.0209436109352624/0.011088252684677/0.0471025942948989/0.0187861690086944/0.00944539695210859/0.00290384869397182/0.312340509012161/0.266498987866613/0.00150534533571165/0.0103411794352227/0.0176656682398449}],(D3:0.5[&model=LG+F{0.0132312419822918/0.00263798513172132/0.169267935908597/0.0324226185006035/0.0128256998973088/0.0166135097547249/0.0181348448331536/0.00562909979268955/0.0106152432704342/0.0209436109352624/0.011088252684677/0.0471025942948989/0.0187861690086944/0.00944539695210859/0.00290384869397182/0.312340509012161/0.266498987866613/0.00150534533571165/0.0103411794352227/0.0176656682398449}],D4:0.5[&model=LG+F{0.0132312419822918/0.00263798513172132/0.169267935908597/0.0324226185006035/0.0128256998973088/0.0166135097547249/0.0181348448331536/0.00562909979268955/0.0106152432704342/0.0209436109352624/0.011088252684677/0.0471025942948989/0.0187861690086944/0.00944539695210859/0.00290384869397182/0.312340509012161/0.266498987866613/0.00150534533571165/0.0103411794352227/0.0176656682398449}]):0.001[&model=LG+F{0.0132312419822918/0.00263798513172132/0.169267935908597/0.0324226185006035/0.0128256998973088/0.0166135097547249/0.0181348448331536/0.00562909979268955/0.0106152432704342/0.0209436109352624/0.011088252684677/0.0471025942948989/0.0187861690086944/0.00944539695210859/0.00290384869397182/0.312340509012161/0.266498987866613/0.00150534533571165/0.0103411794352227/0.0176656682398449}]):0.5[&model=LG+F{0.0132312419822918/0.00263798513172132/0.169267935908597/0.0324226185006035/0.0128256998973088/0.0166135097547249/0.0181348448331536/0.00562909979268955/0.0106152432704342/0.0209436109352624/0.011088252684677/0.0471025942948989/0.0187861690086944/0.00944539695210859/0.00290384869397182/0.312340509012161/0.266498987866613/0.00150534533571165/0.0103411794352227/0.0176656682398449}]):0.25[&model=LG+F{0.0963362817890607/0.0192070917715042/0.0707311016024332/0.0327624608699717/0.0129601343274529/0.0167876466622193/0.0183249278345037/0.0409853092077871/0.0107265084794542/0.00875159648537216/0.011204475810346/0.0196825131997222/0.00785007758109587/0.00394689831779874/0.0211428365099562/0.315614351272322/0.26929233558679/0.0015211238307643/0.00432121422994551/0.0178508334988134}]);
```
