## Supplementary material for "Modeling site-and-branch-heterogeneity with GFmix": C20pi2.nwk

```
((((A1:0.5[&model=LG+F{0.226002787351648/0.0056602063792221/0.00684558083644958/0.0031245738628499/0.0344147192812218/0.00632138895599095/0.00699408421053845/0.0216763183915083/0.00240758039248785/0.102397992855079/0.0779539037240849/0.00376524536955893/0.0274691586774628/0.00998855075067344/0.018229286813822/0.0490337227221605/0.110444493283629/0.00175323415380472/0.00430429252665039/0.281212733397075}],A2:0.5[&model=LG+F{0.226002787351648/0.0056602063792221/0.00684558083644958/0.0031245738628499/0.0344147192812218/0.00632138895599095/0.00699408421053845/0.0216763183915083/0.00240758039248785/0.102397992855079/0.0779539037240849/0.00376524536955893/0.0274691586774628/0.00998855075067344/0.018229286813822/0.0490337227221605/0.110444493283629/0.00175323415380472/0.00430429252665039/0.281212733397075}]):0.001[&model=LG+F{0.226002787351648/0.0056602063792221/0.00684558083644958/0.0031245738628499/0.0344147192812218/0.00632138895599095/0.00699408421053845/0.0216763183915083/0.00240758039248785/0.102397992855079/0.0779539037240849/0.00376524536955893/0.0274691586774628/0.00998855075067344/0.018229286813822/0.0490337227221605/0.110444493283629/0.00175323415380472/0.00430429252665039/0.281212733397075}],(A3:0.5[&model=LG+F{0.226002787351648/0.0056602063792221/0.00684558083644958/0.0031245738628499/0.0344147192812218/0.00632138895599095/0.00699408421053845/0.0216763183915083/0.00240758039248785/0.102397992855079/0.0779539037240849/0.00376524536955893/0.0274691586774628/0.00998855075067344/0.018229286813822/0.0490337227221605/0.110444493283629/0.00175323415380472/0.00430429252665039/0.281212733397075}],A4:0.5[&model=LG+F{0.226002787351648/0.0056602063792221/0.00684558083644958/0.0031245738628499/0.0344147192812218/0.00632138895599095/0.00699408421053845/0.0216763183915083/0.00240758039248785/0.102397992855079/0.0779539037240849/0.00376524536955893/0.0274691586774628/0.00998855075067344/0.018229286813822/0.0490337227221605/0.110444493283629/0.00175323415380472/0.00430429252665039/0.281212733397075}]):0.001[&model=LG+F{0.226002787351648/0.0056602063792221/0.00684558083644958/0.0031245738628499/0.0344147192812218/0.00632138895599095/0.00699408421053845/0.0216763183915083/0.00240758039248785/0.102397992855079/0.0779539037240849/0.00376524536955893/0.0274691586774628/0.00998855075067344/0.018229286813822/0.0490337227221605/0.110444493283629/0.00175323415380472/0.00430429252665039/0.281212733397075}]):0.5[&model=LG+F{0.226002787351648/0.0056602063792221/0.00684558083644958/0.0031245738628499/0.0344147192812218/0.00632138895599095/0.00699408421053845/0.0216763183915083/0.00240758039248785/0.102397992855079/0.0779539037240849/0.00376524536955893/0.0274691586774628/0.00998855075067344/0.018229286813822/0.0490337227221605/0.110444493283629/0.00175323415380472/0.00430429252665039/0.281212733397075}],((B1:0.5[&model=LG+F{0.0318232633344996/0.000797008922962231/0.0167955706701346/0.00317016999865537/0.0349169247924151/0.00641363542605958/0.00709614715655815/0.00305222425076605/0.00244271361940359/0.251232549372597/0.0790914658163211/0.00923799546096996/0.0673953323814303/0.0245068189293593/0.00256685061929679/0.049749259745263/0.112056182536555/0.00177881866743269/0.0105605427856993/0.285316401463512}],B2:0.5[&model=LG+F{0.0318232633344996/0.000797008922962231/0.0167955706701346/0.00317016999865537/0.0349169247924151/0.00641363542605958/0.00709614715655815/0.00305222425076605/0.00244271361940359/0.251232549372597/0.0790914658163211/0.00923799546096996/0.0673953323814303/0.0245068189293593/0.00256685061929679/0.049749259745263/0.112056182536555/0.00177881866743269/0.0105605427856993/0.285316401463512}]):0.001[&model=LG+F{0.0318232633344996/0.000797008922962231/0.0167955706701346/0.00317016999865537/0.0349169247924151/0.00641363542605958/0.00709614715655815/0.00305222425076605/0.00244271361940359/0.251232549372597/0.0790914658163211/0.00923799546096996/0.0673953323814303/0.0245068189293593/0.00256685061929679/0.049749259745263/0.112056182536555/0.00177881866743269/0.0105605427856993/0.285316401463512}],(B3:0.5[&model=LG+F{0.0318232633344996/0.000797008922962231/0.0167955706701346/0.00317016999865537/0.0349169247924151/0.00641363542605958/0.00709614715655815/0.00305222425076605/0.00244271361940359/0.251232549372597/0.0790914658163211/0.00923799546096996/0.0673953323814303/0.0245068189293593/0.00256685061929679/0.049749259745263/0.112056182536555/0.00177881866743269/0.0105605427856993/0.285316401463512}],B4:0.5[&model=LG+F{0.0318232633344996/0.000797008922962231/0.0167955706701346/0.00317016999865537/0.0349169247924151/0.00641363542605958/0.00709614715655815/0.00305222425076605/0.00244271361940359/0.251232549372597/0.0790914658163211/0.00923799546096996/0.0673953323814303/0.0245068189293593/0.00256685061929679/0.049749259745263/0.112056182536555/0.00177881866743269/0.0105605427856993/0.285316401463512}]):0.001[&model=LG+F{0.0318232633344996/0.000797008922962231/0.0167955706701346/0.00317016999865537/0.0349169247924151/0.00641363542605958/0.00709614715655815/0.00305222425076605/0.00244271361940359/0.251232549372597/0.0790914658163211/0.00923799546096996/0.0673953323814303/0.0245068189293593/0.00256685061929679/0.049749259745263/0.112056182536555/0.00177881866743269/0.0105605427856993/0.285316401463512}]):0.5[&model=LG+F{0.0318232633344996/0.000797008922962231/0.0167955706701346/0.00317016999865537/0.0349169247924151/0.00641363542605958/0.00709614715655815/0.00305222425076605/0.00244271361940359/0.251232549372597/0.0790914658163211/0.00923799546096996/0.0673953323814303/0.0245068189293593/0.00256685061929679/0.049749259745263/0.112056182536555/0.00177881866743269/0.0105605427856993/0.285316401463512}]):0.25[&model=LG+F{0.226002787351648/0.0056602063792221/0.00684558083644958/0.0031245738628499/0.0344147192812218/0.00632138895599095/0.00699408421053845/0.0216763183915083/0.00240758039248785/0.102397992855079/0.0779539037240849/0.00376524536955893/0.0274691586774628/0.00998855075067344/0.018229286813822/0.0490337227221605/0.110444493283629/0.00175323415380472/0.00430429252665039/0.281212733397075}],(((C1:0.5[&model=LG+F{0.226002787351648/0.0056602063792221/0.00684558083644958/0.0031245738628499/0.0344147192812218/0.00632138895599095/0.00699408421053845/0.0216763183915083/0.00240758039248785/0.102397992855079/0.0779539037240849/0.00376524536955893/0.0274691586774628/0.00998855075067344/0.018229286813822/0.0490337227221605/0.110444493283629/0.00175323415380472/0.00430429252665039/0.281212733397075}],C2:0.5[&model=LG+F{0.226002787351648/0.0056602063792221/0.00684558083644958/0.0031245738628499/0.0344147192812218/0.00632138895599095/0.00699408421053845/0.0216763183915083/0.00240758039248785/0.102397992855079/0.0779539037240849/0.00376524536955893/0.0274691586774628/0.00998855075067344/0.018229286813822/0.0490337227221605/0.110444493283629/0.00175323415380472/0.00430429252665039/0.281212733397075}]):0.001[&model=LG+F{0.226002787351648/0.0056602063792221/0.00684558083644958/0.0031245738628499/0.0344147192812218/0.00632138895599095/0.00699408421053845/0.0216763183915083/0.00240758039248785/0.102397992855079/0.0779539037240849/0.00376524536955893/0.0274691586774628/0.00998855075067344/0.018229286813822/0.0490337227221605/0.110444493283629/0.00175323415380472/0.00430429252665039/0.281212733397075}],(C3:0.5[&model=LG+F{0.226002787351648/0.0056602063792221/0.00684558083644958/0.0031245738628499/0.0344147192812218/0.00632138895599095/0.00699408421053845/0.0216763183915083/0.00240758039248785/0.102397992855079/0.0779539037240849/0.00376524536955893/0.0274691586774628/0.00998855075067344/0.018229286813822/0.0490337227221605/0.110444493283629/0.00175323415380472/0.00430429252665039/0.281212733397075}],C4:0.5[&model=LG+F{0.226002787351648/0.0056602063792221/0.00684558083644958/0.0031245738628499/0.0344147192812218/0.00632138895599095/0.00699408421053845/0.0216763183915083/0.00240758039248785/0.102397992855079/0.0779539037240849/0.00376524536955893/0.0274691586774628/0.00998855075067344/0.018229286813822/0.0490337227221605/0.110444493283629/0.00175323415380472/0.00430429252665039/0.281212733397075}]):0.001[&model=LG+F{0.226002787351648/0.0056602063792221/0.00684558083644958/0.0031245738628499/0.0344147192812218/0.00632138895599095/0.00699408421053845/0.0216763183915083/0.00240758039248785/0.102397992855079/0.0779539037240849/0.00376524536955893/0.0274691586774628/0.00998855075067344/0.018229286813822/0.0490337227221605/0.110444493283629/0.00175323415380472/0.00430429252665039/0.281212733397075}]):0.5[&model=LG+F{0.226002787351648/0.0056602063792221/0.00684558083644958/0.0031245738628499/0.0344147192812218/0.00632138895599095/0.00699408421053845/0.0216763183915083/0.00240758039248785/0.102397992855079/0.0779539037240849/0.00376524536955893/0.0274691586774628/0.00998855075067344/0.018229286813822/0.0490337227221605/0.110444493283629/0.00175323415380472/0.00430429252665039/0.281212733397075}],((D1:0.5[&model=LG+F{0.0318232633344996/0.000797008922962231/0.0167955706701346/0.00317016999865537/0.0349169247924151/0.00641363542605958/0.00709614715655815/0.00305222425076605/0.00244271361940359/0.251232549372597/0.0790914658163211/0.00923799546096996/0.0673953323814303/0.0245068189293593/0.00256685061929679/0.049749259745263/0.112056182536555/0.00177881866743269/0.0105605427856993/0.285316401463512}],D2:0.5[&model=LG+F{0.0318232633344996/0.000797008922962231/0.0167955706701346/0.00317016999865537/0.0349169247924151/0.00641363542605958/0.00709614715655815/0.00305222425076605/0.00244271361940359/0.251232549372597/0.0790914658163211/0.00923799546096996/0.0673953323814303/0.0245068189293593/0.00256685061929679/0.049749259745263/0.112056182536555/0.00177881866743269/0.0105605427856993/0.285316401463512}]):0.001[&model=LG+F{0.0318232633344996/0.000797008922962231/0.0167955706701346/0.00317016999865537/0.0349169247924151/0.00641363542605958/0.00709614715655815/0.00305222425076605/0.00244271361940359/0.251232549372597/0.0790914658163211/0.00923799546096996/0.0673953323814303/0.0245068189293593/0.00256685061929679/0.049749259745263/0.112056182536555/0.00177881866743269/0.0105605427856993/0.285316401463512}],(D3:0.5[&model=LG+F{0.0318232633344996/0.000797008922962231/0.0167955706701346/0.00317016999865537/0.0349169247924151/0.00641363542605958/0.00709614715655815/0.00305222425076605/0.00244271361940359/0.251232549372597/0.0790914658163211/0.00923799546096996/0.0673953323814303/0.0245068189293593/0.00256685061929679/0.049749259745263/0.112056182536555/0.00177881866743269/0.0105605427856993/0.285316401463512}],D4:0.5[&model=LG+F{0.0318232633344996/0.000797008922962231/0.0167955706701346/0.00317016999865537/0.0349169247924151/0.00641363542605958/0.00709614715655815/0.00305222425076605/0.00244271361940359/0.251232549372597/0.0790914658163211/0.00923799546096996/0.0673953323814303/0.0245068189293593/0.00256685061929679/0.049749259745263/0.112056182536555/0.00177881866743269/0.0105605427856993/0.285316401463512}]):0.001[&model=LG+F{0.0318232633344996/0.000797008922962231/0.0167955706701346/0.00317016999865537/0.0349169247924151/0.00641363542605958/0.00709614715655815/0.00305222425076605/0.00244271361940359/0.251232549372597/0.0790914658163211/0.00923799546096996/0.0673953323814303/0.0245068189293593/0.00256685061929679/0.049749259745263/0.112056182536555/0.00177881866743269/0.0105605427856993/0.285316401463512}]):0.5[&model=LG+F{0.0318232633344996/0.000797008922962231/0.0167955706701346/0.00317016999865537/0.0349169247924151/0.00641363542605958/0.00709614715655815/0.00305222425076605/0.00244271361940359/0.251232549372597/0.0790914658163211/0.00923799546096996/0.0673953323814303/0.0245068189293593/0.00256685061929679/0.049749259745263/0.112056182536555/0.00177881866743269/0.0105605427856993/0.285316401463512}]):0.25[&model=LG+F{0.226002787351648/0.0056602063792221/0.00684558083644958/0.0031245738628499/0.0344147192812218/0.00632138895599095/0.00699408421053845/0.0216763183915083/0.00240758039248785/0.102397992855079/0.0779539037240849/0.00376524536955893/0.0274691586774628/0.00998855075067344/0.018229286813822/0.0490337227221605/0.110444493283629/0.00175323415380472/0.00430429252665039/0.281212733397075}]);
```
