## Supplementary material for "Modeling site-and-branch-heterogeneity with GFmix": C20pi3.nwk

```
((((A1:0.5[&model=LG+F{0.0247877969120353/0.00175130524283805/0.00119594176805045/0.000572187209138391/0.00501976208180537/0.00128427974156049/0.00151457674148279/0.00133940366784584/0.00118194403832019/0.368342563552761/0.130278016999644/0.00127328652418254/0.0196703588849499/0.012025239014975/0.00237244433453257/0.00273346955213536/0.0179081230525786/0.00120743421195914/0.00337807840214203/0.402163480034372}],A2:0.5[&model=LG+F{0.0247877969120353/0.00175130524283805/0.00119594176805045/0.000572187209138391/0.00501976208180537/0.00128427974156049/0.00151457674148279/0.00133940366784584/0.00118194403832019/0.368342563552761/0.130278016999644/0.00127328652418254/0.0196703588849499/0.012025239014975/0.00237244433453257/0.00273346955213536/0.0179081230525786/0.00120743421195914/0.00337807840214203/0.402163480034372}]):0.001[&model=LG+F{0.0247877969120353/0.00175130524283805/0.00119594176805045/0.000572187209138391/0.00501976208180537/0.00128427974156049/0.00151457674148279/0.00133940366784584/0.00118194403832019/0.368342563552761/0.130278016999644/0.00127328652418254/0.0196703588849499/0.012025239014975/0.00237244433453257/0.00273346955213536/0.0179081230525786/0.00120743421195914/0.00337807840214203/0.402163480034372}],(A3:0.5[&model=LG+F{0.0247877969120353/0.00175130524283805/0.00119594176805045/0.000572187209138391/0.00501976208180537/0.00128427974156049/0.00151457674148279/0.00133940366784584/0.00118194403832019/0.368342563552761/0.130278016999644/0.00127328652418254/0.0196703588849499/0.012025239014975/0.00237244433453257/0.00273346955213536/0.0179081230525786/0.00120743421195914/0.00337807840214203/0.402163480034372}],A4:0.5[&model=LG+F{0.0247877969120353/0.00175130524283805/0.00119594176805045/0.000572187209138391/0.00501976208180537/0.00128427974156049/0.00151457674148279/0.00133940366784584/0.00118194403832019/0.368342563552761/0.130278016999644/0.00127328652418254/0.0196703588849499/0.012025239014975/0.00237244433453257/0.00273346955213536/0.0179081230525786/0.00120743421195914/0.00337807840214203/0.402163480034372}]):0.001[&model=LG+F{0.0247877969120353/0.00175130524283805/0.00119594176805045/0.000572187209138391/0.00501976208180537/0.00128427974156049/0.00151457674148279/0.00133940366784584/0.00118194403832019/0.368342563552761/0.130278016999644/0.00127328652418254/0.0196703588849499/0.012025239014975/0.00237244433453257/0.00273346955213536/0.0179081230525786/0.00120743421195914/0.00337807840214203/0.402163480034372}]):0.5[&model=LG+F{0.0247877969120353/0.00175130524283805/0.00119594176805045/0.000572187209138391/0.00501976208180537/0.00128427974156049/0.00151457674148279/0.00133940366784584/0.00118194403832019/0.368342563552761/0.130278016999644/0.00127328652418254/0.0196703588849499/0.012025239014975/0.00237244433453257/0.00273346955213536/0.0179081230525786/0.00120743421195914/0.00337807840214203/0.402163480034372}],((B1:0.5[&model=LG+F{0.00222005865184585/0.000156851388212636/0.00186633713348175/0.000369254250462263/0.00323944411097037/0.000828794747208498/0.000977414193312624/0.000119960426966039/0.000762753611034853/0.574820131352231/0.0840733779969532/0.00198703815280038/0.0306967464442182/0.0187660893801099/0.000212482197978006/0.00176401225772776/0.0115567954846864/0.000779203393223057/0.00527168908232697/0.259531447071321}],B2:0.5[&model=LG+F{0.00222005865184585/0.000156851388212636/0.00186633713348175/0.000369254250462263/0.00323944411097037/0.000828794747208498/0.000977414193312624/0.000119960426966039/0.000762753611034853/0.574820131352231/0.0840733779969532/0.00198703815280038/0.0306967464442182/0.0187660893801099/0.000212482197978006/0.00176401225772776/0.0115567954846864/0.000779203393223057/0.00527168908232697/0.259531447071321}]):0.001[&model=LG+F{0.00222005865184585/0.000156851388212636/0.00186633713348175/0.000369254250462263/0.00323944411097037/0.000828794747208498/0.000977414193312624/0.000119960426966039/0.000762753611034853/0.574820131352231/0.0840733779969532/0.00198703815280038/0.0306967464442182/0.0187660893801099/0.000212482197978006/0.00176401225772776/0.0115567954846864/0.000779203393223057/0.00527168908232697/0.259531447071321}],(B3:0.5[&model=LG+F{0.00222005865184585/0.000156851388212636/0.00186633713348175/0.000369254250462263/0.00323944411097037/0.000828794747208498/0.000977414193312624/0.000119960426966039/0.000762753611034853/0.574820131352231/0.0840733779969532/0.00198703815280038/0.0306967464442182/0.0187660893801099/0.000212482197978006/0.00176401225772776/0.0115567954846864/0.000779203393223057/0.00527168908232697/0.259531447071321}],B4:0.5[&model=LG+F{0.00222005865184585/0.000156851388212636/0.00186633713348175/0.000369254250462263/0.00323944411097037/0.000828794747208498/0.000977414193312624/0.000119960426966039/0.000762753611034853/0.574820131352231/0.0840733779969532/0.00198703815280038/0.0306967464442182/0.0187660893801099/0.000212482197978006/0.00176401225772776/0.0115567954846864/0.000779203393223057/0.00527168908232697/0.259531447071321}]):0.001[&model=LG+F{0.00222005865184585/0.000156851388212636/0.00186633713348175/0.000369254250462263/0.00323944411097037/0.000828794747208498/0.000977414193312624/0.000119960426966039/0.000762753611034853/0.574820131352231/0.0840733779969532/0.00198703815280038/0.0306967464442182/0.0187660893801099/0.000212482197978006/0.00176401225772776/0.0115567954846864/0.000779203393223057/0.00527168908232697/0.259531447071321}]):0.5[&model=LG+F{0.00222005865184585/0.000156851388212636/0.00186633713348175/0.000369254250462263/0.00323944411097037/0.000828794747208498/0.000977414193312624/0.000119960426966039/0.000762753611034853/0.574820131352231/0.0840733779969532/0.00198703815280038/0.0306967464442182/0.0187660893801099/0.000212482197978006/0.00176401225772776/0.0115567954846864/0.000779203393223057/0.00527168908232697/0.259531447071321}]):0.25[&model=LG+F{0.0247877969120353/0.00175130524283805/0.00119594176805045/0.000572187209138391/0.00501976208180537/0.00128427974156049/0.00151457674148279/0.00133940366784584/0.00118194403832019/0.368342563552761/0.130278016999644/0.00127328652418254/0.0196703588849499/0.012025239014975/0.00237244433453257/0.00273346955213536/0.0179081230525786/0.00120743421195914/0.00337807840214203/0.402163480034372}],(((C1:0.5[&model=LG+F{0.0247877969120353/0.00175130524283805/0.00119594176805045/0.000572187209138391/0.00501976208180537/0.00128427974156049/0.00151457674148279/0.00133940366784584/0.00118194403832019/0.368342563552761/0.130278016999644/0.00127328652418254/0.0196703588849499/0.012025239014975/0.00237244433453257/0.00273346955213536/0.0179081230525786/0.00120743421195914/0.00337807840214203/0.402163480034372}],C2:0.5[&model=LG+F{0.0247877969120353/0.00175130524283805/0.00119594176805045/0.000572187209138391/0.00501976208180537/0.00128427974156049/0.00151457674148279/0.00133940366784584/0.00118194403832019/0.368342563552761/0.130278016999644/0.00127328652418254/0.0196703588849499/0.012025239014975/0.00237244433453257/0.00273346955213536/0.0179081230525786/0.00120743421195914/0.00337807840214203/0.402163480034372}]):0.001[&model=LG+F{0.0247877969120353/0.00175130524283805/0.00119594176805045/0.000572187209138391/0.00501976208180537/0.00128427974156049/0.00151457674148279/0.00133940366784584/0.00118194403832019/0.368342563552761/0.130278016999644/0.00127328652418254/0.0196703588849499/0.012025239014975/0.00237244433453257/0.00273346955213536/0.0179081230525786/0.00120743421195914/0.00337807840214203/0.402163480034372}],(C3:0.5[&model=LG+F{0.0247877969120353/0.00175130524283805/0.00119594176805045/0.000572187209138391/0.00501976208180537/0.00128427974156049/0.00151457674148279/0.00133940366784584/0.00118194403832019/0.368342563552761/0.130278016999644/0.00127328652418254/0.0196703588849499/0.012025239014975/0.00237244433453257/0.00273346955213536/0.0179081230525786/0.00120743421195914/0.00337807840214203/0.402163480034372}],C4:0.5[&model=LG+F{0.0247877969120353/0.00175130524283805/0.00119594176805045/0.000572187209138391/0.00501976208180537/0.00128427974156049/0.00151457674148279/0.00133940366784584/0.00118194403832019/0.368342563552761/0.130278016999644/0.00127328652418254/0.0196703588849499/0.012025239014975/0.00237244433453257/0.00273346955213536/0.0179081230525786/0.00120743421195914/0.00337807840214203/0.402163480034372}]):0.001[&model=LG+F{0.0247877969120353/0.00175130524283805/0.00119594176805045/0.000572187209138391/0.00501976208180537/0.00128427974156049/0.00151457674148279/0.00133940366784584/0.00118194403832019/0.368342563552761/0.130278016999644/0.00127328652418254/0.0196703588849499/0.012025239014975/0.00237244433453257/0.00273346955213536/0.0179081230525786/0.00120743421195914/0.00337807840214203/0.402163480034372}]):0.5[&model=LG+F{0.0247877969120353/0.00175130524283805/0.00119594176805045/0.000572187209138391/0.00501976208180537/0.00128427974156049/0.00151457674148279/0.00133940366784584/0.00118194403832019/0.368342563552761/0.130278016999644/0.00127328652418254/0.0196703588849499/0.012025239014975/0.00237244433453257/0.00273346955213536/0.0179081230525786/0.00120743421195914/0.00337807840214203/0.402163480034372}],((D1:0.5[&model=LG+F{0.00222005865184585/0.000156851388212636/0.00186633713348175/0.000369254250462263/0.00323944411097037/0.000828794747208498/0.000977414193312624/0.000119960426966039/0.000762753611034853/0.574820131352231/0.0840733779969532/0.00198703815280038/0.0306967464442182/0.0187660893801099/0.000212482197978006/0.00176401225772776/0.0115567954846864/0.000779203393223057/0.00527168908232697/0.259531447071321}],D2:0.5[&model=LG+F{0.00222005865184585/0.000156851388212636/0.00186633713348175/0.000369254250462263/0.00323944411097037/0.000828794747208498/0.000977414193312624/0.000119960426966039/0.000762753611034853/0.574820131352231/0.0840733779969532/0.00198703815280038/0.0306967464442182/0.0187660893801099/0.000212482197978006/0.00176401225772776/0.0115567954846864/0.000779203393223057/0.00527168908232697/0.259531447071321}]):0.001[&model=LG+F{0.00222005865184585/0.000156851388212636/0.00186633713348175/0.000369254250462263/0.00323944411097037/0.000828794747208498/0.000977414193312624/0.000119960426966039/0.000762753611034853/0.574820131352231/0.0840733779969532/0.00198703815280038/0.0306967464442182/0.0187660893801099/0.000212482197978006/0.00176401225772776/0.0115567954846864/0.000779203393223057/0.00527168908232697/0.259531447071321}],(D3:0.5[&model=LG+F{0.00222005865184585/0.000156851388212636/0.00186633713348175/0.000369254250462263/0.00323944411097037/0.000828794747208498/0.000977414193312624/0.000119960426966039/0.000762753611034853/0.574820131352231/0.0840733779969532/0.00198703815280038/0.0306967464442182/0.0187660893801099/0.000212482197978006/0.00176401225772776/0.0115567954846864/0.000779203393223057/0.00527168908232697/0.259531447071321}],D4:0.5[&model=LG+F{0.00222005865184585/0.000156851388212636/0.00186633713348175/0.000369254250462263/0.00323944411097037/0.000828794747208498/0.000977414193312624/0.000119960426966039/0.000762753611034853/0.574820131352231/0.0840733779969532/0.00198703815280038/0.0306967464442182/0.0187660893801099/0.000212482197978006/0.00176401225772776/0.0115567954846864/0.000779203393223057/0.00527168908232697/0.259531447071321}]):0.001[&model=LG+F{0.00222005865184585/0.000156851388212636/0.00186633713348175/0.000369254250462263/0.00323944411097037/0.000828794747208498/0.000977414193312624/0.000119960426966039/0.000762753611034853/0.574820131352231/0.0840733779969532/0.00198703815280038/0.0306967464442182/0.0187660893801099/0.000212482197978006/0.00176401225772776/0.0115567954846864/0.000779203393223057/0.00527168908232697/0.259531447071321}]):0.5[&model=LG+F{0.00222005865184585/0.000156851388212636/0.00186633713348175/0.000369254250462263/0.00323944411097037/0.000828794747208498/0.000977414193312624/0.000119960426966039/0.000762753611034853/0.574820131352231/0.0840733779969532/0.00198703815280038/0.0306967464442182/0.0187660893801099/0.000212482197978006/0.00176401225772776/0.0115567954846864/0.000779203393223057/0.00527168908232697/0.259531447071321}]):0.25[&model=LG+F{0.0247877969120353/0.00175130524283805/0.00119594176805045/0.000572187209138391/0.00501976208180537/0.00128427974156049/0.00151457674148279/0.00133940366784584/0.00118194403832019/0.368342563552761/0.130278016999644/0.00127328652418254/0.0196703588849499/0.012025239014975/0.00237244433453257/0.00273346955213536/0.0179081230525786/0.00120743421195914/0.00337807840214203/0.402163480034372}]);
```
