## Supplementary material for "Modeling site-and-branch-heterogeneity with GFmix": C20pi4.nwk

```
((((A1:0.5[&model=LG+F{0.0420251519916866/0.321702525116247/0.0326030834461645/0.0108511923822882/0.00635136093747324/0.0885751662104064/0.0355231851764309/0.0213086110035321/0.0326633093081815/0.00907505472871994/0.0235419596965709/0.258535382585936/0.00861260274503632/0.00324323997540137/0.0117451749924339/0.0353198783445783/0.035281516694687/0.00276810528564137/0.00593843629650738/0.0143357584769321}],A2:0.5[&model=LG+F{0.0420251519916866/0.321702525116247/0.0326030834461645/0.0108511923822882/0.00635136093747324/0.0885751662104064/0.0355231851764309/0.0213086110035321/0.0326633093081815/0.00907505472871994/0.0235419596965709/0.258535382585936/0.00861260274503632/0.00324323997540137/0.0117451749924339/0.0353198783445783/0.035281516694687/0.00276810528564137/0.00593843629650738/0.0143357584769321}]):0.001[&model=LG+F{0.0420251519916866/0.321702525116247/0.0326030834461645/0.0108511923822882/0.00635136093747324/0.0885751662104064/0.0355231851764309/0.0213086110035321/0.0326633093081815/0.00907505472871994/0.0235419596965709/0.258535382585936/0.00861260274503632/0.00324323997540137/0.0117451749924339/0.0353198783445783/0.035281516694687/0.00276810528564137/0.00593843629650738/0.0143357584769321}],(A3:0.5[&model=LG+F{0.0420251519916866/0.321702525116247/0.0326030834461645/0.0108511923822882/0.00635136093747324/0.0885751662104064/0.0355231851764309/0.0213086110035321/0.0326633093081815/0.00907505472871994/0.0235419596965709/0.258535382585936/0.00861260274503632/0.00324323997540137/0.0117451749924339/0.0353198783445783/0.035281516694687/0.00276810528564137/0.00593843629650738/0.0143357584769321}],A4:0.5[&model=LG+F{0.0420251519916866/0.321702525116247/0.0326030834461645/0.0108511923822882/0.00635136093747324/0.0885751662104064/0.0355231851764309/0.0213086110035321/0.0326633093081815/0.00907505472871994/0.0235419596965709/0.258535382585936/0.00861260274503632/0.00324323997540137/0.0117451749924339/0.0353198783445783/0.035281516694687/0.00276810528564137/0.00593843629650738/0.0143357584769321}]):0.001[&model=LG+F{0.0420251519916866/0.321702525116247/0.0326030834461645/0.0108511923822882/0.00635136093747324/0.0885751662104064/0.0355231851764309/0.0213086110035321/0.0326633093081815/0.00907505472871994/0.0235419596965709/0.258535382585936/0.00861260274503632/0.00324323997540137/0.0117451749924339/0.0353198783445783/0.035281516694687/0.00276810528564137/0.00593843629650738/0.0143357584769321}]):0.5[&model=LG+F{0.0420251519916866/0.321702525116247/0.0326030834461645/0.0108511923822882/0.00635136093747324/0.0885751662104064/0.0355231851764309/0.0213086110035321/0.0326633093081815/0.00907505472871994/0.0235419596965709/0.258535382585936/0.00861260274503632/0.00324323997540137/0.0117451749924339/0.0353198783445783/0.035281516694687/0.00276810528564137/0.00593843629650738/0.0143357584769321}],((B1:0.5[&model=LG+F{0.00525781567947942/0.0402485773524134/0.0710735951648771/0.00978215109330471/0.0057256355015775/0.0798488892703663/0.0320235005029017/0.0026659451241119/0.0294453748125881/0.0197833056788383/0.021222645279079/0.563598199171899/0.0187751763365386/0.00707015106147393/0.00146945251371523/0.0318402231194199/0.0318056407949891/0.00249539619171412/0.0129455858967239/0.0129234235757695}],B2:0.5[&model=LG+F{0.00525781567947942/0.0402485773524134/0.0710735951648771/0.00978215109330471/0.0057256355015775/0.0798488892703663/0.0320235005029017/0.0026659451241119/0.0294453748125881/0.0197833056788383/0.021222645279079/0.563598199171899/0.0187751763365386/0.00707015106147393/0.00146945251371523/0.0318402231194199/0.0318056407949891/0.00249539619171412/0.0129455858967239/0.0129234235757695}]):0.001[&model=LG+F{0.00525781567947942/0.0402485773524134/0.0710735951648771/0.00978215109330471/0.0057256355015775/0.0798488892703663/0.0320235005029017/0.0026659451241119/0.0294453748125881/0.0197833056788383/0.021222645279079/0.563598199171899/0.0187751763365386/0.00707015106147393/0.00146945251371523/0.0318402231194199/0.0318056407949891/0.00249539619171412/0.0129455858967239/0.0129234235757695}],(B3:0.5[&model=LG+F{0.00525781567947942/0.0402485773524134/0.0710735951648771/0.00978215109330471/0.0057256355015775/0.0798488892703663/0.0320235005029017/0.0026659451241119/0.0294453748125881/0.0197833056788383/0.021222645279079/0.563598199171899/0.0187751763365386/0.00707015106147393/0.00146945251371523/0.0318402231194199/0.0318056407949891/0.00249539619171412/0.0129455858967239/0.0129234235757695}],B4:0.5[&model=LG+F{0.00525781567947942/0.0402485773524134/0.0710735951648771/0.00978215109330471/0.0057256355015775/0.0798488892703663/0.0320235005029017/0.0026659451241119/0.0294453748125881/0.0197833056788383/0.021222645279079/0.563598199171899/0.0187751763365386/0.00707015106147393/0.00146945251371523/0.0318402231194199/0.0318056407949891/0.00249539619171412/0.0129455858967239/0.0129234235757695}]):0.001[&model=LG+F{0.00525781567947942/0.0402485773524134/0.0710735951648771/0.00978215109330471/0.0057256355015775/0.0798488892703663/0.0320235005029017/0.0026659451241119/0.0294453748125881/0.0197833056788383/0.021222645279079/0.563598199171899/0.0187751763365386/0.00707015106147393/0.00146945251371523/0.0318402231194199/0.0318056407949891/0.00249539619171412/0.0129455858967239/0.0129234235757695}]):0.5[&model=LG+F{0.00525781567947942/0.0402485773524134/0.0710735951648771/0.00978215109330471/0.0057256355015775/0.0798488892703663/0.0320235005029017/0.0026659451241119/0.0294453748125881/0.0197833056788383/0.021222645279079/0.563598199171899/0.0187751763365386/0.00707015106147393/0.00146945251371523/0.0318402231194199/0.0318056407949891/0.00249539619171412/0.0129455858967239/0.0129234235757695}]):0.25[&model=LG+F{0.0420251519916866/0.321702525116247/0.0326030834461645/0.0108511923822882/0.00635136093747324/0.0885751662104064/0.0355231851764309/0.0213086110035321/0.0326633093081815/0.00907505472871994/0.0235419596965709/0.258535382585936/0.00861260274503632/0.00324323997540137/0.0117451749924339/0.0353198783445783/0.035281516694687/0.00276810528564137/0.00593843629650738/0.0143357584769321}],(((C1:0.5[&model=LG+F{0.0420251519916866/0.321702525116247/0.0326030834461645/0.0108511923822882/0.00635136093747324/0.0885751662104064/0.0355231851764309/0.0213086110035321/0.0326633093081815/0.00907505472871994/0.0235419596965709/0.258535382585936/0.00861260274503632/0.00324323997540137/0.0117451749924339/0.0353198783445783/0.035281516694687/0.00276810528564137/0.00593843629650738/0.0143357584769321}],C2:0.5[&model=LG+F{0.0420251519916866/0.321702525116247/0.0326030834461645/0.0108511923822882/0.00635136093747324/0.0885751662104064/0.0355231851764309/0.0213086110035321/0.0326633093081815/0.00907505472871994/0.0235419596965709/0.258535382585936/0.00861260274503632/0.00324323997540137/0.0117451749924339/0.0353198783445783/0.035281516694687/0.00276810528564137/0.00593843629650738/0.0143357584769321}]):0.001[&model=LG+F{0.0420251519916866/0.321702525116247/0.0326030834461645/0.0108511923822882/0.00635136093747324/0.0885751662104064/0.0355231851764309/0.0213086110035321/0.0326633093081815/0.00907505472871994/0.0235419596965709/0.258535382585936/0.00861260274503632/0.00324323997540137/0.0117451749924339/0.0353198783445783/0.035281516694687/0.00276810528564137/0.00593843629650738/0.0143357584769321}],(C3:0.5[&model=LG+F{0.0420251519916866/0.321702525116247/0.0326030834461645/0.0108511923822882/0.00635136093747324/0.0885751662104064/0.0355231851764309/0.0213086110035321/0.0326633093081815/0.00907505472871994/0.0235419596965709/0.258535382585936/0.00861260274503632/0.00324323997540137/0.0117451749924339/0.0353198783445783/0.035281516694687/0.00276810528564137/0.00593843629650738/0.0143357584769321}],C4:0.5[&model=LG+F{0.0420251519916866/0.321702525116247/0.0326030834461645/0.0108511923822882/0.00635136093747324/0.0885751662104064/0.0355231851764309/0.0213086110035321/0.0326633093081815/0.00907505472871994/0.0235419596965709/0.258535382585936/0.00861260274503632/0.00324323997540137/0.0117451749924339/0.0353198783445783/0.035281516694687/0.00276810528564137/0.00593843629650738/0.0143357584769321}]):0.001[&model=LG+F{0.0420251519916866/0.321702525116247/0.0326030834461645/0.0108511923822882/0.00635136093747324/0.0885751662104064/0.0355231851764309/0.0213086110035321/0.0326633093081815/0.00907505472871994/0.0235419596965709/0.258535382585936/0.00861260274503632/0.00324323997540137/0.0117451749924339/0.0353198783445783/0.035281516694687/0.00276810528564137/0.00593843629650738/0.0143357584769321}]):0.5[&model=LG+F{0.0420251519916866/0.321702525116247/0.0326030834461645/0.0108511923822882/0.00635136093747324/0.0885751662104064/0.0355231851764309/0.0213086110035321/0.0326633093081815/0.00907505472871994/0.0235419596965709/0.258535382585936/0.00861260274503632/0.00324323997540137/0.0117451749924339/0.0353198783445783/0.035281516694687/0.00276810528564137/0.00593843629650738/0.0143357584769321}],((D1:0.5[&model=LG+F{0.00525781567947942/0.0402485773524134/0.0710735951648771/0.00978215109330471/0.0057256355015775/0.0798488892703663/0.0320235005029017/0.0026659451241119/0.0294453748125881/0.0197833056788383/0.021222645279079/0.563598199171899/0.0187751763365386/0.00707015106147393/0.00146945251371523/0.0318402231194199/0.0318056407949891/0.00249539619171412/0.0129455858967239/0.0129234235757695}],D2:0.5[&model=LG+F{0.00525781567947942/0.0402485773524134/0.0710735951648771/0.00978215109330471/0.0057256355015775/0.0798488892703663/0.0320235005029017/0.0026659451241119/0.0294453748125881/0.0197833056788383/0.021222645279079/0.563598199171899/0.0187751763365386/0.00707015106147393/0.00146945251371523/0.0318402231194199/0.0318056407949891/0.00249539619171412/0.0129455858967239/0.0129234235757695}]):0.001[&model=LG+F{0.00525781567947942/0.0402485773524134/0.0710735951648771/0.00978215109330471/0.0057256355015775/0.0798488892703663/0.0320235005029017/0.0026659451241119/0.0294453748125881/0.0197833056788383/0.021222645279079/0.563598199171899/0.0187751763365386/0.00707015106147393/0.00146945251371523/0.0318402231194199/0.0318056407949891/0.00249539619171412/0.0129455858967239/0.0129234235757695}],(D3:0.5[&model=LG+F{0.00525781567947942/0.0402485773524134/0.0710735951648771/0.00978215109330471/0.0057256355015775/0.0798488892703663/0.0320235005029017/0.0026659451241119/0.0294453748125881/0.0197833056788383/0.021222645279079/0.563598199171899/0.0187751763365386/0.00707015106147393/0.00146945251371523/0.0318402231194199/0.0318056407949891/0.00249539619171412/0.0129455858967239/0.0129234235757695}],D4:0.5[&model=LG+F{0.00525781567947942/0.0402485773524134/0.0710735951648771/0.00978215109330471/0.0057256355015775/0.0798488892703663/0.0320235005029017/0.0026659451241119/0.0294453748125881/0.0197833056788383/0.021222645279079/0.563598199171899/0.0187751763365386/0.00707015106147393/0.00146945251371523/0.0318402231194199/0.0318056407949891/0.00249539619171412/0.0129455858967239/0.0129234235757695}]):0.001[&model=LG+F{0.00525781567947942/0.0402485773524134/0.0710735951648771/0.00978215109330471/0.0057256355015775/0.0798488892703663/0.0320235005029017/0.0026659451241119/0.0294453748125881/0.0197833056788383/0.021222645279079/0.563598199171899/0.0187751763365386/0.00707015106147393/0.00146945251371523/0.0318402231194199/0.0318056407949891/0.00249539619171412/0.0129455858967239/0.0129234235757695}]):0.5[&model=LG+F{0.00525781567947942/0.0402485773524134/0.0710735951648771/0.00978215109330471/0.0057256355015775/0.0798488892703663/0.0320235005029017/0.0026659451241119/0.0294453748125881/0.0197833056788383/0.021222645279079/0.563598199171899/0.0187751763365386/0.00707015106147393/0.00146945251371523/0.0318402231194199/0.0318056407949891/0.00249539619171412/0.0129455858967239/0.0129234235757695}]):0.25[&model=LG+F{0.0420251519916866/0.321702525116247/0.0326030834461645/0.0108511923822882/0.00635136093747324/0.0885751662104064/0.0355231851764309/0.0213086110035321/0.0326633093081815/0.00907505472871994/0.0235419596965709/0.258535382585936/0.00861260274503632/0.00324323997540137/0.0117451749924339/0.0353198783445783/0.035281516694687/0.00276810528564137/0.00593843629650738/0.0143357584769321}]);
```
