## Supplementary material for "Modeling site-and-branch-heterogeneity with GFmix": C20pi5.nwk

```
((((A1:0.5[&model=LG+F{0.0103249447695068/0.00654051000975665/0.00708304999579785/0.00265697811496213/0.00921276854133346/0.00464186431769374/0.00271856366448057/0.00296295786254244/0.047004443708738/0.00954288142910872/0.0412856460370181/0.00261158896253105/0.00788377385597121/0.33405016950671/0.00261409746511889/0.00872558518000025/0.00600254039643034/0.0536909678007449/0.427272791259614/0.0131731881025957}],A2:0.5[&model=LG+F{0.0103249447695068/0.00654051000975665/0.00708304999579785/0.00265697811496213/0.00921276854133346/0.00464186431769374/0.00271856366448057/0.00296295786254244/0.047004443708738/0.00954288142910872/0.0412856460370181/0.00261158896253105/0.00788377385597121/0.33405016950671/0.00261409746511889/0.00872558518000025/0.00600254039643034/0.0536909678007449/0.427272791259614/0.0131731881025957}]):0.001[&model=LG+F{0.0103249447695068/0.00654051000975665/0.00708304999579785/0.00265697811496213/0.00921276854133346/0.00464186431769374/0.00271856366448057/0.00296295786254244/0.047004443708738/0.00954288142910872/0.0412856460370181/0.00261158896253105/0.00788377385597121/0.33405016950671/0.00261409746511889/0.00872558518000025/0.00600254039643034/0.0536909678007449/0.427272791259614/0.0131731881025957}],(A3:0.5[&model=LG+F{0.0103249447695068/0.00654051000975665/0.00708304999579785/0.00265697811496213/0.00921276854133346/0.00464186431769374/0.00271856366448057/0.00296295786254244/0.047004443708738/0.00954288142910872/0.0412856460370181/0.00261158896253105/0.00788377385597121/0.33405016950671/0.00261409746511889/0.00872558518000025/0.00600254039643034/0.0536909678007449/0.427272791259614/0.0131731881025957}],A4:0.5[&model=LG+F{0.0103249447695068/0.00654051000975665/0.00708304999579785/0.00265697811496213/0.00921276854133346/0.00464186431769374/0.00271856366448057/0.00296295786254244/0.047004443708738/0.00954288142910872/0.0412856460370181/0.00261158896253105/0.00788377385597121/0.33405016950671/0.00261409746511889/0.00872558518000025/0.00600254039643034/0.0536909678007449/0.427272791259614/0.0131731881025957}]):0.001[&model=LG+F{0.0103249447695068/0.00654051000975665/0.00708304999579785/0.00265697811496213/0.00921276854133346/0.00464186431769374/0.00271856366448057/0.00296295786254244/0.047004443708738/0.00954288142910872/0.0412856460370181/0.00261158896253105/0.00788377385597121/0.33405016950671/0.00261409746511889/0.00872558518000025/0.00600254039643034/0.0536909678007449/0.427272791259614/0.0131731881025957}]):0.5[&model=LG+F{0.0103249447695068/0.00654051000975665/0.00708304999579785/0.00265697811496213/0.00921276854133346/0.00464186431769374/0.00271856366448057/0.00296295786254244/0.047004443708738/0.00954288142910872/0.0412856460370181/0.00261158896253105/0.00788377385597121/0.33405016950671/0.00261409746511889/0.00872558518000025/0.00600254039643034/0.0536909678007449/0.427272791259614/0.0131731881025957}],((B1:0.5[&model=LG+F{0.000682725914665701/0.000432484219380923/0.00816079563652015/0.00126592351452782/0.00438944538711128/0.00221162724597747/0.00129526609542883/0.000195922415274755/0.0223953785103113/0.0109949111149437/0.0196706438176583/0.00300896419232557/0.00908335636784875/0.384878712885903/0.000172854395131437/0.00415732572096672/0.0028599245857366/0.0255811887474607/0.492285940743591/0.00627639666524373}],B2:0.5[&model=LG+F{0.000682725914665701/0.000432484219380923/0.00816079563652015/0.00126592351452782/0.00438944538711128/0.00221162724597747/0.00129526609542883/0.000195922415274755/0.0223953785103113/0.0109949111149437/0.0196706438176583/0.00300896419232557/0.00908335636784875/0.384878712885903/0.000172854395131437/0.00415732572096672/0.0028599245857366/0.0255811887474607/0.492285940743591/0.00627639666524373}]):0.001[&model=LG+F{0.000682725914665701/0.000432484219380923/0.00816079563652015/0.00126592351452782/0.00438944538711128/0.00221162724597747/0.00129526609542883/0.000195922415274755/0.0223953785103113/0.0109949111149437/0.0196706438176583/0.00300896419232557/0.00908335636784875/0.384878712885903/0.000172854395131437/0.00415732572096672/0.0028599245857366/0.0255811887474607/0.492285940743591/0.00627639666524373}],(B3:0.5[&model=LG+F{0.000682725914665701/0.000432484219380923/0.00816079563652015/0.00126592351452782/0.00438944538711128/0.00221162724597747/0.00129526609542883/0.000195922415274755/0.0223953785103113/0.0109949111149437/0.0196706438176583/0.00300896419232557/0.00908335636784875/0.384878712885903/0.000172854395131437/0.00415732572096672/0.0028599245857366/0.0255811887474607/0.492285940743591/0.00627639666524373}],B4:0.5[&model=LG+F{0.000682725914665701/0.000432484219380923/0.00816079563652015/0.00126592351452782/0.00438944538711128/0.00221162724597747/0.00129526609542883/0.000195922415274755/0.0223953785103113/0.0109949111149437/0.0196706438176583/0.00300896419232557/0.00908335636784875/0.384878712885903/0.000172854395131437/0.00415732572096672/0.0028599245857366/0.0255811887474607/0.492285940743591/0.00627639666524373}]):0.001[&model=LG+F{0.000682725914665701/0.000432484219380923/0.00816079563652015/0.00126592351452782/0.00438944538711128/0.00221162724597747/0.00129526609542883/0.000195922415274755/0.0223953785103113/0.0109949111149437/0.0196706438176583/0.00300896419232557/0.00908335636784875/0.384878712885903/0.000172854395131437/0.00415732572096672/0.0028599245857366/0.0255811887474607/0.492285940743591/0.00627639666524373}]):0.5[&model=LG+F{0.000682725914665701/0.000432484219380923/0.00816079563652015/0.00126592351452782/0.00438944538711128/0.00221162724597747/0.00129526609542883/0.000195922415274755/0.0223953785103113/0.0109949111149437/0.0196706438176583/0.00300896419232557/0.00908335636784875/0.384878712885903/0.000172854395131437/0.00415732572096672/0.0028599245857366/0.0255811887474607/0.492285940743591/0.00627639666524373}]):0.25[&model=LG+F{0.0103249447695068/0.00654051000975665/0.00708304999579785/0.00265697811496213/0.00921276854133346/0.00464186431769374/0.00271856366448057/0.00296295786254244/0.047004443708738/0.00954288142910872/0.0412856460370181/0.00261158896253105/0.00788377385597121/0.33405016950671/0.00261409746511889/0.00872558518000025/0.00600254039643034/0.0536909678007449/0.427272791259614/0.0131731881025957}],(((C1:0.5[&model=LG+F{0.0103249447695068/0.00654051000975665/0.00708304999579785/0.00265697811496213/0.00921276854133346/0.00464186431769374/0.00271856366448057/0.00296295786254244/0.047004443708738/0.00954288142910872/0.0412856460370181/0.00261158896253105/0.00788377385597121/0.33405016950671/0.00261409746511889/0.00872558518000025/0.00600254039643034/0.0536909678007449/0.427272791259614/0.0131731881025957}],C2:0.5[&model=LG+F{0.0103249447695068/0.00654051000975665/0.00708304999579785/0.00265697811496213/0.00921276854133346/0.00464186431769374/0.00271856366448057/0.00296295786254244/0.047004443708738/0.00954288142910872/0.0412856460370181/0.00261158896253105/0.00788377385597121/0.33405016950671/0.00261409746511889/0.00872558518000025/0.00600254039643034/0.0536909678007449/0.427272791259614/0.0131731881025957}]):0.001[&model=LG+F{0.0103249447695068/0.00654051000975665/0.00708304999579785/0.00265697811496213/0.00921276854133346/0.00464186431769374/0.00271856366448057/0.00296295786254244/0.047004443708738/0.00954288142910872/0.0412856460370181/0.00261158896253105/0.00788377385597121/0.33405016950671/0.00261409746511889/0.00872558518000025/0.00600254039643034/0.0536909678007449/0.427272791259614/0.0131731881025957}],(C3:0.5[&model=LG+F{0.0103249447695068/0.00654051000975665/0.00708304999579785/0.00265697811496213/0.00921276854133346/0.00464186431769374/0.00271856366448057/0.00296295786254244/0.047004443708738/0.00954288142910872/0.0412856460370181/0.00261158896253105/0.00788377385597121/0.33405016950671/0.00261409746511889/0.00872558518000025/0.00600254039643034/0.0536909678007449/0.427272791259614/0.0131731881025957}],C4:0.5[&model=LG+F{0.0103249447695068/0.00654051000975665/0.00708304999579785/0.00265697811496213/0.00921276854133346/0.00464186431769374/0.00271856366448057/0.00296295786254244/0.047004443708738/0.00954288142910872/0.0412856460370181/0.00261158896253105/0.00788377385597121/0.33405016950671/0.00261409746511889/0.00872558518000025/0.00600254039643034/0.0536909678007449/0.427272791259614/0.0131731881025957}]):0.001[&model=LG+F{0.0103249447695068/0.00654051000975665/0.00708304999579785/0.00265697811496213/0.00921276854133346/0.00464186431769374/0.00271856366448057/0.00296295786254244/0.047004443708738/0.00954288142910872/0.0412856460370181/0.00261158896253105/0.00788377385597121/0.33405016950671/0.00261409746511889/0.00872558518000025/0.00600254039643034/0.0536909678007449/0.427272791259614/0.0131731881025957}]):0.5[&model=LG+F{0.0103249447695068/0.00654051000975665/0.00708304999579785/0.00265697811496213/0.00921276854133346/0.00464186431769374/0.00271856366448057/0.00296295786254244/0.047004443708738/0.00954288142910872/0.0412856460370181/0.00261158896253105/0.00788377385597121/0.33405016950671/0.00261409746511889/0.00872558518000025/0.00600254039643034/0.0536909678007449/0.427272791259614/0.0131731881025957}],((D1:0.5[&model=LG+F{0.000682725914665701/0.000432484219380923/0.00816079563652015/0.00126592351452782/0.00438944538711128/0.00221162724597747/0.00129526609542883/0.000195922415274755/0.0223953785103113/0.0109949111149437/0.0196706438176583/0.00300896419232557/0.00908335636784875/0.384878712885903/0.000172854395131437/0.00415732572096672/0.0028599245857366/0.0255811887474607/0.492285940743591/0.00627639666524373}],D2:0.5[&model=LG+F{0.000682725914665701/0.000432484219380923/0.00816079563652015/0.00126592351452782/0.00438944538711128/0.00221162724597747/0.00129526609542883/0.000195922415274755/0.0223953785103113/0.0109949111149437/0.0196706438176583/0.00300896419232557/0.00908335636784875/0.384878712885903/0.000172854395131437/0.00415732572096672/0.0028599245857366/0.0255811887474607/0.492285940743591/0.00627639666524373}]):0.001[&model=LG+F{0.000682725914665701/0.000432484219380923/0.00816079563652015/0.00126592351452782/0.00438944538711128/0.00221162724597747/0.00129526609542883/0.000195922415274755/0.0223953785103113/0.0109949111149437/0.0196706438176583/0.00300896419232557/0.00908335636784875/0.384878712885903/0.000172854395131437/0.00415732572096672/0.0028599245857366/0.0255811887474607/0.492285940743591/0.00627639666524373}],(D3:0.5[&model=LG+F{0.000682725914665701/0.000432484219380923/0.00816079563652015/0.00126592351452782/0.00438944538711128/0.00221162724597747/0.00129526609542883/0.000195922415274755/0.0223953785103113/0.0109949111149437/0.0196706438176583/0.00300896419232557/0.00908335636784875/0.384878712885903/0.000172854395131437/0.00415732572096672/0.0028599245857366/0.0255811887474607/0.492285940743591/0.00627639666524373}],D4:0.5[&model=LG+F{0.000682725914665701/0.000432484219380923/0.00816079563652015/0.00126592351452782/0.00438944538711128/0.00221162724597747/0.00129526609542883/0.000195922415274755/0.0223953785103113/0.0109949111149437/0.0196706438176583/0.00300896419232557/0.00908335636784875/0.384878712885903/0.000172854395131437/0.00415732572096672/0.0028599245857366/0.0255811887474607/0.492285940743591/0.00627639666524373}]):0.001[&model=LG+F{0.000682725914665701/0.000432484219380923/0.00816079563652015/0.00126592351452782/0.00438944538711128/0.00221162724597747/0.00129526609542883/0.000195922415274755/0.0223953785103113/0.0109949111149437/0.0196706438176583/0.00300896419232557/0.00908335636784875/0.384878712885903/0.000172854395131437/0.00415732572096672/0.0028599245857366/0.0255811887474607/0.492285940743591/0.00627639666524373}]):0.5[&model=LG+F{0.000682725914665701/0.000432484219380923/0.00816079563652015/0.00126592351452782/0.00438944538711128/0.00221162724597747/0.00129526609542883/0.000195922415274755/0.0223953785103113/0.0109949111149437/0.0196706438176583/0.00300896419232557/0.00908335636784875/0.384878712885903/0.000172854395131437/0.00415732572096672/0.0028599245857366/0.0255811887474607/0.492285940743591/0.00627639666524373}]):0.25[&model=LG+F{0.0103249447695068/0.00654051000975665/0.00708304999579785/0.00265697811496213/0.00921276854133346/0.00464186431769374/0.00271856366448057/0.00296295786254244/0.047004443708738/0.00954288142910872/0.0412856460370181/0.00261158896253105/0.00788377385597121/0.33405016950671/0.00261409746511889/0.00872558518000025/0.00600254039643034/0.0536909678007449/0.427272791259614/0.0131731881025957}]);
```
