## Supplementary material for "Modeling site-and-branch-heterogeneity with GFmix": C20pi6.nwk

```
((((A1:0.5[&model=LG+F{0.193211617534372/0.0318849121364226/0.029240655198125/0.127003909903406/0.00171374172173196/0.069021665940035/0.212981358125136/0.044961031755747/0.0127571946080371/0.00752193598072194/0.0155703400940628/0.0476980248439253/0.00474794530415514/0.00222059463368346/0.0407326406827676/0.0774443150746693/0.0527124884130466/0.00103379656186147/0.00318537654318914/0.0243565519020984}],A2:0.5[&model=LG+F{0.193211617534372/0.0318849121364226/0.029240655198125/0.127003909903406/0.00171374172173196/0.069021665940035/0.212981358125136/0.044961031755747/0.0127571946080371/0.00752193598072194/0.0155703400940628/0.0476980248439253/0.00474794530415514/0.00222059463368346/0.0407326406827676/0.0774443150746693/0.0527124884130466/0.00103379656186147/0.00318537654318914/0.0243565519020984}]):0.001[&model=LG+F{0.193211617534372/0.0318849121364226/0.029240655198125/0.127003909903406/0.00171374172173196/0.069021665940035/0.212981358125136/0.044961031755747/0.0127571946080371/0.00752193598072194/0.0155703400940628/0.0476980248439253/0.00474794530415514/0.00222059463368346/0.0407326406827676/0.0774443150746693/0.0527124884130466/0.00103379656186147/0.00318537654318914/0.0243565519020984}],(A3:0.5[&model=LG+F{0.193211617534372/0.0318849121364226/0.029240655198125/0.127003909903406/0.00171374172173196/0.069021665940035/0.212981358125136/0.044961031755747/0.0127571946080371/0.00752193598072194/0.0155703400940628/0.0476980248439253/0.00474794530415514/0.00222059463368346/0.0407326406827676/0.0774443150746693/0.0527124884130466/0.00103379656186147/0.00318537654318914/0.0243565519020984}],A4:0.5[&model=LG+F{0.193211617534372/0.0318849121364226/0.029240655198125/0.127003909903406/0.00171374172173196/0.069021665940035/0.212981358125136/0.044961031755747/0.0127571946080371/0.00752193598072194/0.0155703400940628/0.0476980248439253/0.00474794530415514/0.00222059463368346/0.0407326406827676/0.0774443150746693/0.0527124884130466/0.00103379656186147/0.00318537654318914/0.0243565519020984}]):0.001[&model=LG+F{0.193211617534372/0.0318849121364226/0.029240655198125/0.127003909903406/0.00171374172173196/0.069021665940035/0.212981358125136/0.044961031755747/0.0127571946080371/0.00752193598072194/0.0155703400940628/0.0476980248439253/0.00474794530415514/0.00222059463368346/0.0407326406827676/0.0774443150746693/0.0527124884130466/0.00103379656186147/0.00318537654318914/0.0243565519020984}]):0.5[&model=LG+F{0.193211617534372/0.0318849121364226/0.029240655198125/0.127003909903406/0.00171374172173196/0.069021665940035/0.212981358125136/0.044961031755747/0.0127571946080371/0.00752193598072194/0.0155703400940628/0.0476980248439253/0.00474794530415514/0.00222059463368346/0.0407326406827676/0.0774443150746693/0.0527124884130466/0.00103379656186147/0.00318537654318914/0.0243565519020984}],((B1:0.5[&model=LG+F{0.0309450555467114/0.00510673421068006/0.0816015999911373/0.146566919617304/0.00197771742117974/0.0796533978471968/0.245787878657064/0.00720102467374421/0.0147222453078851/0.0209913904766804/0.0179687128271584/0.133110394322864/0.0132500428210073/0.00619699092966711/0.00652379936868052/0.0893734272511703/0.0608320409815658/0.00119303710963101/0.00888939802262502/0.028108306173445}],B2:0.5[&model=LG+F{0.0309450555467114/0.00510673421068006/0.0816015999911373/0.146566919617304/0.00197771742117974/0.0796533978471968/0.245787878657064/0.00720102467374421/0.0147222453078851/0.0209913904766804/0.0179687128271584/0.133110394322864/0.0132500428210073/0.00619699092966711/0.00652379936868052/0.0893734272511703/0.0608320409815658/0.00119303710963101/0.00888939802262502/0.028108306173445}]):0.001[&model=LG+F{0.0309450555467114/0.00510673421068006/0.0816015999911373/0.146566919617304/0.00197771742117974/0.0796533978471968/0.245787878657064/0.00720102467374421/0.0147222453078851/0.0209913904766804/0.0179687128271584/0.133110394322864/0.0132500428210073/0.00619699092966711/0.00652379936868052/0.0893734272511703/0.0608320409815658/0.00119303710963101/0.00888939802262502/0.028108306173445}],(B3:0.5[&model=LG+F{0.0309450555467114/0.00510673421068006/0.0816015999911373/0.146566919617304/0.00197771742117974/0.0796533978471968/0.245787878657064/0.00720102467374421/0.0147222453078851/0.0209913904766804/0.0179687128271584/0.133110394322864/0.0132500428210073/0.00619699092966711/0.00652379936868052/0.0893734272511703/0.0608320409815658/0.00119303710963101/0.00888939802262502/0.028108306173445}],B4:0.5[&model=LG+F{0.0309450555467114/0.00510673421068006/0.0816015999911373/0.146566919617304/0.00197771742117974/0.0796533978471968/0.245787878657064/0.00720102467374421/0.0147222453078851/0.0209913904766804/0.0179687128271584/0.133110394322864/0.0132500428210073/0.00619699092966711/0.00652379936868052/0.0893734272511703/0.0608320409815658/0.00119303710963101/0.00888939802262502/0.028108306173445}]):0.001[&model=LG+F{0.0309450555467114/0.00510673421068006/0.0816015999911373/0.146566919617304/0.00197771742117974/0.0796533978471968/0.245787878657064/0.00720102467374421/0.0147222453078851/0.0209913904766804/0.0179687128271584/0.133110394322864/0.0132500428210073/0.00619699092966711/0.00652379936868052/0.0893734272511703/0.0608320409815658/0.00119303710963101/0.00888939802262502/0.028108306173445}]):0.5[&model=LG+F{0.0309450555467114/0.00510673421068006/0.0816015999911373/0.146566919617304/0.00197771742117974/0.0796533978471968/0.245787878657064/0.00720102467374421/0.0147222453078851/0.0209913904766804/0.0179687128271584/0.133110394322864/0.0132500428210073/0.00619699092966711/0.00652379936868052/0.0893734272511703/0.0608320409815658/0.00119303710963101/0.00888939802262502/0.028108306173445}]):0.25[&model=LG+F{0.193211617534372/0.0318849121364226/0.029240655198125/0.127003909903406/0.00171374172173196/0.069021665940035/0.212981358125136/0.044961031755747/0.0127571946080371/0.00752193598072194/0.0155703400940628/0.0476980248439253/0.00474794530415514/0.00222059463368346/0.0407326406827676/0.0774443150746693/0.0527124884130466/0.00103379656186147/0.00318537654318914/0.0243565519020984}],(((C1:0.5[&model=LG+F{0.193211617534372/0.0318849121364226/0.029240655198125/0.127003909903406/0.00171374172173196/0.069021665940035/0.212981358125136/0.044961031755747/0.0127571946080371/0.00752193598072194/0.0155703400940628/0.0476980248439253/0.00474794530415514/0.00222059463368346/0.0407326406827676/0.0774443150746693/0.0527124884130466/0.00103379656186147/0.00318537654318914/0.0243565519020984}],C2:0.5[&model=LG+F{0.193211617534372/0.0318849121364226/0.029240655198125/0.127003909903406/0.00171374172173196/0.069021665940035/0.212981358125136/0.044961031755747/0.0127571946080371/0.00752193598072194/0.0155703400940628/0.0476980248439253/0.00474794530415514/0.00222059463368346/0.0407326406827676/0.0774443150746693/0.0527124884130466/0.00103379656186147/0.00318537654318914/0.0243565519020984}]):0.001[&model=LG+F{0.193211617534372/0.0318849121364226/0.029240655198125/0.127003909903406/0.00171374172173196/0.069021665940035/0.212981358125136/0.044961031755747/0.0127571946080371/0.00752193598072194/0.0155703400940628/0.0476980248439253/0.00474794530415514/0.00222059463368346/0.0407326406827676/0.0774443150746693/0.0527124884130466/0.00103379656186147/0.00318537654318914/0.0243565519020984}],(C3:0.5[&model=LG+F{0.193211617534372/0.0318849121364226/0.029240655198125/0.127003909903406/0.00171374172173196/0.069021665940035/0.212981358125136/0.044961031755747/0.0127571946080371/0.00752193598072194/0.0155703400940628/0.0476980248439253/0.00474794530415514/0.00222059463368346/0.0407326406827676/0.0774443150746693/0.0527124884130466/0.00103379656186147/0.00318537654318914/0.0243565519020984}],C4:0.5[&model=LG+F{0.193211617534372/0.0318849121364226/0.029240655198125/0.127003909903406/0.00171374172173196/0.069021665940035/0.212981358125136/0.044961031755747/0.0127571946080371/0.00752193598072194/0.0155703400940628/0.0476980248439253/0.00474794530415514/0.00222059463368346/0.0407326406827676/0.0774443150746693/0.0527124884130466/0.00103379656186147/0.00318537654318914/0.0243565519020984}]):0.001[&model=LG+F{0.193211617534372/0.0318849121364226/0.029240655198125/0.127003909903406/0.00171374172173196/0.069021665940035/0.212981358125136/0.044961031755747/0.0127571946080371/0.00752193598072194/0.0155703400940628/0.0476980248439253/0.00474794530415514/0.00222059463368346/0.0407326406827676/0.0774443150746693/0.0527124884130466/0.00103379656186147/0.00318537654318914/0.0243565519020984}]):0.5[&model=LG+F{0.193211617534372/0.0318849121364226/0.029240655198125/0.127003909903406/0.00171374172173196/0.069021665940035/0.212981358125136/0.044961031755747/0.0127571946080371/0.00752193598072194/0.0155703400940628/0.0476980248439253/0.00474794530415514/0.00222059463368346/0.0407326406827676/0.0774443150746693/0.0527124884130466/0.00103379656186147/0.00318537654318914/0.0243565519020984}],((D1:0.5[&model=LG+F{0.0309450555467114/0.00510673421068006/0.0816015999911373/0.146566919617304/0.00197771742117974/0.0796533978471968/0.245787878657064/0.00720102467374421/0.0147222453078851/0.0209913904766804/0.0179687128271584/0.133110394322864/0.0132500428210073/0.00619699092966711/0.00652379936868052/0.0893734272511703/0.0608320409815658/0.00119303710963101/0.00888939802262502/0.028108306173445}],D2:0.5[&model=LG+F{0.0309450555467114/0.00510673421068006/0.0816015999911373/0.146566919617304/0.00197771742117974/0.0796533978471968/0.245787878657064/0.00720102467374421/0.0147222453078851/0.0209913904766804/0.0179687128271584/0.133110394322864/0.0132500428210073/0.00619699092966711/0.00652379936868052/0.0893734272511703/0.0608320409815658/0.00119303710963101/0.00888939802262502/0.028108306173445}]):0.001[&model=LG+F{0.0309450555467114/0.00510673421068006/0.0816015999911373/0.146566919617304/0.00197771742117974/0.0796533978471968/0.245787878657064/0.00720102467374421/0.0147222453078851/0.0209913904766804/0.0179687128271584/0.133110394322864/0.0132500428210073/0.00619699092966711/0.00652379936868052/0.0893734272511703/0.0608320409815658/0.00119303710963101/0.00888939802262502/0.028108306173445}],(D3:0.5[&model=LG+F{0.0309450555467114/0.00510673421068006/0.0816015999911373/0.146566919617304/0.00197771742117974/0.0796533978471968/0.245787878657064/0.00720102467374421/0.0147222453078851/0.0209913904766804/0.0179687128271584/0.133110394322864/0.0132500428210073/0.00619699092966711/0.00652379936868052/0.0893734272511703/0.0608320409815658/0.00119303710963101/0.00888939802262502/0.028108306173445}],D4:0.5[&model=LG+F{0.0309450555467114/0.00510673421068006/0.0816015999911373/0.146566919617304/0.00197771742117974/0.0796533978471968/0.245787878657064/0.00720102467374421/0.0147222453078851/0.0209913904766804/0.0179687128271584/0.133110394322864/0.0132500428210073/0.00619699092966711/0.00652379936868052/0.0893734272511703/0.0608320409815658/0.00119303710963101/0.00888939802262502/0.028108306173445}]):0.001[&model=LG+F{0.0309450555467114/0.00510673421068006/0.0816015999911373/0.146566919617304/0.00197771742117974/0.0796533978471968/0.245787878657064/0.00720102467374421/0.0147222453078851/0.0209913904766804/0.0179687128271584/0.133110394322864/0.0132500428210073/0.00619699092966711/0.00652379936868052/0.0893734272511703/0.0608320409815658/0.00119303710963101/0.00888939802262502/0.028108306173445}]):0.5[&model=LG+F{0.0309450555467114/0.00510673421068006/0.0816015999911373/0.146566919617304/0.00197771742117974/0.0796533978471968/0.245787878657064/0.00720102467374421/0.0147222453078851/0.0209913904766804/0.0179687128271584/0.133110394322864/0.0132500428210073/0.00619699092966711/0.00652379936868052/0.0893734272511703/0.0608320409815658/0.00119303710963101/0.00888939802262502/0.028108306173445}]):0.25[&model=LG+F{0.193211617534372/0.0318849121364226/0.029240655198125/0.127003909903406/0.00171374172173196/0.069021665940035/0.212981358125136/0.044961031755747/0.0127571946080371/0.00752193598072194/0.0155703400940628/0.0476980248439253/0.00474794530415514/0.00222059463368346/0.0407326406827676/0.0774443150746693/0.0527124884130466/0.00103379656186147/0.00318537654318914/0.0243565519020984}]);
```
