## Supplementary material for "Modeling site-and-branch-heterogeneity with GFmix": C20pi7.nwk

```
((((A1:0.5[&model=LG+F{0.169692211332702/0.0203021198581791/0.0364478304661116/0.0345461631712746/0.00818349005177741/0.0126966077569706/0.0203629386825692/0.549934000006209/0.00830774706433554/0.00145968450700316/0.00564485153551397/0.0138843418353134/0.00244181903812473/0.00254571191300989/0.0131295506979386/0.0765500546471543/0.0131840548549646/0.00264359517127745/0.00269168534857426/0.0053521986726282}],A2:0.5[&model=LG+F{0.169692211332702/0.0203021198581791/0.0364478304661116/0.0345461631712746/0.00818349005177741/0.0126966077569706/0.0203629386825692/0.549934000006209/0.00830774706433554/0.00145968450700316/0.00564485153551397/0.0138843418353134/0.00244181903812473/0.00254571191300989/0.0131295506979386/0.0765500546471543/0.0131840548549646/0.00264359517127745/0.00269168534857426/0.0053521986726282}]):0.001[&model=LG+F{0.169692211332702/0.0203021198581791/0.0364478304661116/0.0345461631712746/0.00818349005177741/0.0126966077569706/0.0203629386825692/0.549934000006209/0.00830774706433554/0.00145968450700316/0.00564485153551397/0.0138843418353134/0.00244181903812473/0.00254571191300989/0.0131295506979386/0.0765500546471543/0.0131840548549646/0.00264359517127745/0.00269168534857426/0.0053521986726282}],(A3:0.5[&model=LG+F{0.169692211332702/0.0203021198581791/0.0364478304661116/0.0345461631712746/0.00818349005177741/0.0126966077569706/0.0203629386825692/0.549934000006209/0.00830774706433554/0.00145968450700316/0.00564485153551397/0.0138843418353134/0.00244181903812473/0.00254571191300989/0.0131295506979386/0.0765500546471543/0.0131840548549646/0.00264359517127745/0.00269168534857426/0.0053521986726282}],A4:0.5[&model=LG+F{0.169692211332702/0.0203021198581791/0.0364478304661116/0.0345461631712746/0.00818349005177741/0.0126966077569706/0.0203629386825692/0.549934000006209/0.00830774706433554/0.00145968450700316/0.00564485153551397/0.0138843418353134/0.00244181903812473/0.00254571191300989/0.0131295506979386/0.0765500546471543/0.0131840548549646/0.00264359517127745/0.00269168534857426/0.0053521986726282}]):0.001[&model=LG+F{0.169692211332702/0.0203021198581791/0.0364478304661116/0.0345461631712746/0.00818349005177741/0.0126966077569706/0.0203629386825692/0.549934000006209/0.00830774706433554/0.00145968450700316/0.00564485153551397/0.0138843418353134/0.00244181903812473/0.00254571191300989/0.0131295506979386/0.0765500546471543/0.0131840548549646/0.00264359517127745/0.00269168534857426/0.0053521986726282}]):0.5[&model=LG+F{0.169692211332702/0.0203021198581791/0.0364478304661116/0.0345461631712746/0.00818349005177741/0.0126966077569706/0.0203629386825692/0.549934000006209/0.00830774706433554/0.00145968450700316/0.00564485153551397/0.0138843418353134/0.00244181903812473/0.00254571191300989/0.0131295506979386/0.0765500546471543/0.0131840548549646/0.00264359517127745/0.00269168534857426/0.0053521986726282}],((B1:0.5[&model=LG+F{0.0540402437874269/0.00646542052767819/0.202246314828531/0.0792713125792645/0.0187782357961871/0.0291342560159048/0.0467257932331125/0.175132183109239/0.0190633620035123/0.00809968134120291/0.0129529519187633/0.0770431856739073/0.0135494731956143/0.0141259670723076/0.00418124152525112/0.175655492617488/0.0302527759244504/0.00606612254207208/0.0149359628670697/0.0122814163720799}],B2:0.5[&model=LG+F{0.0540402437874269/0.00646542052767819/0.202246314828531/0.0792713125792645/0.0187782357961871/0.0291342560159048/0.0467257932331125/0.175132183109239/0.0190633620035123/0.00809968134120291/0.0129529519187633/0.0770431856739073/0.0135494731956143/0.0141259670723076/0.00418124152525112/0.175655492617488/0.0302527759244504/0.00606612254207208/0.0149359628670697/0.0122814163720799}]):0.001[&model=LG+F{0.0540402437874269/0.00646542052767819/0.202246314828531/0.0792713125792645/0.0187782357961871/0.0291342560159048/0.0467257932331125/0.175132183109239/0.0190633620035123/0.00809968134120291/0.0129529519187633/0.0770431856739073/0.0135494731956143/0.0141259670723076/0.00418124152525112/0.175655492617488/0.0302527759244504/0.00606612254207208/0.0149359628670697/0.0122814163720799}],(B3:0.5[&model=LG+F{0.0540402437874269/0.00646542052767819/0.202246314828531/0.0792713125792645/0.0187782357961871/0.0291342560159048/0.0467257932331125/0.175132183109239/0.0190633620035123/0.00809968134120291/0.0129529519187633/0.0770431856739073/0.0135494731956143/0.0141259670723076/0.00418124152525112/0.175655492617488/0.0302527759244504/0.00606612254207208/0.0149359628670697/0.0122814163720799}],B4:0.5[&model=LG+F{0.0540402437874269/0.00646542052767819/0.202246314828531/0.0792713125792645/0.0187782357961871/0.0291342560159048/0.0467257932331125/0.175132183109239/0.0190633620035123/0.00809968134120291/0.0129529519187633/0.0770431856739073/0.0135494731956143/0.0141259670723076/0.00418124152525112/0.175655492617488/0.0302527759244504/0.00606612254207208/0.0149359628670697/0.0122814163720799}]):0.001[&model=LG+F{0.0540402437874269/0.00646542052767819/0.202246314828531/0.0792713125792645/0.0187782357961871/0.0291342560159048/0.0467257932331125/0.175132183109239/0.0190633620035123/0.00809968134120291/0.0129529519187633/0.0770431856739073/0.0135494731956143/0.0141259670723076/0.00418124152525112/0.175655492617488/0.0302527759244504/0.00606612254207208/0.0149359628670697/0.0122814163720799}]):0.5[&model=LG+F{0.0540402437874269/0.00646542052767819/0.202246314828531/0.0792713125792645/0.0187782357961871/0.0291342560159048/0.0467257932331125/0.175132183109239/0.0190633620035123/0.00809968134120291/0.0129529519187633/0.0770431856739073/0.0135494731956143/0.0141259670723076/0.00418124152525112/0.175655492617488/0.0302527759244504/0.00606612254207208/0.0149359628670697/0.0122814163720799}]):0.25[&model=LG+F{0.169692211332702/0.0203021198581791/0.0364478304661116/0.0345461631712746/0.00818349005177741/0.0126966077569706/0.0203629386825692/0.549934000006209/0.00830774706433554/0.00145968450700316/0.00564485153551397/0.0138843418353134/0.00244181903812473/0.00254571191300989/0.0131295506979386/0.0765500546471543/0.0131840548549646/0.00264359517127745/0.00269168534857426/0.0053521986726282}],(((C1:0.5[&model=LG+F{0.169692211332702/0.0203021198581791/0.0364478304661116/0.0345461631712746/0.00818349005177741/0.0126966077569706/0.0203629386825692/0.549934000006209/0.00830774706433554/0.00145968450700316/0.00564485153551397/0.0138843418353134/0.00244181903812473/0.00254571191300989/0.0131295506979386/0.0765500546471543/0.0131840548549646/0.00264359517127745/0.00269168534857426/0.0053521986726282}],C2:0.5[&model=LG+F{0.169692211332702/0.0203021198581791/0.0364478304661116/0.0345461631712746/0.00818349005177741/0.0126966077569706/0.0203629386825692/0.549934000006209/0.00830774706433554/0.00145968450700316/0.00564485153551397/0.0138843418353134/0.00244181903812473/0.00254571191300989/0.0131295506979386/0.0765500546471543/0.0131840548549646/0.00264359517127745/0.00269168534857426/0.0053521986726282}]):0.001[&model=LG+F{0.169692211332702/0.0203021198581791/0.0364478304661116/0.0345461631712746/0.00818349005177741/0.0126966077569706/0.0203629386825692/0.549934000006209/0.00830774706433554/0.00145968450700316/0.00564485153551397/0.0138843418353134/0.00244181903812473/0.00254571191300989/0.0131295506979386/0.0765500546471543/0.0131840548549646/0.00264359517127745/0.00269168534857426/0.0053521986726282}],(C3:0.5[&model=LG+F{0.169692211332702/0.0203021198581791/0.0364478304661116/0.0345461631712746/0.00818349005177741/0.0126966077569706/0.0203629386825692/0.549934000006209/0.00830774706433554/0.00145968450700316/0.00564485153551397/0.0138843418353134/0.00244181903812473/0.00254571191300989/0.0131295506979386/0.0765500546471543/0.0131840548549646/0.00264359517127745/0.00269168534857426/0.0053521986726282}],C4:0.5[&model=LG+F{0.169692211332702/0.0203021198581791/0.0364478304661116/0.0345461631712746/0.00818349005177741/0.0126966077569706/0.0203629386825692/0.549934000006209/0.00830774706433554/0.00145968450700316/0.00564485153551397/0.0138843418353134/0.00244181903812473/0.00254571191300989/0.0131295506979386/0.0765500546471543/0.0131840548549646/0.00264359517127745/0.00269168534857426/0.0053521986726282}]):0.001[&model=LG+F{0.169692211332702/0.0203021198581791/0.0364478304661116/0.0345461631712746/0.00818349005177741/0.0126966077569706/0.0203629386825692/0.549934000006209/0.00830774706433554/0.00145968450700316/0.00564485153551397/0.0138843418353134/0.00244181903812473/0.00254571191300989/0.0131295506979386/0.0765500546471543/0.0131840548549646/0.00264359517127745/0.00269168534857426/0.0053521986726282}]):0.5[&model=LG+F{0.169692211332702/0.0203021198581791/0.0364478304661116/0.0345461631712746/0.00818349005177741/0.0126966077569706/0.0203629386825692/0.549934000006209/0.00830774706433554/0.00145968450700316/0.00564485153551397/0.0138843418353134/0.00244181903812473/0.00254571191300989/0.0131295506979386/0.0765500546471543/0.0131840548549646/0.00264359517127745/0.00269168534857426/0.0053521986726282}],((D1:0.5[&model=LG+F{0.0540402437874269/0.00646542052767819/0.202246314828531/0.0792713125792645/0.0187782357961871/0.0291342560159048/0.0467257932331125/0.175132183109239/0.0190633620035123/0.00809968134120291/0.0129529519187633/0.0770431856739073/0.0135494731956143/0.0141259670723076/0.00418124152525112/0.175655492617488/0.0302527759244504/0.00606612254207208/0.0149359628670697/0.0122814163720799}],D2:0.5[&model=LG+F{0.0540402437874269/0.00646542052767819/0.202246314828531/0.0792713125792645/0.0187782357961871/0.0291342560159048/0.0467257932331125/0.175132183109239/0.0190633620035123/0.00809968134120291/0.0129529519187633/0.0770431856739073/0.0135494731956143/0.0141259670723076/0.00418124152525112/0.175655492617488/0.0302527759244504/0.00606612254207208/0.0149359628670697/0.0122814163720799}]):0.001[&model=LG+F{0.0540402437874269/0.00646542052767819/0.202246314828531/0.0792713125792645/0.0187782357961871/0.0291342560159048/0.0467257932331125/0.175132183109239/0.0190633620035123/0.00809968134120291/0.0129529519187633/0.0770431856739073/0.0135494731956143/0.0141259670723076/0.00418124152525112/0.175655492617488/0.0302527759244504/0.00606612254207208/0.0149359628670697/0.0122814163720799}],(D3:0.5[&model=LG+F{0.0540402437874269/0.00646542052767819/0.202246314828531/0.0792713125792645/0.0187782357961871/0.0291342560159048/0.0467257932331125/0.175132183109239/0.0190633620035123/0.00809968134120291/0.0129529519187633/0.0770431856739073/0.0135494731956143/0.0141259670723076/0.00418124152525112/0.175655492617488/0.0302527759244504/0.00606612254207208/0.0149359628670697/0.0122814163720799}],D4:0.5[&model=LG+F{0.0540402437874269/0.00646542052767819/0.202246314828531/0.0792713125792645/0.0187782357961871/0.0291342560159048/0.0467257932331125/0.175132183109239/0.0190633620035123/0.00809968134120291/0.0129529519187633/0.0770431856739073/0.0135494731956143/0.0141259670723076/0.00418124152525112/0.175655492617488/0.0302527759244504/0.00606612254207208/0.0149359628670697/0.0122814163720799}]):0.001[&model=LG+F{0.0540402437874269/0.00646542052767819/0.202246314828531/0.0792713125792645/0.0187782357961871/0.0291342560159048/0.0467257932331125/0.175132183109239/0.0190633620035123/0.00809968134120291/0.0129529519187633/0.0770431856739073/0.0135494731956143/0.0141259670723076/0.00418124152525112/0.175655492617488/0.0302527759244504/0.00606612254207208/0.0149359628670697/0.0122814163720799}]):0.5[&model=LG+F{0.0540402437874269/0.00646542052767819/0.202246314828531/0.0792713125792645/0.0187782357961871/0.0291342560159048/0.0467257932331125/0.175132183109239/0.0190633620035123/0.00809968134120291/0.0129529519187633/0.0770431856739073/0.0135494731956143/0.0141259670723076/0.00418124152525112/0.175655492617488/0.0302527759244504/0.00606612254207208/0.0149359628670697/0.0122814163720799}]):0.25[&model=LG+F{0.169692211332702/0.0203021198581791/0.0364478304661116/0.0345461631712746/0.00818349005177741/0.0126966077569706/0.0203629386825692/0.549934000006209/0.00830774706433554/0.00145968450700316/0.00564485153551397/0.0138843418353134/0.00244181903812473/0.00254571191300989/0.0131295506979386/0.0765500546471543/0.0131840548549646/0.00264359517127745/0.00269168534857426/0.0053521986726282}]);
```
