## Supplementary material for "Modeling site-and-branch-heterogeneity with GFmix": C20pi8.nwk

```
((((A1:0.5[&model=LG+F{0.104614498137732/0.0303139159725402/0.0265242142488754/0.0135651944428679/0.0287905207757578/0.0258578948016273/0.0199572648213936/0.0284947594633945/0.0455926530895533/0.0532453306348379/0.117083039280348/0.0150474109545184/0.0361317246412386/0.0911041005266715/0.0239356937303387/0.0746570748463724/0.0670578938525703/0.0249839864530971/0.0887179167041039/0.0843250090679675}],A2:0.5[&model=LG+F{0.104614498137732/0.0303139159725402/0.0265242142488754/0.0135651944428679/0.0287905207757578/0.0258578948016273/0.0199572648213936/0.0284947594633945/0.0455926530895533/0.0532453306348379/0.117083039280348/0.0150474109545184/0.0361317246412386/0.0911041005266715/0.0239356937303387/0.0746570748463724/0.0670578938525703/0.0249839864530971/0.0887179167041039/0.0843250090679675}]):0.001[&model=LG+F{0.104614498137732/0.0303139159725402/0.0265242142488754/0.0135651944428679/0.0287905207757578/0.0258578948016273/0.0199572648213936/0.0284947594633945/0.0455926530895533/0.0532453306348379/0.117083039280348/0.0150474109545184/0.0361317246412386/0.0911041005266715/0.0239356937303387/0.0746570748463724/0.0670578938525703/0.0249839864530971/0.0887179167041039/0.0843250090679675}],(A3:0.5[&model=LG+F{0.104614498137732/0.0303139159725402/0.0265242142488754/0.0135651944428679/0.0287905207757578/0.0258578948016273/0.0199572648213936/0.0284947594633945/0.0455926530895533/0.0532453306348379/0.117083039280348/0.0150474109545184/0.0361317246412386/0.0911041005266715/0.0239356937303387/0.0746570748463724/0.0670578938525703/0.0249839864530971/0.0887179167041039/0.0843250090679675}],A4:0.5[&model=LG+F{0.104614498137732/0.0303139159725402/0.0265242142488754/0.0135651944428679/0.0287905207757578/0.0258578948016273/0.0199572648213936/0.0284947594633945/0.0455926530895533/0.0532453306348379/0.117083039280348/0.0150474109545184/0.0361317246412386/0.0911041005266715/0.0239356937303387/0.0746570748463724/0.0670578938525703/0.0249839864530971/0.0887179167041039/0.0843250090679675}]):0.001[&model=LG+F{0.104614498137732/0.0303139159725402/0.0265242142488754/0.0135651944428679/0.0287905207757578/0.0258578948016273/0.0199572648213936/0.0284947594633945/0.0455926530895533/0.0532453306348379/0.117083039280348/0.0150474109545184/0.0361317246412386/0.0911041005266715/0.0239356937303387/0.0746570748463724/0.0670578938525703/0.0249839864530971/0.0887179167041039/0.0843250090679675}]):0.5[&model=LG+F{0.104614498137732/0.0303139159725402/0.0265242142488754/0.0135651944428679/0.0287905207757578/0.0258578948016273/0.0199572648213936/0.0284947594633945/0.0455926530895533/0.0532453306348379/0.117083039280348/0.0150474109545184/0.0361317246412386/0.0911041005266715/0.0239356937303387/0.0746570748463724/0.0670578938525703/0.0249839864530971/0.0887179167041039/0.0843250090679675}],((B1:0.5[&model=LG+F{0.0113483237573494/0.00328837913418612/0.0501344105240352/0.0106029497607909/0.022503506798818/0.0202112812061915/0.0155991775241592/0.00309104150509483/0.0356365411646468/0.100640993150179/0.0915155023069301/0.0284416748801399/0.0682939256600997/0.172199271705882/0.00259648525437672/0.0583541369213382/0.0524143964598365/0.0195282090722809/0.167689056314619/0.0659108749595533}],B2:0.5[&model=LG+F{0.0113483237573494/0.00328837913418612/0.0501344105240352/0.0106029497607909/0.022503506798818/0.0202112812061915/0.0155991775241592/0.00309104150509483/0.0356365411646468/0.100640993150179/0.0915155023069301/0.0284416748801399/0.0682939256600997/0.172199271705882/0.00259648525437672/0.0583541369213382/0.0524143964598365/0.0195282090722809/0.167689056314619/0.0659108749595533}]):0.001[&model=LG+F{0.0113483237573494/0.00328837913418612/0.0501344105240352/0.0106029497607909/0.022503506798818/0.0202112812061915/0.0155991775241592/0.00309104150509483/0.0356365411646468/0.100640993150179/0.0915155023069301/0.0284416748801399/0.0682939256600997/0.172199271705882/0.00259648525437672/0.0583541369213382/0.0524143964598365/0.0195282090722809/0.167689056314619/0.0659108749595533}],(B3:0.5[&model=LG+F{0.0113483237573494/0.00328837913418612/0.0501344105240352/0.0106029497607909/0.022503506798818/0.0202112812061915/0.0155991775241592/0.00309104150509483/0.0356365411646468/0.100640993150179/0.0915155023069301/0.0284416748801399/0.0682939256600997/0.172199271705882/0.00259648525437672/0.0583541369213382/0.0524143964598365/0.0195282090722809/0.167689056314619/0.0659108749595533}],B4:0.5[&model=LG+F{0.0113483237573494/0.00328837913418612/0.0501344105240352/0.0106029497607909/0.022503506798818/0.0202112812061915/0.0155991775241592/0.00309104150509483/0.0356365411646468/0.100640993150179/0.0915155023069301/0.0284416748801399/0.0682939256600997/0.172199271705882/0.00259648525437672/0.0583541369213382/0.0524143964598365/0.0195282090722809/0.167689056314619/0.0659108749595533}]):0.001[&model=LG+F{0.0113483237573494/0.00328837913418612/0.0501344105240352/0.0106029497607909/0.022503506798818/0.0202112812061915/0.0155991775241592/0.00309104150509483/0.0356365411646468/0.100640993150179/0.0915155023069301/0.0284416748801399/0.0682939256600997/0.172199271705882/0.00259648525437672/0.0583541369213382/0.0524143964598365/0.0195282090722809/0.167689056314619/0.0659108749595533}]):0.5[&model=LG+F{0.0113483237573494/0.00328837913418612/0.0501344105240352/0.0106029497607909/0.022503506798818/0.0202112812061915/0.0155991775241592/0.00309104150509483/0.0356365411646468/0.100640993150179/0.0915155023069301/0.0284416748801399/0.0682939256600997/0.172199271705882/0.00259648525437672/0.0583541369213382/0.0524143964598365/0.0195282090722809/0.167689056314619/0.0659108749595533}]):0.25[&model=LG+F{0.104614498137732/0.0303139159725402/0.0265242142488754/0.0135651944428679/0.0287905207757578/0.0258578948016273/0.0199572648213936/0.0284947594633945/0.0455926530895533/0.0532453306348379/0.117083039280348/0.0150474109545184/0.0361317246412386/0.0911041005266715/0.0239356937303387/0.0746570748463724/0.0670578938525703/0.0249839864530971/0.0887179167041039/0.0843250090679675}],(((C1:0.5[&model=LG+F{0.104614498137732/0.0303139159725402/0.0265242142488754/0.0135651944428679/0.0287905207757578/0.0258578948016273/0.0199572648213936/0.0284947594633945/0.0455926530895533/0.0532453306348379/0.117083039280348/0.0150474109545184/0.0361317246412386/0.0911041005266715/0.0239356937303387/0.0746570748463724/0.0670578938525703/0.0249839864530971/0.0887179167041039/0.0843250090679675}],C2:0.5[&model=LG+F{0.104614498137732/0.0303139159725402/0.0265242142488754/0.0135651944428679/0.0287905207757578/0.0258578948016273/0.0199572648213936/0.0284947594633945/0.0455926530895533/0.0532453306348379/0.117083039280348/0.0150474109545184/0.0361317246412386/0.0911041005266715/0.0239356937303387/0.0746570748463724/0.0670578938525703/0.0249839864530971/0.0887179167041039/0.0843250090679675}]):0.001[&model=LG+F{0.104614498137732/0.0303139159725402/0.0265242142488754/0.0135651944428679/0.0287905207757578/0.0258578948016273/0.0199572648213936/0.0284947594633945/0.0455926530895533/0.0532453306348379/0.117083039280348/0.0150474109545184/0.0361317246412386/0.0911041005266715/0.0239356937303387/0.0746570748463724/0.0670578938525703/0.0249839864530971/0.0887179167041039/0.0843250090679675}],(C3:0.5[&model=LG+F{0.104614498137732/0.0303139159725402/0.0265242142488754/0.0135651944428679/0.0287905207757578/0.0258578948016273/0.0199572648213936/0.0284947594633945/0.0455926530895533/0.0532453306348379/0.117083039280348/0.0150474109545184/0.0361317246412386/0.0911041005266715/0.0239356937303387/0.0746570748463724/0.0670578938525703/0.0249839864530971/0.0887179167041039/0.0843250090679675}],C4:0.5[&model=LG+F{0.104614498137732/0.0303139159725402/0.0265242142488754/0.0135651944428679/0.0287905207757578/0.0258578948016273/0.0199572648213936/0.0284947594633945/0.0455926530895533/0.0532453306348379/0.117083039280348/0.0150474109545184/0.0361317246412386/0.0911041005266715/0.0239356937303387/0.0746570748463724/0.0670578938525703/0.0249839864530971/0.0887179167041039/0.0843250090679675}]):0.001[&model=LG+F{0.104614498137732/0.0303139159725402/0.0265242142488754/0.0135651944428679/0.0287905207757578/0.0258578948016273/0.0199572648213936/0.0284947594633945/0.0455926530895533/0.0532453306348379/0.117083039280348/0.0150474109545184/0.0361317246412386/0.0911041005266715/0.0239356937303387/0.0746570748463724/0.0670578938525703/0.0249839864530971/0.0887179167041039/0.0843250090679675}]):0.5[&model=LG+F{0.104614498137732/0.0303139159725402/0.0265242142488754/0.0135651944428679/0.0287905207757578/0.0258578948016273/0.0199572648213936/0.0284947594633945/0.0455926530895533/0.0532453306348379/0.117083039280348/0.0150474109545184/0.0361317246412386/0.0911041005266715/0.0239356937303387/0.0746570748463724/0.0670578938525703/0.0249839864530971/0.0887179167041039/0.0843250090679675}],((D1:0.5[&model=LG+F{0.0113483237573494/0.00328837913418612/0.0501344105240352/0.0106029497607909/0.022503506798818/0.0202112812061915/0.0155991775241592/0.00309104150509483/0.0356365411646468/0.100640993150179/0.0915155023069301/0.0284416748801399/0.0682939256600997/0.172199271705882/0.00259648525437672/0.0583541369213382/0.0524143964598365/0.0195282090722809/0.167689056314619/0.0659108749595533}],D2:0.5[&model=LG+F{0.0113483237573494/0.00328837913418612/0.0501344105240352/0.0106029497607909/0.022503506798818/0.0202112812061915/0.0155991775241592/0.00309104150509483/0.0356365411646468/0.100640993150179/0.0915155023069301/0.0284416748801399/0.0682939256600997/0.172199271705882/0.00259648525437672/0.0583541369213382/0.0524143964598365/0.0195282090722809/0.167689056314619/0.0659108749595533}]):0.001[&model=LG+F{0.0113483237573494/0.00328837913418612/0.0501344105240352/0.0106029497607909/0.022503506798818/0.0202112812061915/0.0155991775241592/0.00309104150509483/0.0356365411646468/0.100640993150179/0.0915155023069301/0.0284416748801399/0.0682939256600997/0.172199271705882/0.00259648525437672/0.0583541369213382/0.0524143964598365/0.0195282090722809/0.167689056314619/0.0659108749595533}],(D3:0.5[&model=LG+F{0.0113483237573494/0.00328837913418612/0.0501344105240352/0.0106029497607909/0.022503506798818/0.0202112812061915/0.0155991775241592/0.00309104150509483/0.0356365411646468/0.100640993150179/0.0915155023069301/0.0284416748801399/0.0682939256600997/0.172199271705882/0.00259648525437672/0.0583541369213382/0.0524143964598365/0.0195282090722809/0.167689056314619/0.0659108749595533}],D4:0.5[&model=LG+F{0.0113483237573494/0.00328837913418612/0.0501344105240352/0.0106029497607909/0.022503506798818/0.0202112812061915/0.0155991775241592/0.00309104150509483/0.0356365411646468/0.100640993150179/0.0915155023069301/0.0284416748801399/0.0682939256600997/0.172199271705882/0.00259648525437672/0.0583541369213382/0.0524143964598365/0.0195282090722809/0.167689056314619/0.0659108749595533}]):0.001[&model=LG+F{0.0113483237573494/0.00328837913418612/0.0501344105240352/0.0106029497607909/0.022503506798818/0.0202112812061915/0.0155991775241592/0.00309104150509483/0.0356365411646468/0.100640993150179/0.0915155023069301/0.0284416748801399/0.0682939256600997/0.172199271705882/0.00259648525437672/0.0583541369213382/0.0524143964598365/0.0195282090722809/0.167689056314619/0.0659108749595533}]):0.5[&model=LG+F{0.0113483237573494/0.00328837913418612/0.0501344105240352/0.0106029497607909/0.022503506798818/0.0202112812061915/0.0155991775241592/0.00309104150509483/0.0356365411646468/0.100640993150179/0.0915155023069301/0.0284416748801399/0.0682939256600997/0.172199271705882/0.00259648525437672/0.0583541369213382/0.0524143964598365/0.0195282090722809/0.167689056314619/0.0659108749595533}]):0.25[&model=LG+F{0.104614498137732/0.0303139159725402/0.0265242142488754/0.0135651944428679/0.0287905207757578/0.0258578948016273/0.0199572648213936/0.0284947594633945/0.0455926530895533/0.0532453306348379/0.117083039280348/0.0150474109545184/0.0361317246412386/0.0911041005266715/0.0239356937303387/0.0746570748463724/0.0670578938525703/0.0249839864530971/0.0887179167041039/0.0843250090679675}]);
```
