## Supplementary material for "Modeling site-and-branch-heterogeneity with GFmix": C20pi9.nwk

```
((((A1:0.5[&model=LG+F{0.0730962729390148/0.111674927368465/0.0207037629798189/0.016955166900398/0.00774913045952881/0.100124353284223/0.054761891184024/0.0168294102884976/0.0315372897105724/0.0457642278471942/0.185321720643534/0.0821188876968809/0.0700813155879149/0.0198210987409793/0.0118685467375005/0.0322752485435078/0.0413761379088346/0.00847115243640436/0.0186414997038909/0.0508275175259694}],A2:0.5[&model=LG+F{0.0730962729390148/0.111674927368465/0.0207037629798189/0.016955166900398/0.00774913045952881/0.100124353284223/0.054761891184024/0.0168294102884976/0.0315372897105724/0.0457642278471942/0.185321720643534/0.0821188876968809/0.0700813155879149/0.0198210987409793/0.0118685467375005/0.0322752485435078/0.0413761379088346/0.00847115243640436/0.0186414997038909/0.0508275175259694}]):0.001[&model=LG+F{0.0730962729390148/0.111674927368465/0.0207037629798189/0.016955166900398/0.00774913045952881/0.100124353284223/0.054761891184024/0.0168294102884976/0.0315372897105724/0.0457642278471942/0.185321720643534/0.0821188876968809/0.0700813155879149/0.0198210987409793/0.0118685467375005/0.0322752485435078/0.0413761379088346/0.00847115243640436/0.0186414997038909/0.0508275175259694}],(A3:0.5[&model=LG+F{0.0730962729390148/0.111674927368465/0.0207037629798189/0.016955166900398/0.00774913045952881/0.100124353284223/0.054761891184024/0.0168294102884976/0.0315372897105724/0.0457642278471942/0.185321720643534/0.0821188876968809/0.0700813155879149/0.0198210987409793/0.0118685467375005/0.0322752485435078/0.0413761379088346/0.00847115243640436/0.0186414997038909/0.0508275175259694}],A4:0.5[&model=LG+F{0.0730962729390148/0.111674927368465/0.0207037629798189/0.016955166900398/0.00774913045952881/0.100124353284223/0.054761891184024/0.0168294102884976/0.0315372897105724/0.0457642278471942/0.185321720643534/0.0821188876968809/0.0700813155879149/0.0198210987409793/0.0118685467375005/0.0322752485435078/0.0413761379088346/0.00847115243640436/0.0186414997038909/0.0508275175259694}]):0.001[&model=LG+F{0.0730962729390148/0.111674927368465/0.0207037629798189/0.016955166900398/0.00774913045952881/0.100124353284223/0.054761891184024/0.0168294102884976/0.0315372897105724/0.0457642278471942/0.185321720643534/0.0821188876968809/0.0700813155879149/0.0198210987409793/0.0118685467375005/0.0322752485435078/0.0413761379088346/0.00847115243640436/0.0186414997038909/0.0508275175259694}]):0.5[&model=LG+F{0.0730962729390148/0.111674927368465/0.0207037629798189/0.016955166900398/0.00774913045952881/0.100124353284223/0.054761891184024/0.0168294102884976/0.0315372897105724/0.0457642278471942/0.185321720643534/0.0821188876968809/0.0700813155879149/0.0198210987409793/0.0118685467375005/0.0322752485435078/0.0413761379088346/0.00847115243640436/0.0186414997038909/0.0508275175259694}],((B1:0.5[&model=LG+F{0.00859113464711734/0.013125352349086/0.0423992450366259/0.0143588017827725/0.00656249678406923/0.0847921905388439/0.0463761368661432/0.00197799045022026/0.0267079465734631/0.0937205817269331/0.156943182476156/0.168171305138544/0.14351955608251/0.0405916365654458/0.00139493135542687/0.0273329008819764/0.0350401601033882/0.00717395466647547/0.0381759351942877/0.0430442385824382}],B2:0.5[&model=LG+F{0.00859113464711734/0.013125352349086/0.0423992450366259/0.0143588017827725/0.00656249678406923/0.0847921905388439/0.0463761368661432/0.00197799045022026/0.0267079465734631/0.0937205817269331/0.156943182476156/0.168171305138544/0.14351955608251/0.0405916365654458/0.00139493135542687/0.0273329008819764/0.0350401601033882/0.00717395466647547/0.0381759351942877/0.0430442385824382}]):0.001[&model=LG+F{0.00859113464711734/0.013125352349086/0.0423992450366259/0.0143588017827725/0.00656249678406923/0.0847921905388439/0.0463761368661432/0.00197799045022026/0.0267079465734631/0.0937205817269331/0.156943182476156/0.168171305138544/0.14351955608251/0.0405916365654458/0.00139493135542687/0.0273329008819764/0.0350401601033882/0.00717395466647547/0.0381759351942877/0.0430442385824382}],(B3:0.5[&model=LG+F{0.00859113464711734/0.013125352349086/0.0423992450366259/0.0143588017827725/0.00656249678406923/0.0847921905388439/0.0463761368661432/0.00197799045022026/0.0267079465734631/0.0937205817269331/0.156943182476156/0.168171305138544/0.14351955608251/0.0405916365654458/0.00139493135542687/0.0273329008819764/0.0350401601033882/0.00717395466647547/0.0381759351942877/0.0430442385824382}],B4:0.5[&model=LG+F{0.00859113464711734/0.013125352349086/0.0423992450366259/0.0143588017827725/0.00656249678406923/0.0847921905388439/0.0463761368661432/0.00197799045022026/0.0267079465734631/0.0937205817269331/0.156943182476156/0.168171305138544/0.14351955608251/0.0405916365654458/0.00139493135542687/0.0273329008819764/0.0350401601033882/0.00717395466647547/0.0381759351942877/0.0430442385824382}]):0.001[&model=LG+F{0.00859113464711734/0.013125352349086/0.0423992450366259/0.0143588017827725/0.00656249678406923/0.0847921905388439/0.0463761368661432/0.00197799045022026/0.0267079465734631/0.0937205817269331/0.156943182476156/0.168171305138544/0.14351955608251/0.0405916365654458/0.00139493135542687/0.0273329008819764/0.0350401601033882/0.00717395466647547/0.0381759351942877/0.0430442385824382}]):0.5[&model=LG+F{0.00859113464711734/0.013125352349086/0.0423992450366259/0.0143588017827725/0.00656249678406923/0.0847921905388439/0.0463761368661432/0.00197799045022026/0.0267079465734631/0.0937205817269331/0.156943182476156/0.168171305138544/0.14351955608251/0.0405916365654458/0.00139493135542687/0.0273329008819764/0.0350401601033882/0.00717395466647547/0.0381759351942877/0.0430442385824382}]):0.25[&model=LG+F{0.0730962729390148/0.111674927368465/0.0207037629798189/0.016955166900398/0.00774913045952881/0.100124353284223/0.054761891184024/0.0168294102884976/0.0315372897105724/0.0457642278471942/0.185321720643534/0.0821188876968809/0.0700813155879149/0.0198210987409793/0.0118685467375005/0.0322752485435078/0.0413761379088346/0.00847115243640436/0.0186414997038909/0.0508275175259694}],(((C1:0.5[&model=LG+F{0.0730962729390148/0.111674927368465/0.0207037629798189/0.016955166900398/0.00774913045952881/0.100124353284223/0.054761891184024/0.0168294102884976/0.0315372897105724/0.0457642278471942/0.185321720643534/0.0821188876968809/0.0700813155879149/0.0198210987409793/0.0118685467375005/0.0322752485435078/0.0413761379088346/0.00847115243640436/0.0186414997038909/0.0508275175259694}],C2:0.5[&model=LG+F{0.0730962729390148/0.111674927368465/0.0207037629798189/0.016955166900398/0.00774913045952881/0.100124353284223/0.054761891184024/0.0168294102884976/0.0315372897105724/0.0457642278471942/0.185321720643534/0.0821188876968809/0.0700813155879149/0.0198210987409793/0.0118685467375005/0.0322752485435078/0.0413761379088346/0.00847115243640436/0.0186414997038909/0.0508275175259694}]):0.001[&model=LG+F{0.0730962729390148/0.111674927368465/0.0207037629798189/0.016955166900398/0.00774913045952881/0.100124353284223/0.054761891184024/0.0168294102884976/0.0315372897105724/0.0457642278471942/0.185321720643534/0.0821188876968809/0.0700813155879149/0.0198210987409793/0.0118685467375005/0.0322752485435078/0.0413761379088346/0.00847115243640436/0.0186414997038909/0.0508275175259694}],(C3:0.5[&model=LG+F{0.0730962729390148/0.111674927368465/0.0207037629798189/0.016955166900398/0.00774913045952881/0.100124353284223/0.054761891184024/0.0168294102884976/0.0315372897105724/0.0457642278471942/0.185321720643534/0.0821188876968809/0.0700813155879149/0.0198210987409793/0.0118685467375005/0.0322752485435078/0.0413761379088346/0.00847115243640436/0.0186414997038909/0.0508275175259694}],C4:0.5[&model=LG+F{0.0730962729390148/0.111674927368465/0.0207037629798189/0.016955166900398/0.00774913045952881/0.100124353284223/0.054761891184024/0.0168294102884976/0.0315372897105724/0.0457642278471942/0.185321720643534/0.0821188876968809/0.0700813155879149/0.0198210987409793/0.0118685467375005/0.0322752485435078/0.0413761379088346/0.00847115243640436/0.0186414997038909/0.0508275175259694}]):0.001[&model=LG+F{0.0730962729390148/0.111674927368465/0.0207037629798189/0.016955166900398/0.00774913045952881/0.100124353284223/0.054761891184024/0.0168294102884976/0.0315372897105724/0.0457642278471942/0.185321720643534/0.0821188876968809/0.0700813155879149/0.0198210987409793/0.0118685467375005/0.0322752485435078/0.0413761379088346/0.00847115243640436/0.0186414997038909/0.0508275175259694}]):0.5[&model=LG+F{0.0730962729390148/0.111674927368465/0.0207037629798189/0.016955166900398/0.00774913045952881/0.100124353284223/0.054761891184024/0.0168294102884976/0.0315372897105724/0.0457642278471942/0.185321720643534/0.0821188876968809/0.0700813155879149/0.0198210987409793/0.0118685467375005/0.0322752485435078/0.0413761379088346/0.00847115243640436/0.0186414997038909/0.0508275175259694}],((D1:0.5[&model=LG+F{0.00859113464711734/0.013125352349086/0.0423992450366259/0.0143588017827725/0.00656249678406923/0.0847921905388439/0.0463761368661432/0.00197799045022026/0.0267079465734631/0.0937205817269331/0.156943182476156/0.168171305138544/0.14351955608251/0.0405916365654458/0.00139493135542687/0.0273329008819764/0.0350401601033882/0.00717395466647547/0.0381759351942877/0.0430442385824382}],D2:0.5[&model=LG+F{0.00859113464711734/0.013125352349086/0.0423992450366259/0.0143588017827725/0.00656249678406923/0.0847921905388439/0.0463761368661432/0.00197799045022026/0.0267079465734631/0.0937205817269331/0.156943182476156/0.168171305138544/0.14351955608251/0.0405916365654458/0.00139493135542687/0.0273329008819764/0.0350401601033882/0.00717395466647547/0.0381759351942877/0.0430442385824382}]):0.001[&model=LG+F{0.00859113464711734/0.013125352349086/0.0423992450366259/0.0143588017827725/0.00656249678406923/0.0847921905388439/0.0463761368661432/0.00197799045022026/0.0267079465734631/0.0937205817269331/0.156943182476156/0.168171305138544/0.14351955608251/0.0405916365654458/0.00139493135542687/0.0273329008819764/0.0350401601033882/0.00717395466647547/0.0381759351942877/0.0430442385824382}],(D3:0.5[&model=LG+F{0.00859113464711734/0.013125352349086/0.0423992450366259/0.0143588017827725/0.00656249678406923/0.0847921905388439/0.0463761368661432/0.00197799045022026/0.0267079465734631/0.0937205817269331/0.156943182476156/0.168171305138544/0.14351955608251/0.0405916365654458/0.00139493135542687/0.0273329008819764/0.0350401601033882/0.00717395466647547/0.0381759351942877/0.0430442385824382}],D4:0.5[&model=LG+F{0.00859113464711734/0.013125352349086/0.0423992450366259/0.0143588017827725/0.00656249678406923/0.0847921905388439/0.0463761368661432/0.00197799045022026/0.0267079465734631/0.0937205817269331/0.156943182476156/0.168171305138544/0.14351955608251/0.0405916365654458/0.00139493135542687/0.0273329008819764/0.0350401601033882/0.00717395466647547/0.0381759351942877/0.0430442385824382}]):0.001[&model=LG+F{0.00859113464711734/0.013125352349086/0.0423992450366259/0.0143588017827725/0.00656249678406923/0.0847921905388439/0.0463761368661432/0.00197799045022026/0.0267079465734631/0.0937205817269331/0.156943182476156/0.168171305138544/0.14351955608251/0.0405916365654458/0.00139493135542687/0.0273329008819764/0.0350401601033882/0.00717395466647547/0.0381759351942877/0.0430442385824382}]):0.5[&model=LG+F{0.00859113464711734/0.013125352349086/0.0423992450366259/0.0143588017827725/0.00656249678406923/0.0847921905388439/0.0463761368661432/0.00197799045022026/0.0267079465734631/0.0937205817269331/0.156943182476156/0.168171305138544/0.14351955608251/0.0405916365654458/0.00139493135542687/0.0273329008819764/0.0350401601033882/0.00717395466647547/0.0381759351942877/0.0430442385824382}]):0.25[&model=LG+F{0.0730962729390148/0.111674927368465/0.0207037629798189/0.016955166900398/0.00774913045952881/0.100124353284223/0.054761891184024/0.0168294102884976/0.0315372897105724/0.0457642278471942/0.185321720643534/0.0821188876968809/0.0700813155879149/0.0198210987409793/0.0118685467375005/0.0322752485435078/0.0413761379088346/0.00847115243640436/0.0186414997038909/0.0508275175259694}]);
```
