## Supplementary material for "Modeling site-and-branch-heterogeneity with GFmix": C20pi10.nwk

```
((((A1:0.5[&model=LG+F{0.0160320392657578/0.00511732262646676/0.00174228950075574/0.000833367909035055/0.0104898064584075/0.00486507351028516/0.00188770402605199/0.00315875758717498/0.00758798999121762/0.0767902961347794/0.383730514166673/0.00237326028398124/0.0693320737502542/0.249132852329306/0.00459693032290311/0.00457665361445603/0.00788632432096587/0.0274129905714192/0.0623519352877746/0.0601021158869248}],A2:0.5[&model=LG+F{0.0160320392657578/0.00511732262646676/0.00174228950075574/0.000833367909035055/0.0104898064584075/0.00486507351028516/0.00188770402605199/0.00315875758717498/0.00758798999121762/0.0767902961347794/0.383730514166673/0.00237326028398124/0.0693320737502542/0.249132852329306/0.00459693032290311/0.00457665361445603/0.00788632432096587/0.0274129905714192/0.0623519352877746/0.0601021158869248}]):0.001[&model=LG+F{0.0160320392657578/0.00511732262646676/0.00174228950075574/0.000833367909035055/0.0104898064584075/0.00486507351028516/0.00188770402605199/0.00315875758717498/0.00758798999121762/0.0767902961347794/0.383730514166673/0.00237326028398124/0.0693320737502542/0.249132852329306/0.00459693032290311/0.00457665361445603/0.00788632432096587/0.0274129905714192/0.0623519352877746/0.0601021158869248}],(A3:0.5[&model=LG+F{0.0160320392657578/0.00511732262646676/0.00174228950075574/0.000833367909035055/0.0104898064584075/0.00486507351028516/0.00188770402605199/0.00315875758717498/0.00758798999121762/0.0767902961347794/0.383730514166673/0.00237326028398124/0.0693320737502542/0.249132852329306/0.00459693032290311/0.00457665361445603/0.00788632432096587/0.0274129905714192/0.0623519352877746/0.0601021158869248}],A4:0.5[&model=LG+F{0.0160320392657578/0.00511732262646676/0.00174228950075574/0.000833367909035055/0.0104898064584075/0.00486507351028516/0.00188770402605199/0.00315875758717498/0.00758798999121762/0.0767902961347794/0.383730514166673/0.00237326028398124/0.0693320737502542/0.249132852329306/0.00459693032290311/0.00457665361445603/0.00788632432096587/0.0274129905714192/0.0623519352877746/0.0601021158869248}]):0.001[&model=LG+F{0.0160320392657578/0.00511732262646676/0.00174228950075574/0.000833367909035055/0.0104898064584075/0.00486507351028516/0.00188770402605199/0.00315875758717498/0.00758798999121762/0.0767902961347794/0.383730514166673/0.00237326028398124/0.0693320737502542/0.249132852329306/0.00459693032290311/0.00457665361445603/0.00788632432096587/0.0274129905714192/0.0623519352877746/0.0601021158869248}]):0.5[&model=LG+F{0.0160320392657578/0.00511732262646676/0.00174228950075574/0.000833367909035055/0.0104898064584075/0.00486507351028516/0.00188770402605199/0.00315875758717498/0.00758798999121762/0.0767902961347794/0.383730514166673/0.00237326028398124/0.0693320737502542/0.249132852329306/0.00459693032290311/0.00457665361445603/0.00788632432096587/0.0274129905714192/0.0623519352877746/0.0601021158869248}],((B1:0.5[&model=LG+F{0.00136508880041165/0.00043572746359243/0.00258491340979073/0.00051129288296014/0.00643576903749896/0.00298484910916107/0.00115815550753945/0.000268960456869494/0.0046554291765021/0.113928406349514/0.235428648908776/0.00352104075145138/0.102863161999136/0.369621036300855/0.000391417336001087/0.0028078960030446/0.00483846504564132/0.0168185825586314/0.0925072174181504/0.0368742109825321}],B2:0.5[&model=LG+F{0.00136508880041165/0.00043572746359243/0.00258491340979073/0.00051129288296014/0.00643576903749896/0.00298484910916107/0.00115815550753945/0.000268960456869494/0.0046554291765021/0.113928406349514/0.235428648908776/0.00352104075145138/0.102863161999136/0.369621036300855/0.000391417336001087/0.0028078960030446/0.00483846504564132/0.0168185825586314/0.0925072174181504/0.0368742109825321}]):0.001[&model=LG+F{0.00136508880041165/0.00043572746359243/0.00258491340979073/0.00051129288296014/0.00643576903749896/0.00298484910916107/0.00115815550753945/0.000268960456869494/0.0046554291765021/0.113928406349514/0.235428648908776/0.00352104075145138/0.102863161999136/0.369621036300855/0.000391417336001087/0.0028078960030446/0.00483846504564132/0.0168185825586314/0.0925072174181504/0.0368742109825321}],(B3:0.5[&model=LG+F{0.00136508880041165/0.00043572746359243/0.00258491340979073/0.00051129288296014/0.00643576903749896/0.00298484910916107/0.00115815550753945/0.000268960456869494/0.0046554291765021/0.113928406349514/0.235428648908776/0.00352104075145138/0.102863161999136/0.369621036300855/0.000391417336001087/0.0028078960030446/0.00483846504564132/0.0168185825586314/0.0925072174181504/0.0368742109825321}],B4:0.5[&model=LG+F{0.00136508880041165/0.00043572746359243/0.00258491340979073/0.00051129288296014/0.00643576903749896/0.00298484910916107/0.00115815550753945/0.000268960456869494/0.0046554291765021/0.113928406349514/0.235428648908776/0.00352104075145138/0.102863161999136/0.369621036300855/0.000391417336001087/0.0028078960030446/0.00483846504564132/0.0168185825586314/0.0925072174181504/0.0368742109825321}]):0.001[&model=LG+F{0.00136508880041165/0.00043572746359243/0.00258491340979073/0.00051129288296014/0.00643576903749896/0.00298484910916107/0.00115815550753945/0.000268960456869494/0.0046554291765021/0.113928406349514/0.235428648908776/0.00352104075145138/0.102863161999136/0.369621036300855/0.000391417336001087/0.0028078960030446/0.00483846504564132/0.0168185825586314/0.0925072174181504/0.0368742109825321}]):0.5[&model=LG+F{0.00136508880041165/0.00043572746359243/0.00258491340979073/0.00051129288296014/0.00643576903749896/0.00298484910916107/0.00115815550753945/0.000268960456869494/0.0046554291765021/0.113928406349514/0.235428648908776/0.00352104075145138/0.102863161999136/0.369621036300855/0.000391417336001087/0.0028078960030446/0.00483846504564132/0.0168185825586314/0.0925072174181504/0.0368742109825321}]):0.25[&model=LG+F{0.0160320392657578/0.00511732262646676/0.00174228950075574/0.000833367909035055/0.0104898064584075/0.00486507351028516/0.00188770402605199/0.00315875758717498/0.00758798999121762/0.0767902961347794/0.383730514166673/0.00237326028398124/0.0693320737502542/0.249132852329306/0.00459693032290311/0.00457665361445603/0.00788632432096587/0.0274129905714192/0.0623519352877746/0.0601021158869248}],(((C1:0.5[&model=LG+F{0.0160320392657578/0.00511732262646676/0.00174228950075574/0.000833367909035055/0.0104898064584075/0.00486507351028516/0.00188770402605199/0.00315875758717498/0.00758798999121762/0.0767902961347794/0.383730514166673/0.00237326028398124/0.0693320737502542/0.249132852329306/0.00459693032290311/0.00457665361445603/0.00788632432096587/0.0274129905714192/0.0623519352877746/0.0601021158869248}],C2:0.5[&model=LG+F{0.0160320392657578/0.00511732262646676/0.00174228950075574/0.000833367909035055/0.0104898064584075/0.00486507351028516/0.00188770402605199/0.00315875758717498/0.00758798999121762/0.0767902961347794/0.383730514166673/0.00237326028398124/0.0693320737502542/0.249132852329306/0.00459693032290311/0.00457665361445603/0.00788632432096587/0.0274129905714192/0.0623519352877746/0.0601021158869248}]):0.001[&model=LG+F{0.0160320392657578/0.00511732262646676/0.00174228950075574/0.000833367909035055/0.0104898064584075/0.00486507351028516/0.00188770402605199/0.00315875758717498/0.00758798999121762/0.0767902961347794/0.383730514166673/0.00237326028398124/0.0693320737502542/0.249132852329306/0.00459693032290311/0.00457665361445603/0.00788632432096587/0.0274129905714192/0.0623519352877746/0.0601021158869248}],(C3:0.5[&model=LG+F{0.0160320392657578/0.00511732262646676/0.00174228950075574/0.000833367909035055/0.0104898064584075/0.00486507351028516/0.00188770402605199/0.00315875758717498/0.00758798999121762/0.0767902961347794/0.383730514166673/0.00237326028398124/0.0693320737502542/0.249132852329306/0.00459693032290311/0.00457665361445603/0.00788632432096587/0.0274129905714192/0.0623519352877746/0.0601021158869248}],C4:0.5[&model=LG+F{0.0160320392657578/0.00511732262646676/0.00174228950075574/0.000833367909035055/0.0104898064584075/0.00486507351028516/0.00188770402605199/0.00315875758717498/0.00758798999121762/0.0767902961347794/0.383730514166673/0.00237326028398124/0.0693320737502542/0.249132852329306/0.00459693032290311/0.00457665361445603/0.00788632432096587/0.0274129905714192/0.0623519352877746/0.0601021158869248}]):0.001[&model=LG+F{0.0160320392657578/0.00511732262646676/0.00174228950075574/0.000833367909035055/0.0104898064584075/0.00486507351028516/0.00188770402605199/0.00315875758717498/0.00758798999121762/0.0767902961347794/0.383730514166673/0.00237326028398124/0.0693320737502542/0.249132852329306/0.00459693032290311/0.00457665361445603/0.00788632432096587/0.0274129905714192/0.0623519352877746/0.0601021158869248}]):0.5[&model=LG+F{0.0160320392657578/0.00511732262646676/0.00174228950075574/0.000833367909035055/0.0104898064584075/0.00486507351028516/0.00188770402605199/0.00315875758717498/0.00758798999121762/0.0767902961347794/0.383730514166673/0.00237326028398124/0.0693320737502542/0.249132852329306/0.00459693032290311/0.00457665361445603/0.00788632432096587/0.0274129905714192/0.0623519352877746/0.0601021158869248}],((D1:0.5[&model=LG+F{0.00136508880041165/0.00043572746359243/0.00258491340979073/0.00051129288296014/0.00643576903749896/0.00298484910916107/0.00115815550753945/0.000268960456869494/0.0046554291765021/0.113928406349514/0.235428648908776/0.00352104075145138/0.102863161999136/0.369621036300855/0.000391417336001087/0.0028078960030446/0.00483846504564132/0.0168185825586314/0.0925072174181504/0.0368742109825321}],D2:0.5[&model=LG+F{0.00136508880041165/0.00043572746359243/0.00258491340979073/0.00051129288296014/0.00643576903749896/0.00298484910916107/0.00115815550753945/0.000268960456869494/0.0046554291765021/0.113928406349514/0.235428648908776/0.00352104075145138/0.102863161999136/0.369621036300855/0.000391417336001087/0.0028078960030446/0.00483846504564132/0.0168185825586314/0.0925072174181504/0.0368742109825321}]):0.001[&model=LG+F{0.00136508880041165/0.00043572746359243/0.00258491340979073/0.00051129288296014/0.00643576903749896/0.00298484910916107/0.00115815550753945/0.000268960456869494/0.0046554291765021/0.113928406349514/0.235428648908776/0.00352104075145138/0.102863161999136/0.369621036300855/0.000391417336001087/0.0028078960030446/0.00483846504564132/0.0168185825586314/0.0925072174181504/0.0368742109825321}],(D3:0.5[&model=LG+F{0.00136508880041165/0.00043572746359243/0.00258491340979073/0.00051129288296014/0.00643576903749896/0.00298484910916107/0.00115815550753945/0.000268960456869494/0.0046554291765021/0.113928406349514/0.235428648908776/0.00352104075145138/0.102863161999136/0.369621036300855/0.000391417336001087/0.0028078960030446/0.00483846504564132/0.0168185825586314/0.0925072174181504/0.0368742109825321}],D4:0.5[&model=LG+F{0.00136508880041165/0.00043572746359243/0.00258491340979073/0.00051129288296014/0.00643576903749896/0.00298484910916107/0.00115815550753945/0.000268960456869494/0.0046554291765021/0.113928406349514/0.235428648908776/0.00352104075145138/0.102863161999136/0.369621036300855/0.000391417336001087/0.0028078960030446/0.00483846504564132/0.0168185825586314/0.0925072174181504/0.0368742109825321}]):0.001[&model=LG+F{0.00136508880041165/0.00043572746359243/0.00258491340979073/0.00051129288296014/0.00643576903749896/0.00298484910916107/0.00115815550753945/0.000268960456869494/0.0046554291765021/0.113928406349514/0.235428648908776/0.00352104075145138/0.102863161999136/0.369621036300855/0.000391417336001087/0.0028078960030446/0.00483846504564132/0.0168185825586314/0.0925072174181504/0.0368742109825321}]):0.5[&model=LG+F{0.00136508880041165/0.00043572746359243/0.00258491340979073/0.00051129288296014/0.00643576903749896/0.00298484910916107/0.00115815550753945/0.000268960456869494/0.0046554291765021/0.113928406349514/0.235428648908776/0.00352104075145138/0.102863161999136/0.369621036300855/0.000391417336001087/0.0028078960030446/0.00483846504564132/0.0168185825586314/0.0925072174181504/0.0368742109825321}]):0.25[&model=LG+F{0.0160320392657578/0.00511732262646676/0.00174228950075574/0.000833367909035055/0.0104898064584075/0.00486507351028516/0.00188770402605199/0.00315875758717498/0.00758798999121762/0.0767902961347794/0.383730514166673/0.00237326028398124/0.0693320737502542/0.249132852329306/0.00459693032290311/0.00457665361445603/0.00788632432096587/0.0274129905714192/0.0623519352877746/0.0601021158869248}]);
```
