## Supplementary material for "Modeling site-and-branch-heterogeneity with GFmix": C20pi11.nwk

```
((((A1:0.5[&model=LG+F{0.162560175491192/0.0926991360936602/0.0639498910340803/0.0522854495326953/0.00477402958391877/0.0740332546304912/0.071107773324484/0.0998349827189505/0.0256457742737747/0.00314905446524301/0.0123958470431712/0.0925554166562087/0.00524724772340219/0.00263180868735675/0.0172188140744161/0.142744323483958/0.0620762297832211/0.00155743746600056/0.00446739225439858/0.00906584363625443}],A2:0.5[&model=LG+F{0.162560175491192/0.0926991360936602/0.0639498910340803/0.0522854495326953/0.00477402958391877/0.0740332546304912/0.071107773324484/0.0998349827189505/0.0256457742737747/0.00314905446524301/0.0123958470431712/0.0925554166562087/0.00524724772340219/0.00263180868735675/0.0172188140744161/0.142744323483958/0.0620762297832211/0.00155743746600056/0.00446739225439858/0.00906584363625443}]):0.001[&model=LG+F{0.162560175491192/0.0926991360936602/0.0639498910340803/0.0522854495326953/0.00477402958391877/0.0740332546304912/0.071107773324484/0.0998349827189505/0.0256457742737747/0.00314905446524301/0.0123958470431712/0.0925554166562087/0.00524724772340219/0.00263180868735675/0.0172188140744161/0.142744323483958/0.0620762297832211/0.00155743746600056/0.00446739225439858/0.00906584363625443}],(A3:0.5[&model=LG+F{0.162560175491192/0.0926991360936602/0.0639498910340803/0.0522854495326953/0.00477402958391877/0.0740332546304912/0.071107773324484/0.0998349827189505/0.0256457742737747/0.00314905446524301/0.0123958470431712/0.0925554166562087/0.00524724772340219/0.00263180868735675/0.0172188140744161/0.142744323483958/0.0620762297832211/0.00155743746600056/0.00446739225439858/0.00906584363625443}],A4:0.5[&model=LG+F{0.162560175491192/0.0926991360936602/0.0639498910340803/0.0522854495326953/0.00477402958391877/0.0740332546304912/0.071107773324484/0.0998349827189505/0.0256457742737747/0.00314905446524301/0.0123958470431712/0.0925554166562087/0.00524724772340219/0.00263180868735675/0.0172188140744161/0.142744323483958/0.0620762297832211/0.00155743746600056/0.00446739225439858/0.00906584363625443}]):0.001[&model=LG+F{0.162560175491192/0.0926991360936602/0.0639498910340803/0.0522854495326953/0.00477402958391877/0.0740332546304912/0.071107773324484/0.0998349827189505/0.0256457742737747/0.00314905446524301/0.0123958470431712/0.0925554166562087/0.00524724772340219/0.00263180868735675/0.0172188140744161/0.142744323483958/0.0620762297832211/0.00155743746600056/0.00446739225439858/0.00906584363625443}]):0.5[&model=LG+F{0.162560175491192/0.0926991360936602/0.0639498910340803/0.0522854495326953/0.00477402958391877/0.0740332546304912/0.071107773324484/0.0998349827189505/0.0256457742737747/0.00314905446524301/0.0123958470431712/0.0925554166562087/0.00524724772340219/0.00263180868735675/0.0172188140744161/0.142744323483958/0.0620762297832211/0.00155743746600056/0.00446739225439858/0.00906584363625443}],((B1:0.5[&model=LG+F{0.0244351610598065/0.0139340297444268/0.167492127713914/0.0566295006054297/0.00517067202499254/0.0801841865258839/0.0770156463895671/0.015006651381677/0.0277765114911229/0.00824773622193459/0.0134257357239918/0.242413292916085/0.013743145947915/0.00689300997473834/0.00258823844090903/0.154604002172757/0.0672337318223396/0.00168683461100676/0.0117006146831918/0.00981906442952094}],B2:0.5[&model=LG+F{0.0244351610598065/0.0139340297444268/0.167492127713914/0.0566295006054297/0.00517067202499254/0.0801841865258839/0.0770156463895671/0.015006651381677/0.0277765114911229/0.00824773622193459/0.0134257357239918/0.242413292916085/0.013743145947915/0.00689300997473834/0.00258823844090903/0.154604002172757/0.0672337318223396/0.00168683461100676/0.0117006146831918/0.00981906442952094}]):0.001[&model=LG+F{0.0244351610598065/0.0139340297444268/0.167492127713914/0.0566295006054297/0.00517067202499254/0.0801841865258839/0.0770156463895671/0.015006651381677/0.0277765114911229/0.00824773622193459/0.0134257357239918/0.242413292916085/0.013743145947915/0.00689300997473834/0.00258823844090903/0.154604002172757/0.0672337318223396/0.00168683461100676/0.0117006146831918/0.00981906442952094}],(B3:0.5[&model=LG+F{0.0244351610598065/0.0139340297444268/0.167492127713914/0.0566295006054297/0.00517067202499254/0.0801841865258839/0.0770156463895671/0.015006651381677/0.0277765114911229/0.00824773622193459/0.0134257357239918/0.242413292916085/0.013743145947915/0.00689300997473834/0.00258823844090903/0.154604002172757/0.0672337318223396/0.00168683461100676/0.0117006146831918/0.00981906442952094}],B4:0.5[&model=LG+F{0.0244351610598065/0.0139340297444268/0.167492127713914/0.0566295006054297/0.00517067202499254/0.0801841865258839/0.0770156463895671/0.015006651381677/0.0277765114911229/0.00824773622193459/0.0134257357239918/0.242413292916085/0.013743145947915/0.00689300997473834/0.00258823844090903/0.154604002172757/0.0672337318223396/0.00168683461100676/0.0117006146831918/0.00981906442952094}]):0.001[&model=LG+F{0.0244351610598065/0.0139340297444268/0.167492127713914/0.0566295006054297/0.00517067202499254/0.0801841865258839/0.0770156463895671/0.015006651381677/0.0277765114911229/0.00824773622193459/0.0134257357239918/0.242413292916085/0.013743145947915/0.00689300997473834/0.00258823844090903/0.154604002172757/0.0672337318223396/0.00168683461100676/0.0117006146831918/0.00981906442952094}]):0.5[&model=LG+F{0.0244351610598065/0.0139340297444268/0.167492127713914/0.0566295006054297/0.00517067202499254/0.0801841865258839/0.0770156463895671/0.015006651381677/0.0277765114911229/0.00824773622193459/0.0134257357239918/0.242413292916085/0.013743145947915/0.00689300997473834/0.00258823844090903/0.154604002172757/0.0672337318223396/0.00168683461100676/0.0117006146831918/0.00981906442952094}]):0.25[&model=LG+F{0.162560175491192/0.0926991360936602/0.0639498910340803/0.0522854495326953/0.00477402958391877/0.0740332546304912/0.071107773324484/0.0998349827189505/0.0256457742737747/0.00314905446524301/0.0123958470431712/0.0925554166562087/0.00524724772340219/0.00263180868735675/0.0172188140744161/0.142744323483958/0.0620762297832211/0.00155743746600056/0.00446739225439858/0.00906584363625443}],(((C1:0.5[&model=LG+F{0.162560175491192/0.0926991360936602/0.0639498910340803/0.0522854495326953/0.00477402958391877/0.0740332546304912/0.071107773324484/0.0998349827189505/0.0256457742737747/0.00314905446524301/0.0123958470431712/0.0925554166562087/0.00524724772340219/0.00263180868735675/0.0172188140744161/0.142744323483958/0.0620762297832211/0.00155743746600056/0.00446739225439858/0.00906584363625443}],C2:0.5[&model=LG+F{0.162560175491192/0.0926991360936602/0.0639498910340803/0.0522854495326953/0.00477402958391877/0.0740332546304912/0.071107773324484/0.0998349827189505/0.0256457742737747/0.00314905446524301/0.0123958470431712/0.0925554166562087/0.00524724772340219/0.00263180868735675/0.0172188140744161/0.142744323483958/0.0620762297832211/0.00155743746600056/0.00446739225439858/0.00906584363625443}]):0.001[&model=LG+F{0.162560175491192/0.0926991360936602/0.0639498910340803/0.0522854495326953/0.00477402958391877/0.0740332546304912/0.071107773324484/0.0998349827189505/0.0256457742737747/0.00314905446524301/0.0123958470431712/0.0925554166562087/0.00524724772340219/0.00263180868735675/0.0172188140744161/0.142744323483958/0.0620762297832211/0.00155743746600056/0.00446739225439858/0.00906584363625443}],(C3:0.5[&model=LG+F{0.162560175491192/0.0926991360936602/0.0639498910340803/0.0522854495326953/0.00477402958391877/0.0740332546304912/0.071107773324484/0.0998349827189505/0.0256457742737747/0.00314905446524301/0.0123958470431712/0.0925554166562087/0.00524724772340219/0.00263180868735675/0.0172188140744161/0.142744323483958/0.0620762297832211/0.00155743746600056/0.00446739225439858/0.00906584363625443}],C4:0.5[&model=LG+F{0.162560175491192/0.0926991360936602/0.0639498910340803/0.0522854495326953/0.00477402958391877/0.0740332546304912/0.071107773324484/0.0998349827189505/0.0256457742737747/0.00314905446524301/0.0123958470431712/0.0925554166562087/0.00524724772340219/0.00263180868735675/0.0172188140744161/0.142744323483958/0.0620762297832211/0.00155743746600056/0.00446739225439858/0.00906584363625443}]):0.001[&model=LG+F{0.162560175491192/0.0926991360936602/0.0639498910340803/0.0522854495326953/0.00477402958391877/0.0740332546304912/0.071107773324484/0.0998349827189505/0.0256457742737747/0.00314905446524301/0.0123958470431712/0.0925554166562087/0.00524724772340219/0.00263180868735675/0.0172188140744161/0.142744323483958/0.0620762297832211/0.00155743746600056/0.00446739225439858/0.00906584363625443}]):0.5[&model=LG+F{0.162560175491192/0.0926991360936602/0.0639498910340803/0.0522854495326953/0.00477402958391877/0.0740332546304912/0.071107773324484/0.0998349827189505/0.0256457742737747/0.00314905446524301/0.0123958470431712/0.0925554166562087/0.00524724772340219/0.00263180868735675/0.0172188140744161/0.142744323483958/0.0620762297832211/0.00155743746600056/0.00446739225439858/0.00906584363625443}],((D1:0.5[&model=LG+F{0.0244351610598065/0.0139340297444268/0.167492127713914/0.0566295006054297/0.00517067202499254/0.0801841865258839/0.0770156463895671/0.015006651381677/0.0277765114911229/0.00824773622193459/0.0134257357239918/0.242413292916085/0.013743145947915/0.00689300997473834/0.00258823844090903/0.154604002172757/0.0672337318223396/0.00168683461100676/0.0117006146831918/0.00981906442952094}],D2:0.5[&model=LG+F{0.0244351610598065/0.0139340297444268/0.167492127713914/0.0566295006054297/0.00517067202499254/0.0801841865258839/0.0770156463895671/0.015006651381677/0.0277765114911229/0.00824773622193459/0.0134257357239918/0.242413292916085/0.013743145947915/0.00689300997473834/0.00258823844090903/0.154604002172757/0.0672337318223396/0.00168683461100676/0.0117006146831918/0.00981906442952094}]):0.001[&model=LG+F{0.0244351610598065/0.0139340297444268/0.167492127713914/0.0566295006054297/0.00517067202499254/0.0801841865258839/0.0770156463895671/0.015006651381677/0.0277765114911229/0.00824773622193459/0.0134257357239918/0.242413292916085/0.013743145947915/0.00689300997473834/0.00258823844090903/0.154604002172757/0.0672337318223396/0.00168683461100676/0.0117006146831918/0.00981906442952094}],(D3:0.5[&model=LG+F{0.0244351610598065/0.0139340297444268/0.167492127713914/0.0566295006054297/0.00517067202499254/0.0801841865258839/0.0770156463895671/0.015006651381677/0.0277765114911229/0.00824773622193459/0.0134257357239918/0.242413292916085/0.013743145947915/0.00689300997473834/0.00258823844090903/0.154604002172757/0.0672337318223396/0.00168683461100676/0.0117006146831918/0.00981906442952094}],D4:0.5[&model=LG+F{0.0244351610598065/0.0139340297444268/0.167492127713914/0.0566295006054297/0.00517067202499254/0.0801841865258839/0.0770156463895671/0.015006651381677/0.0277765114911229/0.00824773622193459/0.0134257357239918/0.242413292916085/0.013743145947915/0.00689300997473834/0.00258823844090903/0.154604002172757/0.0672337318223396/0.00168683461100676/0.0117006146831918/0.00981906442952094}]):0.001[&model=LG+F{0.0244351610598065/0.0139340297444268/0.167492127713914/0.0566295006054297/0.00517067202499254/0.0801841865258839/0.0770156463895671/0.015006651381677/0.0277765114911229/0.00824773622193459/0.0134257357239918/0.242413292916085/0.013743145947915/0.00689300997473834/0.00258823844090903/0.154604002172757/0.0672337318223396/0.00168683461100676/0.0117006146831918/0.00981906442952094}]):0.5[&model=LG+F{0.0244351610598065/0.0139340297444268/0.167492127713914/0.0566295006054297/0.00517067202499254/0.0801841865258839/0.0770156463895671/0.015006651381677/0.0277765114911229/0.00824773622193459/0.0134257357239918/0.242413292916085/0.013743145947915/0.00689300997473834/0.00258823844090903/0.154604002172757/0.0672337318223396/0.00168683461100676/0.0117006146831918/0.00981906442952094}]):0.25[&model=LG+F{0.162560175491192/0.0926991360936602/0.0639498910340803/0.0522854495326953/0.00477402958391877/0.0740332546304912/0.071107773324484/0.0998349827189505/0.0256457742737747/0.00314905446524301/0.0123958470431712/0.0925554166562087/0.00524724772340219/0.00263180868735675/0.0172188140744161/0.142744323483958/0.0620762297832211/0.00155743746600056/0.00446739225439858/0.00906584363625443}]);
```
