## Supplementary material for "Modeling site-and-branch-heterogeneity with GFmix": C20pi12.nwk

```
((((A1:0.5[&model=LG+F{0.0216993596323319/0.00489637084623986/0.00185074274250438/0.000862167657502647/0.00568956958215749/0.00681997108774808/0.00209582599768807/0.00252804286675201/0.00244955517995338/0.188268904490278/0.452357262205892/0.00271303204506611/0.115697973451387/0.0359042340542539/0.00473536361661629/0.00477960320150338/0.0155158505744837/0.00278136195086424/0.00524743870200607/0.123107070900572}],A2:0.5[&model=LG+F{0.0216993596323319/0.00489637084623986/0.00185074274250438/0.000862167657502647/0.00568956958215749/0.00681997108774808/0.00209582599768807/0.00252804286675201/0.00244955517995338/0.188268904490278/0.452357262205892/0.00271303204506611/0.115697973451387/0.0359042340542539/0.00473536361661629/0.00477960320150338/0.0155158505744837/0.00278136195086424/0.00524743870200607/0.123107070900572}]):0.001[&model=LG+F{0.0216993596323319/0.00489637084623986/0.00185074274250438/0.000862167657502647/0.00568956958215749/0.00681997108774808/0.00209582599768807/0.00252804286675201/0.00244955517995338/0.188268904490278/0.452357262205892/0.00271303204506611/0.115697973451387/0.0359042340542539/0.00473536361661629/0.00477960320150338/0.0155158505744837/0.00278136195086424/0.00524743870200607/0.123107070900572}],(A3:0.5[&model=LG+F{0.0216993596323319/0.00489637084623986/0.00185074274250438/0.000862167657502647/0.00568956958215749/0.00681997108774808/0.00209582599768807/0.00252804286675201/0.00244955517995338/0.188268904490278/0.452357262205892/0.00271303204506611/0.115697973451387/0.0359042340542539/0.00473536361661629/0.00477960320150338/0.0155158505744837/0.00278136195086424/0.00524743870200607/0.123107070900572}],A4:0.5[&model=LG+F{0.0216993596323319/0.00489637084623986/0.00185074274250438/0.000862167657502647/0.00568956958215749/0.00681997108774808/0.00209582599768807/0.00252804286675201/0.00244955517995338/0.188268904490278/0.452357262205892/0.00271303204506611/0.115697973451387/0.0359042340542539/0.00473536361661629/0.00477960320150338/0.0155158505744837/0.00278136195086424/0.00524743870200607/0.123107070900572}]):0.001[&model=LG+F{0.0216993596323319/0.00489637084623986/0.00185074274250438/0.000862167657502647/0.00568956958215749/0.00681997108774808/0.00209582599768807/0.00252804286675201/0.00244955517995338/0.188268904490278/0.452357262205892/0.00271303204506611/0.115697973451387/0.0359042340542539/0.00473536361661629/0.00477960320150338/0.0155158505744837/0.00278136195086424/0.00524743870200607/0.123107070900572}]):0.5[&model=LG+F{0.0216993596323319/0.00489637084623986/0.00185074274250438/0.000862167657502647/0.00568956958215749/0.00681997108774808/0.00209582599768807/0.00252804286675201/0.00244955517995338/0.188268904490278/0.452357262205892/0.00271303204506611/0.115697973451387/0.0359042340542539/0.00473536361661629/0.00477960320150338/0.0155158505744837/0.00278136195086424/0.00524743870200607/0.123107070900572}],((B1:0.5[&model=LG+F{0.00205317957952054/0.000463291489039164/0.00305126282545215/0.000587804064406032/0.00387900438622384/0.00464968349209694/0.00142888106391893/0.00023920180494331/0.00167004465805889/0.310393171490947/0.308405720133838/0.00447289276529531/0.190747702133178/0.0591942100487901/0.000448057087581264/0.00325861236343483/0.010578313801304/0.00189626210757885/0.00865129132890931/0.0839312818136603}],B2:0.5[&model=LG+F{0.00205317957952054/0.000463291489039164/0.00305126282545215/0.000587804064406032/0.00387900438622384/0.00464968349209694/0.00142888106391893/0.00023920180494331/0.00167004465805889/0.310393171490947/0.308405720133838/0.00447289276529531/0.190747702133178/0.0591942100487901/0.000448057087581264/0.00325861236343483/0.010578313801304/0.00189626210757885/0.00865129132890931/0.0839312818136603}]):0.001[&model=LG+F{0.00205317957952054/0.000463291489039164/0.00305126282545215/0.000587804064406032/0.00387900438622384/0.00464968349209694/0.00142888106391893/0.00023920180494331/0.00167004465805889/0.310393171490947/0.308405720133838/0.00447289276529531/0.190747702133178/0.0591942100487901/0.000448057087581264/0.00325861236343483/0.010578313801304/0.00189626210757885/0.00865129132890931/0.0839312818136603}],(B3:0.5[&model=LG+F{0.00205317957952054/0.000463291489039164/0.00305126282545215/0.000587804064406032/0.00387900438622384/0.00464968349209694/0.00142888106391893/0.00023920180494331/0.00167004465805889/0.310393171490947/0.308405720133838/0.00447289276529531/0.190747702133178/0.0591942100487901/0.000448057087581264/0.00325861236343483/0.010578313801304/0.00189626210757885/0.00865129132890931/0.0839312818136603}],B4:0.5[&model=LG+F{0.00205317957952054/0.000463291489039164/0.00305126282545215/0.000587804064406032/0.00387900438622384/0.00464968349209694/0.00142888106391893/0.00023920180494331/0.00167004465805889/0.310393171490947/0.308405720133838/0.00447289276529531/0.190747702133178/0.0591942100487901/0.000448057087581264/0.00325861236343483/0.010578313801304/0.00189626210757885/0.00865129132890931/0.0839312818136603}]):0.001[&model=LG+F{0.00205317957952054/0.000463291489039164/0.00305126282545215/0.000587804064406032/0.00387900438622384/0.00464968349209694/0.00142888106391893/0.00023920180494331/0.00167004465805889/0.310393171490947/0.308405720133838/0.00447289276529531/0.190747702133178/0.0591942100487901/0.000448057087581264/0.00325861236343483/0.010578313801304/0.00189626210757885/0.00865129132890931/0.0839312818136603}]):0.5[&model=LG+F{0.00205317957952054/0.000463291489039164/0.00305126282545215/0.000587804064406032/0.00387900438622384/0.00464968349209694/0.00142888106391893/0.00023920180494331/0.00167004465805889/0.310393171490947/0.308405720133838/0.00447289276529531/0.190747702133178/0.0591942100487901/0.000448057087581264/0.00325861236343483/0.010578313801304/0.00189626210757885/0.00865129132890931/0.0839312818136603}]):0.25[&model=LG+F{0.0216993596323319/0.00489637084623986/0.00185074274250438/0.000862167657502647/0.00568956958215749/0.00681997108774808/0.00209582599768807/0.00252804286675201/0.00244955517995338/0.188268904490278/0.452357262205892/0.00271303204506611/0.115697973451387/0.0359042340542539/0.00473536361661629/0.00477960320150338/0.0155158505744837/0.00278136195086424/0.00524743870200607/0.123107070900572}],(((C1:0.5[&model=LG+F{0.0216993596323319/0.00489637084623986/0.00185074274250438/0.000862167657502647/0.00568956958215749/0.00681997108774808/0.00209582599768807/0.00252804286675201/0.00244955517995338/0.188268904490278/0.452357262205892/0.00271303204506611/0.115697973451387/0.0359042340542539/0.00473536361661629/0.00477960320150338/0.0155158505744837/0.00278136195086424/0.00524743870200607/0.123107070900572}],C2:0.5[&model=LG+F{0.0216993596323319/0.00489637084623986/0.00185074274250438/0.000862167657502647/0.00568956958215749/0.00681997108774808/0.00209582599768807/0.00252804286675201/0.00244955517995338/0.188268904490278/0.452357262205892/0.00271303204506611/0.115697973451387/0.0359042340542539/0.00473536361661629/0.00477960320150338/0.0155158505744837/0.00278136195086424/0.00524743870200607/0.123107070900572}]):0.001[&model=LG+F{0.0216993596323319/0.00489637084623986/0.00185074274250438/0.000862167657502647/0.00568956958215749/0.00681997108774808/0.00209582599768807/0.00252804286675201/0.00244955517995338/0.188268904490278/0.452357262205892/0.00271303204506611/0.115697973451387/0.0359042340542539/0.00473536361661629/0.00477960320150338/0.0155158505744837/0.00278136195086424/0.00524743870200607/0.123107070900572}],(C3:0.5[&model=LG+F{0.0216993596323319/0.00489637084623986/0.00185074274250438/0.000862167657502647/0.00568956958215749/0.00681997108774808/0.00209582599768807/0.00252804286675201/0.00244955517995338/0.188268904490278/0.452357262205892/0.00271303204506611/0.115697973451387/0.0359042340542539/0.00473536361661629/0.00477960320150338/0.0155158505744837/0.00278136195086424/0.00524743870200607/0.123107070900572}],C4:0.5[&model=LG+F{0.0216993596323319/0.00489637084623986/0.00185074274250438/0.000862167657502647/0.00568956958215749/0.00681997108774808/0.00209582599768807/0.00252804286675201/0.00244955517995338/0.188268904490278/0.452357262205892/0.00271303204506611/0.115697973451387/0.0359042340542539/0.00473536361661629/0.00477960320150338/0.0155158505744837/0.00278136195086424/0.00524743870200607/0.123107070900572}]):0.001[&model=LG+F{0.0216993596323319/0.00489637084623986/0.00185074274250438/0.000862167657502647/0.00568956958215749/0.00681997108774808/0.00209582599768807/0.00252804286675201/0.00244955517995338/0.188268904490278/0.452357262205892/0.00271303204506611/0.115697973451387/0.0359042340542539/0.00473536361661629/0.00477960320150338/0.0155158505744837/0.00278136195086424/0.00524743870200607/0.123107070900572}]):0.5[&model=LG+F{0.0216993596323319/0.00489637084623986/0.00185074274250438/0.000862167657502647/0.00568956958215749/0.00681997108774808/0.00209582599768807/0.00252804286675201/0.00244955517995338/0.188268904490278/0.452357262205892/0.00271303204506611/0.115697973451387/0.0359042340542539/0.00473536361661629/0.00477960320150338/0.0155158505744837/0.00278136195086424/0.00524743870200607/0.123107070900572}],((D1:0.5[&model=LG+F{0.00205317957952054/0.000463291489039164/0.00305126282545215/0.000587804064406032/0.00387900438622384/0.00464968349209694/0.00142888106391893/0.00023920180494331/0.00167004465805889/0.310393171490947/0.308405720133838/0.00447289276529531/0.190747702133178/0.0591942100487901/0.000448057087581264/0.00325861236343483/0.010578313801304/0.00189626210757885/0.00865129132890931/0.0839312818136603}],D2:0.5[&model=LG+F{0.00205317957952054/0.000463291489039164/0.00305126282545215/0.000587804064406032/0.00387900438622384/0.00464968349209694/0.00142888106391893/0.00023920180494331/0.00167004465805889/0.310393171490947/0.308405720133838/0.00447289276529531/0.190747702133178/0.0591942100487901/0.000448057087581264/0.00325861236343483/0.010578313801304/0.00189626210757885/0.00865129132890931/0.0839312818136603}]):0.001[&model=LG+F{0.00205317957952054/0.000463291489039164/0.00305126282545215/0.000587804064406032/0.00387900438622384/0.00464968349209694/0.00142888106391893/0.00023920180494331/0.00167004465805889/0.310393171490947/0.308405720133838/0.00447289276529531/0.190747702133178/0.0591942100487901/0.000448057087581264/0.00325861236343483/0.010578313801304/0.00189626210757885/0.00865129132890931/0.0839312818136603}],(D3:0.5[&model=LG+F{0.00205317957952054/0.000463291489039164/0.00305126282545215/0.000587804064406032/0.00387900438622384/0.00464968349209694/0.00142888106391893/0.00023920180494331/0.00167004465805889/0.310393171490947/0.308405720133838/0.00447289276529531/0.190747702133178/0.0591942100487901/0.000448057087581264/0.00325861236343483/0.010578313801304/0.00189626210757885/0.00865129132890931/0.0839312818136603}],D4:0.5[&model=LG+F{0.00205317957952054/0.000463291489039164/0.00305126282545215/0.000587804064406032/0.00387900438622384/0.00464968349209694/0.00142888106391893/0.00023920180494331/0.00167004465805889/0.310393171490947/0.308405720133838/0.00447289276529531/0.190747702133178/0.0591942100487901/0.000448057087581264/0.00325861236343483/0.010578313801304/0.00189626210757885/0.00865129132890931/0.0839312818136603}]):0.001[&model=LG+F{0.00205317957952054/0.000463291489039164/0.00305126282545215/0.000587804064406032/0.00387900438622384/0.00464968349209694/0.00142888106391893/0.00023920180494331/0.00167004465805889/0.310393171490947/0.308405720133838/0.00447289276529531/0.190747702133178/0.0591942100487901/0.000448057087581264/0.00325861236343483/0.010578313801304/0.00189626210757885/0.00865129132890931/0.0839312818136603}]):0.5[&model=LG+F{0.00205317957952054/0.000463291489039164/0.00305126282545215/0.000587804064406032/0.00387900438622384/0.00464968349209694/0.00142888106391893/0.00023920180494331/0.00167004465805889/0.310393171490947/0.308405720133838/0.00447289276529531/0.190747702133178/0.0591942100487901/0.000448057087581264/0.00325861236343483/0.010578313801304/0.00189626210757885/0.00865129132890931/0.0839312818136603}]):0.25[&model=LG+F{0.0216993596323319/0.00489637084623986/0.00185074274250438/0.000862167657502647/0.00568956958215749/0.00681997108774808/0.00209582599768807/0.00252804286675201/0.00244955517995338/0.188268904490278/0.452357262205892/0.00271303204506611/0.115697973451387/0.0359042340542539/0.00473536361661629/0.00477960320150338/0.0155158505744837/0.00278136195086424/0.00524743870200607/0.123107070900572}]);
```
