## Supplementary material for "Modeling site-and-branch-heterogeneity with GFmix": C20pi13.nwk

```
((((A1:0.5[&model=LG+F{0.0546269778233361/0.0578430138462629/0.0191803685521154/0.0143721433199377/0.00770638048278883/0.0436502416771203/0.0470453858776172/0.00598486473217792/0.0168127304914667/0.159383376914641/0.114006931053492/0.0528600941265999/0.0302282037291892/0.0119609376470579/0.0142250606476589/0.026943663458581/0.0967729468582534/0.00321918969063019/0.0102929720746954/0.21288411286216}],A2:0.5[&model=LG+F{0.0546269778233361/0.0578430138462629/0.0191803685521154/0.0143721433199377/0.00770638048278883/0.0436502416771203/0.0470453858776172/0.00598486473217792/0.0168127304914667/0.159383376914641/0.114006931053492/0.0528600941265999/0.0302282037291892/0.0119609376470579/0.0142250606476589/0.026943663458581/0.0967729468582534/0.00321918969063019/0.0102929720746954/0.21288411286216}]):0.001[&model=LG+F{0.0546269778233361/0.0578430138462629/0.0191803685521154/0.0143721433199377/0.00770638048278883/0.0436502416771203/0.0470453858776172/0.00598486473217792/0.0168127304914667/0.159383376914641/0.114006931053492/0.0528600941265999/0.0302282037291892/0.0119609376470579/0.0142250606476589/0.026943663458581/0.0967729468582534/0.00321918969063019/0.0102929720746954/0.21288411286216}],(A3:0.5[&model=LG+F{0.0546269778233361/0.0578430138462629/0.0191803685521154/0.0143721433199377/0.00770638048278883/0.0436502416771203/0.0470453858776172/0.00598486473217792/0.0168127304914667/0.159383376914641/0.114006931053492/0.0528600941265999/0.0302282037291892/0.0119609376470579/0.0142250606476589/0.026943663458581/0.0967729468582534/0.00321918969063019/0.0102929720746954/0.21288411286216}],A4:0.5[&model=LG+F{0.0546269778233361/0.0578430138462629/0.0191803685521154/0.0143721433199377/0.00770638048278883/0.0436502416771203/0.0470453858776172/0.00598486473217792/0.0168127304914667/0.159383376914641/0.114006931053492/0.0528600941265999/0.0302282037291892/0.0119609376470579/0.0142250606476589/0.026943663458581/0.0967729468582534/0.00321918969063019/0.0102929720746954/0.21288411286216}]):0.001[&model=LG+F{0.0546269778233361/0.0578430138462629/0.0191803685521154/0.0143721433199377/0.00770638048278883/0.0436502416771203/0.0470453858776172/0.00598486473217792/0.0168127304914667/0.159383376914641/0.114006931053492/0.0528600941265999/0.0302282037291892/0.0119609376470579/0.0142250606476589/0.026943663458581/0.0967729468582534/0.00321918969063019/0.0102929720746954/0.21288411286216}]):0.5[&model=LG+F{0.0546269778233361/0.0578430138462629/0.0191803685521154/0.0143721433199377/0.00770638048278883/0.0436502416771203/0.0470453858776172/0.00598486473217792/0.0168127304914667/0.159383376914641/0.114006931053492/0.0528600941265999/0.0302282037291892/0.0119609376470579/0.0142250606476589/0.026943663458581/0.0967729468582534/0.00321918969063019/0.0102929720746954/0.21288411286216}],((B1:0.5[&model=LG+F{0.00588444784656806/0.00623088100109473/0.0360005417272554/0.0111552914676716/0.00598149618554305/0.0338802054573927/0.0365154298834377/0.000644692893301904/0.0130496130482878/0.299154205283171/0.0884892751850155/0.0992156130441733/0.0567367465716727/0.022450050096275/0.00153233129180465/0.0209129850987755/0.0751126957446729/0.00249865301850184/0.0193193665526139/0.165235224485946}],B2:0.5[&model=LG+F{0.00588444784656806/0.00623088100109473/0.0360005417272554/0.0111552914676716/0.00598149618554305/0.0338802054573927/0.0365154298834377/0.000644692893301904/0.0130496130482878/0.299154205283171/0.0884892751850155/0.0992156130441733/0.0567367465716727/0.022450050096275/0.00153233129180465/0.0209129850987755/0.0751126957446729/0.00249865301850184/0.0193193665526139/0.165235224485946}]):0.001[&model=LG+F{0.00588444784656806/0.00623088100109473/0.0360005417272554/0.0111552914676716/0.00598149618554305/0.0338802054573927/0.0365154298834377/0.000644692893301904/0.0130496130482878/0.299154205283171/0.0884892751850155/0.0992156130441733/0.0567367465716727/0.022450050096275/0.00153233129180465/0.0209129850987755/0.0751126957446729/0.00249865301850184/0.0193193665526139/0.165235224485946}],(B3:0.5[&model=LG+F{0.00588444784656806/0.00623088100109473/0.0360005417272554/0.0111552914676716/0.00598149618554305/0.0338802054573927/0.0365154298834377/0.000644692893301904/0.0130496130482878/0.299154205283171/0.0884892751850155/0.0992156130441733/0.0567367465716727/0.022450050096275/0.00153233129180465/0.0209129850987755/0.0751126957446729/0.00249865301850184/0.0193193665526139/0.165235224485946}],B4:0.5[&model=LG+F{0.00588444784656806/0.00623088100109473/0.0360005417272554/0.0111552914676716/0.00598149618554305/0.0338802054573927/0.0365154298834377/0.000644692893301904/0.0130496130482878/0.299154205283171/0.0884892751850155/0.0992156130441733/0.0567367465716727/0.022450050096275/0.00153233129180465/0.0209129850987755/0.0751126957446729/0.00249865301850184/0.0193193665526139/0.165235224485946}]):0.001[&model=LG+F{0.00588444784656806/0.00623088100109473/0.0360005417272554/0.0111552914676716/0.00598149618554305/0.0338802054573927/0.0365154298834377/0.000644692893301904/0.0130496130482878/0.299154205283171/0.0884892751850155/0.0992156130441733/0.0567367465716727/0.022450050096275/0.00153233129180465/0.0209129850987755/0.0751126957446729/0.00249865301850184/0.0193193665526139/0.165235224485946}]):0.5[&model=LG+F{0.00588444784656806/0.00623088100109473/0.0360005417272554/0.0111552914676716/0.00598149618554305/0.0338802054573927/0.0365154298834377/0.000644692893301904/0.0130496130482878/0.299154205283171/0.0884892751850155/0.0992156130441733/0.0567367465716727/0.022450050096275/0.00153233129180465/0.0209129850987755/0.0751126957446729/0.00249865301850184/0.0193193665526139/0.165235224485946}]):0.25[&model=LG+F{0.0546269778233361/0.0578430138462629/0.0191803685521154/0.0143721433199377/0.00770638048278883/0.0436502416771203/0.0470453858776172/0.00598486473217792/0.0168127304914667/0.159383376914641/0.114006931053492/0.0528600941265999/0.0302282037291892/0.0119609376470579/0.0142250606476589/0.026943663458581/0.0967729468582534/0.00321918969063019/0.0102929720746954/0.21288411286216}],(((C1:0.5[&model=LG+F{0.0546269778233361/0.0578430138462629/0.0191803685521154/0.0143721433199377/0.00770638048278883/0.0436502416771203/0.0470453858776172/0.00598486473217792/0.0168127304914667/0.159383376914641/0.114006931053492/0.0528600941265999/0.0302282037291892/0.0119609376470579/0.0142250606476589/0.026943663458581/0.0967729468582534/0.00321918969063019/0.0102929720746954/0.21288411286216}],C2:0.5[&model=LG+F{0.0546269778233361/0.0578430138462629/0.0191803685521154/0.0143721433199377/0.00770638048278883/0.0436502416771203/0.0470453858776172/0.00598486473217792/0.0168127304914667/0.159383376914641/0.114006931053492/0.0528600941265999/0.0302282037291892/0.0119609376470579/0.0142250606476589/0.026943663458581/0.0967729468582534/0.00321918969063019/0.0102929720746954/0.21288411286216}]):0.001[&model=LG+F{0.0546269778233361/0.0578430138462629/0.0191803685521154/0.0143721433199377/0.00770638048278883/0.0436502416771203/0.0470453858776172/0.00598486473217792/0.0168127304914667/0.159383376914641/0.114006931053492/0.0528600941265999/0.0302282037291892/0.0119609376470579/0.0142250606476589/0.026943663458581/0.0967729468582534/0.00321918969063019/0.0102929720746954/0.21288411286216}],(C3:0.5[&model=LG+F{0.0546269778233361/0.0578430138462629/0.0191803685521154/0.0143721433199377/0.00770638048278883/0.0436502416771203/0.0470453858776172/0.00598486473217792/0.0168127304914667/0.159383376914641/0.114006931053492/0.0528600941265999/0.0302282037291892/0.0119609376470579/0.0142250606476589/0.026943663458581/0.0967729468582534/0.00321918969063019/0.0102929720746954/0.21288411286216}],C4:0.5[&model=LG+F{0.0546269778233361/0.0578430138462629/0.0191803685521154/0.0143721433199377/0.00770638048278883/0.0436502416771203/0.0470453858776172/0.00598486473217792/0.0168127304914667/0.159383376914641/0.114006931053492/0.0528600941265999/0.0302282037291892/0.0119609376470579/0.0142250606476589/0.026943663458581/0.0967729468582534/0.00321918969063019/0.0102929720746954/0.21288411286216}]):0.001[&model=LG+F{0.0546269778233361/0.0578430138462629/0.0191803685521154/0.0143721433199377/0.00770638048278883/0.0436502416771203/0.0470453858776172/0.00598486473217792/0.0168127304914667/0.159383376914641/0.114006931053492/0.0528600941265999/0.0302282037291892/0.0119609376470579/0.0142250606476589/0.026943663458581/0.0967729468582534/0.00321918969063019/0.0102929720746954/0.21288411286216}]):0.5[&model=LG+F{0.0546269778233361/0.0578430138462629/0.0191803685521154/0.0143721433199377/0.00770638048278883/0.0436502416771203/0.0470453858776172/0.00598486473217792/0.0168127304914667/0.159383376914641/0.114006931053492/0.0528600941265999/0.0302282037291892/0.0119609376470579/0.0142250606476589/0.026943663458581/0.0967729468582534/0.00321918969063019/0.0102929720746954/0.21288411286216}],((D1:0.5[&model=LG+F{0.00588444784656806/0.00623088100109473/0.0360005417272554/0.0111552914676716/0.00598149618554305/0.0338802054573927/0.0365154298834377/0.000644692893301904/0.0130496130482878/0.299154205283171/0.0884892751850155/0.0992156130441733/0.0567367465716727/0.022450050096275/0.00153233129180465/0.0209129850987755/0.0751126957446729/0.00249865301850184/0.0193193665526139/0.165235224485946}],D2:0.5[&model=LG+F{0.00588444784656806/0.00623088100109473/0.0360005417272554/0.0111552914676716/0.00598149618554305/0.0338802054573927/0.0365154298834377/0.000644692893301904/0.0130496130482878/0.299154205283171/0.0884892751850155/0.0992156130441733/0.0567367465716727/0.022450050096275/0.00153233129180465/0.0209129850987755/0.0751126957446729/0.00249865301850184/0.0193193665526139/0.165235224485946}]):0.001[&model=LG+F{0.00588444784656806/0.00623088100109473/0.0360005417272554/0.0111552914676716/0.00598149618554305/0.0338802054573927/0.0365154298834377/0.000644692893301904/0.0130496130482878/0.299154205283171/0.0884892751850155/0.0992156130441733/0.0567367465716727/0.022450050096275/0.00153233129180465/0.0209129850987755/0.0751126957446729/0.00249865301850184/0.0193193665526139/0.165235224485946}],(D3:0.5[&model=LG+F{0.00588444784656806/0.00623088100109473/0.0360005417272554/0.0111552914676716/0.00598149618554305/0.0338802054573927/0.0365154298834377/0.000644692893301904/0.0130496130482878/0.299154205283171/0.0884892751850155/0.0992156130441733/0.0567367465716727/0.022450050096275/0.00153233129180465/0.0209129850987755/0.0751126957446729/0.00249865301850184/0.0193193665526139/0.165235224485946}],D4:0.5[&model=LG+F{0.00588444784656806/0.00623088100109473/0.0360005417272554/0.0111552914676716/0.00598149618554305/0.0338802054573927/0.0365154298834377/0.000644692893301904/0.0130496130482878/0.299154205283171/0.0884892751850155/0.0992156130441733/0.0567367465716727/0.022450050096275/0.00153233129180465/0.0209129850987755/0.0751126957446729/0.00249865301850184/0.0193193665526139/0.165235224485946}]):0.001[&model=LG+F{0.00588444784656806/0.00623088100109473/0.0360005417272554/0.0111552914676716/0.00598149618554305/0.0338802054573927/0.0365154298834377/0.000644692893301904/0.0130496130482878/0.299154205283171/0.0884892751850155/0.0992156130441733/0.0567367465716727/0.022450050096275/0.00153233129180465/0.0209129850987755/0.0751126957446729/0.00249865301850184/0.0193193665526139/0.165235224485946}]):0.5[&model=LG+F{0.00588444784656806/0.00623088100109473/0.0360005417272554/0.0111552914676716/0.00598149618554305/0.0338802054573927/0.0365154298834377/0.000644692893301904/0.0130496130482878/0.299154205283171/0.0884892751850155/0.0992156130441733/0.0567367465716727/0.022450050096275/0.00153233129180465/0.0209129850987755/0.0751126957446729/0.00249865301850184/0.0193193665526139/0.165235224485946}]):0.25[&model=LG+F{0.0546269778233361/0.0578430138462629/0.0191803685521154/0.0143721433199377/0.00770638048278883/0.0436502416771203/0.0470453858776172/0.00598486473217792/0.0168127304914667/0.159383376914641/0.114006931053492/0.0528600941265999/0.0302282037291892/0.0119609376470579/0.0142250606476589/0.026943663458581/0.0967729468582534/0.00321918969063019/0.0102929720746954/0.21288411286216}]);
```
