## Supplementary material for "Modeling site-and-branch-heterogeneity with GFmix": C20pi14.nwk

```
((((A1:0.5[&model=LG+F{0.440541167155712/0.00593505865735453/0.00776301525669313/0.00424468454395814/0.0382729531338114/0.0057672584586396/0.00594683016100799/0.100099525776976/0.00292098161060907/0.00647132680493912/0.00939432845532245/0.00329663219452585/0.00586858062409941/0.00410057030982956/0.0198722184577784/0.22203293762123/0.0701879600822118/0.00114484601909046/0.00294819072256851/0.0431906012780191}],A2:0.5[&model=LG+F{0.440541167155712/0.00593505865735453/0.00776301525669313/0.00424468454395814/0.0382729531338114/0.0057672584586396/0.00594683016100799/0.100099525776976/0.00292098161060907/0.00647132680493912/0.00939432845532245/0.00329663219452585/0.00586858062409941/0.00410057030982956/0.0198722184577784/0.22203293762123/0.0701879600822118/0.00114484601909046/0.00294819072256851/0.0431906012780191}]):0.001[&model=LG+F{0.440541167155712/0.00593505865735453/0.00776301525669313/0.00424468454395814/0.0382729531338114/0.0057672584586396/0.00594683016100799/0.100099525776976/0.00292098161060907/0.00647132680493912/0.00939432845532245/0.00329663219452585/0.00586858062409941/0.00410057030982956/0.0198722184577784/0.22203293762123/0.0701879600822118/0.00114484601909046/0.00294819072256851/0.0431906012780191}],(A3:0.5[&model=LG+F{0.440541167155712/0.00593505865735453/0.00776301525669313/0.00424468454395814/0.0382729531338114/0.0057672584586396/0.00594683016100799/0.100099525776976/0.00292098161060907/0.00647132680493912/0.00939432845532245/0.00329663219452585/0.00586858062409941/0.00410057030982956/0.0198722184577784/0.22203293762123/0.0701879600822118/0.00114484601909046/0.00294819072256851/0.0431906012780191}],A4:0.5[&model=LG+F{0.440541167155712/0.00593505865735453/0.00776301525669313/0.00424468454395814/0.0382729531338114/0.0057672584586396/0.00594683016100799/0.100099525776976/0.00292098161060907/0.00647132680493912/0.00939432845532245/0.00329663219452585/0.00586858062409941/0.00410057030982956/0.0198722184577784/0.22203293762123/0.0701879600822118/0.00114484601909046/0.00294819072256851/0.0431906012780191}]):0.001[&model=LG+F{0.440541167155712/0.00593505865735453/0.00776301525669313/0.00424468454395814/0.0382729531338114/0.0057672584586396/0.00594683016100799/0.100099525776976/0.00292098161060907/0.00647132680493912/0.00939432845532245/0.00329663219452585/0.00586858062409941/0.00410057030982956/0.0198722184577784/0.22203293762123/0.0701879600822118/0.00114484601909046/0.00294819072256851/0.0431906012780191}]):0.5[&model=LG+F{0.440541167155712/0.00593505865735453/0.00776301525669313/0.00424468454395814/0.0382729531338114/0.0057672584586396/0.00594683016100799/0.100099525776976/0.00292098161060907/0.00647132680493912/0.00939432845532245/0.00329663219452585/0.00586858062409941/0.00410057030982956/0.0198722184577784/0.22203293762123/0.0701879600822118/0.00114484601909046/0.00294819072256851/0.0431906012780191}],((B1:0.5[&model=LG+F{0.11009322187572/0.00148319789005915/0.0338032196513302/0.00764329008019747/0.0689170844141789/0.0103849482594883/0.0107082982274736/0.0250153223413144/0.00525973356502691/0.0281787004391489/0.0169161163212677/0.0143548323037399/0.0255541066606736/0.0178554948425977/0.00496615689734549/0.399808780139631/0.126385584956901/0.00206149364704214/0.0128375811812393/0.0777721620740784}],B2:0.5[&model=LG+F{0.11009322187572/0.00148319789005915/0.0338032196513302/0.00764329008019747/0.0689170844141789/0.0103849482594883/0.0107082982274736/0.0250153223413144/0.00525973356502691/0.0281787004391489/0.0169161163212677/0.0143548323037399/0.0255541066606736/0.0178554948425977/0.00496615689734549/0.399808780139631/0.126385584956901/0.00206149364704214/0.0128375811812393/0.0777721620740784}]):0.001[&model=LG+F{0.11009322187572/0.00148319789005915/0.0338032196513302/0.00764329008019747/0.0689170844141789/0.0103849482594883/0.0107082982274736/0.0250153223413144/0.00525973356502691/0.0281787004391489/0.0169161163212677/0.0143548323037399/0.0255541066606736/0.0178554948425977/0.00496615689734549/0.399808780139631/0.126385584956901/0.00206149364704214/0.0128375811812393/0.0777721620740784}],(B3:0.5[&model=LG+F{0.11009322187572/0.00148319789005915/0.0338032196513302/0.00764329008019747/0.0689170844141789/0.0103849482594883/0.0107082982274736/0.0250153223413144/0.00525973356502691/0.0281787004391489/0.0169161163212677/0.0143548323037399/0.0255541066606736/0.0178554948425977/0.00496615689734549/0.399808780139631/0.126385584956901/0.00206149364704214/0.0128375811812393/0.0777721620740784}],B4:0.5[&model=LG+F{0.11009322187572/0.00148319789005915/0.0338032196513302/0.00764329008019747/0.0689170844141789/0.0103849482594883/0.0107082982274736/0.0250153223413144/0.00525973356502691/0.0281787004391489/0.0169161163212677/0.0143548323037399/0.0255541066606736/0.0178554948425977/0.00496615689734549/0.399808780139631/0.126385584956901/0.00206149364704214/0.0128375811812393/0.0777721620740784}]):0.001[&model=LG+F{0.11009322187572/0.00148319789005915/0.0338032196513302/0.00764329008019747/0.0689170844141789/0.0103849482594883/0.0107082982274736/0.0250153223413144/0.00525973356502691/0.0281787004391489/0.0169161163212677/0.0143548323037399/0.0255541066606736/0.0178554948425977/0.00496615689734549/0.399808780139631/0.126385584956901/0.00206149364704214/0.0128375811812393/0.0777721620740784}]):0.5[&model=LG+F{0.11009322187572/0.00148319789005915/0.0338032196513302/0.00764329008019747/0.0689170844141789/0.0103849482594883/0.0107082982274736/0.0250153223413144/0.00525973356502691/0.0281787004391489/0.0169161163212677/0.0143548323037399/0.0255541066606736/0.0178554948425977/0.00496615689734549/0.399808780139631/0.126385584956901/0.00206149364704214/0.0128375811812393/0.0777721620740784}]):0.25[&model=LG+F{0.440541167155712/0.00593505865735453/0.00776301525669313/0.00424468454395814/0.0382729531338114/0.0057672584586396/0.00594683016100799/0.100099525776976/0.00292098161060907/0.00647132680493912/0.00939432845532245/0.00329663219452585/0.00586858062409941/0.00410057030982956/0.0198722184577784/0.22203293762123/0.0701879600822118/0.00114484601909046/0.00294819072256851/0.0431906012780191}],(((C1:0.5[&model=LG+F{0.440541167155712/0.00593505865735453/0.00776301525669313/0.00424468454395814/0.0382729531338114/0.0057672584586396/0.00594683016100799/0.100099525776976/0.00292098161060907/0.00647132680493912/0.00939432845532245/0.00329663219452585/0.00586858062409941/0.00410057030982956/0.0198722184577784/0.22203293762123/0.0701879600822118/0.00114484601909046/0.00294819072256851/0.0431906012780191}],C2:0.5[&model=LG+F{0.440541167155712/0.00593505865735453/0.00776301525669313/0.00424468454395814/0.0382729531338114/0.0057672584586396/0.00594683016100799/0.100099525776976/0.00292098161060907/0.00647132680493912/0.00939432845532245/0.00329663219452585/0.00586858062409941/0.00410057030982956/0.0198722184577784/0.22203293762123/0.0701879600822118/0.00114484601909046/0.00294819072256851/0.0431906012780191}]):0.001[&model=LG+F{0.440541167155712/0.00593505865735453/0.00776301525669313/0.00424468454395814/0.0382729531338114/0.0057672584586396/0.00594683016100799/0.100099525776976/0.00292098161060907/0.00647132680493912/0.00939432845532245/0.00329663219452585/0.00586858062409941/0.00410057030982956/0.0198722184577784/0.22203293762123/0.0701879600822118/0.00114484601909046/0.00294819072256851/0.0431906012780191}],(C3:0.5[&model=LG+F{0.440541167155712/0.00593505865735453/0.00776301525669313/0.00424468454395814/0.0382729531338114/0.0057672584586396/0.00594683016100799/0.100099525776976/0.00292098161060907/0.00647132680493912/0.00939432845532245/0.00329663219452585/0.00586858062409941/0.00410057030982956/0.0198722184577784/0.22203293762123/0.0701879600822118/0.00114484601909046/0.00294819072256851/0.0431906012780191}],C4:0.5[&model=LG+F{0.440541167155712/0.00593505865735453/0.00776301525669313/0.00424468454395814/0.0382729531338114/0.0057672584586396/0.00594683016100799/0.100099525776976/0.00292098161060907/0.00647132680493912/0.00939432845532245/0.00329663219452585/0.00586858062409941/0.00410057030982956/0.0198722184577784/0.22203293762123/0.0701879600822118/0.00114484601909046/0.00294819072256851/0.0431906012780191}]):0.001[&model=LG+F{0.440541167155712/0.00593505865735453/0.00776301525669313/0.00424468454395814/0.0382729531338114/0.0057672584586396/0.00594683016100799/0.100099525776976/0.00292098161060907/0.00647132680493912/0.00939432845532245/0.00329663219452585/0.00586858062409941/0.00410057030982956/0.0198722184577784/0.22203293762123/0.0701879600822118/0.00114484601909046/0.00294819072256851/0.0431906012780191}]):0.5[&model=LG+F{0.440541167155712/0.00593505865735453/0.00776301525669313/0.00424468454395814/0.0382729531338114/0.0057672584586396/0.00594683016100799/0.100099525776976/0.00292098161060907/0.00647132680493912/0.00939432845532245/0.00329663219452585/0.00586858062409941/0.00410057030982956/0.0198722184577784/0.22203293762123/0.0701879600822118/0.00114484601909046/0.00294819072256851/0.0431906012780191}],((D1:0.5[&model=LG+F{0.11009322187572/0.00148319789005915/0.0338032196513302/0.00764329008019747/0.0689170844141789/0.0103849482594883/0.0107082982274736/0.0250153223413144/0.00525973356502691/0.0281787004391489/0.0169161163212677/0.0143548323037399/0.0255541066606736/0.0178554948425977/0.00496615689734549/0.399808780139631/0.126385584956901/0.00206149364704214/0.0128375811812393/0.0777721620740784}],D2:0.5[&model=LG+F{0.11009322187572/0.00148319789005915/0.0338032196513302/0.00764329008019747/0.0689170844141789/0.0103849482594883/0.0107082982274736/0.0250153223413144/0.00525973356502691/0.0281787004391489/0.0169161163212677/0.0143548323037399/0.0255541066606736/0.0178554948425977/0.00496615689734549/0.399808780139631/0.126385584956901/0.00206149364704214/0.0128375811812393/0.0777721620740784}]):0.001[&model=LG+F{0.11009322187572/0.00148319789005915/0.0338032196513302/0.00764329008019747/0.0689170844141789/0.0103849482594883/0.0107082982274736/0.0250153223413144/0.00525973356502691/0.0281787004391489/0.0169161163212677/0.0143548323037399/0.0255541066606736/0.0178554948425977/0.00496615689734549/0.399808780139631/0.126385584956901/0.00206149364704214/0.0128375811812393/0.0777721620740784}],(D3:0.5[&model=LG+F{0.11009322187572/0.00148319789005915/0.0338032196513302/0.00764329008019747/0.0689170844141789/0.0103849482594883/0.0107082982274736/0.0250153223413144/0.00525973356502691/0.0281787004391489/0.0169161163212677/0.0143548323037399/0.0255541066606736/0.0178554948425977/0.00496615689734549/0.399808780139631/0.126385584956901/0.00206149364704214/0.0128375811812393/0.0777721620740784}],D4:0.5[&model=LG+F{0.11009322187572/0.00148319789005915/0.0338032196513302/0.00764329008019747/0.0689170844141789/0.0103849482594883/0.0107082982274736/0.0250153223413144/0.00525973356502691/0.0281787004391489/0.0169161163212677/0.0143548323037399/0.0255541066606736/0.0178554948425977/0.00496615689734549/0.399808780139631/0.126385584956901/0.00206149364704214/0.0128375811812393/0.0777721620740784}]):0.001[&model=LG+F{0.11009322187572/0.00148319789005915/0.0338032196513302/0.00764329008019747/0.0689170844141789/0.0103849482594883/0.0107082982274736/0.0250153223413144/0.00525973356502691/0.0281787004391489/0.0169161163212677/0.0143548323037399/0.0255541066606736/0.0178554948425977/0.00496615689734549/0.399808780139631/0.126385584956901/0.00206149364704214/0.0128375811812393/0.0777721620740784}]):0.5[&model=LG+F{0.11009322187572/0.00148319789005915/0.0338032196513302/0.00764329008019747/0.0689170844141789/0.0103849482594883/0.0107082982274736/0.0250153223413144/0.00525973356502691/0.0281787004391489/0.0169161163212677/0.0143548323037399/0.0255541066606736/0.0178554948425977/0.00496615689734549/0.399808780139631/0.126385584956901/0.00206149364704214/0.0128375811812393/0.0777721620740784}]):0.25[&model=LG+F{0.440541167155712/0.00593505865735453/0.00776301525669313/0.00424468454395814/0.0382729531338114/0.0057672584586396/0.00594683016100799/0.100099525776976/0.00292098161060907/0.00647132680493912/0.00939432845532245/0.00329663219452585/0.00586858062409941/0.00410057030982956/0.0198722184577784/0.22203293762123/0.0701879600822118/0.00114484601909046/0.00294819072256851/0.0431906012780191}]);
```
