## Supplementary material for "Modeling site-and-branch-heterogeneity with GFmix": C20pi15.nwk

```
((((A1:0.5[&model=LG+F{0.0458937675102451/0.083871665526962/0.0946321400004841/0.0370707745832531/0.012655263306437/0.0838279984296093/0.0377475380209318/0.026651048427547/0.213820938602167/0.00853334242556625/0.0365674362135245/0.0440376069934631/0.00915512209583616/0.0419091711894296/0.0112372971017091/0.0540947269113363/0.0314608285986594/0.0142063527738215/0.0971635143719821/0.0154642423163853}],A2:0.5[&model=LG+F{0.0458937675102451/0.083871665526962/0.0946321400004841/0.0370707745832531/0.012655263306437/0.0838279984296093/0.0377475380209318/0.026651048427547/0.213820938602167/0.00853334242556625/0.0365674362135245/0.0440376069934631/0.00915512209583616/0.0419091711894296/0.0112372971017091/0.0540947269113363/0.0314608285986594/0.0142063527738215/0.0971635143719821/0.0154642423163853}]):0.001[&model=LG+F{0.0458937675102451/0.083871665526962/0.0946321400004841/0.0370707745832531/0.012655263306437/0.0838279984296093/0.0377475380209318/0.026651048427547/0.213820938602167/0.00853334242556625/0.0365674362135245/0.0440376069934631/0.00915512209583616/0.0419091711894296/0.0112372971017091/0.0540947269113363/0.0314608285986594/0.0142063527738215/0.0971635143719821/0.0154642423163853}],(A3:0.5[&model=LG+F{0.0458937675102451/0.083871665526962/0.0946321400004841/0.0370707745832531/0.012655263306437/0.0838279984296093/0.0377475380209318/0.026651048427547/0.213820938602167/0.00853334242556625/0.0365674362135245/0.0440376069934631/0.00915512209583616/0.0419091711894296/0.0112372971017091/0.0540947269113363/0.0314608285986594/0.0142063527738215/0.0971635143719821/0.0154642423163853}],A4:0.5[&model=LG+F{0.0458937675102451/0.083871665526962/0.0946321400004841/0.0370707745832531/0.012655263306437/0.0838279984296093/0.0377475380209318/0.026651048427547/0.213820938602167/0.00853334242556625/0.0365674362135245/0.0440376069934631/0.00915512209583616/0.0419091711894296/0.0112372971017091/0.0540947269113363/0.0314608285986594/0.0142063527738215/0.0971635143719821/0.0154642423163853}]):0.001[&model=LG+F{0.0458937675102451/0.083871665526962/0.0946321400004841/0.0370707745832531/0.012655263306437/0.0838279984296093/0.0377475380209318/0.026651048427547/0.213820938602167/0.00853334242556625/0.0365674362135245/0.0440376069934631/0.00915512209583616/0.0419091711894296/0.0112372971017091/0.0540947269113363/0.0314608285986594/0.0142063527738215/0.0971635143719821/0.0154642423163853}]):0.5[&model=LG+F{0.0458937675102451/0.083871665526962/0.0946321400004841/0.0370707745832531/0.012655263306437/0.0838279984296093/0.0377475380209318/0.026651048427547/0.213820938602167/0.00853334242556625/0.0365674362135245/0.0440376069934631/0.00915512209583616/0.0419091711894296/0.0112372971017091/0.0540947269113363/0.0314608285986594/0.0142063527738215/0.0971635143719821/0.0154642423163853}],((B1:0.5[&model=LG+F{0.00499713135659514/0.00913234525017105/0.179539189361264/0.0290843628345544/0.00992885295516629/0.0657683565943785/0.0296153264735904/0.0029018927189558/0.16775602424935/0.0161897361892102/0.0286894621091632/0.0835495874971847/0.0173693969044915/0.0795114495150816/0.00122357027449949/0.0424407281102831/0.0246830060694901/0.0111457805582558/0.184341795564889/0.0121326743114347}],B2:0.5[&model=LG+F{0.00499713135659514/0.00913234525017105/0.179539189361264/0.0290843628345544/0.00992885295516629/0.0657683565943785/0.0296153264735904/0.0029018927189558/0.16775602424935/0.0161897361892102/0.0286894621091632/0.0835495874971847/0.0173693969044915/0.0795114495150816/0.00122357027449949/0.0424407281102831/0.0246830060694901/0.0111457805582558/0.184341795564889/0.0121326743114347}]):0.001[&model=LG+F{0.00499713135659514/0.00913234525017105/0.179539189361264/0.0290843628345544/0.00992885295516629/0.0657683565943785/0.0296153264735904/0.0029018927189558/0.16775602424935/0.0161897361892102/0.0286894621091632/0.0835495874971847/0.0173693969044915/0.0795114495150816/0.00122357027449949/0.0424407281102831/0.0246830060694901/0.0111457805582558/0.184341795564889/0.0121326743114347}],(B3:0.5[&model=LG+F{0.00499713135659514/0.00913234525017105/0.179539189361264/0.0290843628345544/0.00992885295516629/0.0657683565943785/0.0296153264735904/0.0029018927189558/0.16775602424935/0.0161897361892102/0.0286894621091632/0.0835495874971847/0.0173693969044915/0.0795114495150816/0.00122357027449949/0.0424407281102831/0.0246830060694901/0.0111457805582558/0.184341795564889/0.0121326743114347}],B4:0.5[&model=LG+F{0.00499713135659514/0.00913234525017105/0.179539189361264/0.0290843628345544/0.00992885295516629/0.0657683565943785/0.0296153264735904/0.0029018927189558/0.16775602424935/0.0161897361892102/0.0286894621091632/0.0835495874971847/0.0173693969044915/0.0795114495150816/0.00122357027449949/0.0424407281102831/0.0246830060694901/0.0111457805582558/0.184341795564889/0.0121326743114347}]):0.001[&model=LG+F{0.00499713135659514/0.00913234525017105/0.179539189361264/0.0290843628345544/0.00992885295516629/0.0657683565943785/0.0296153264735904/0.0029018927189558/0.16775602424935/0.0161897361892102/0.0286894621091632/0.0835495874971847/0.0173693969044915/0.0795114495150816/0.00122357027449949/0.0424407281102831/0.0246830060694901/0.0111457805582558/0.184341795564889/0.0121326743114347}]):0.5[&model=LG+F{0.00499713135659514/0.00913234525017105/0.179539189361264/0.0290843628345544/0.00992885295516629/0.0657683565943785/0.0296153264735904/0.0029018927189558/0.16775602424935/0.0161897361892102/0.0286894621091632/0.0835495874971847/0.0173693969044915/0.0795114495150816/0.00122357027449949/0.0424407281102831/0.0246830060694901/0.0111457805582558/0.184341795564889/0.0121326743114347}]):0.25[&model=LG+F{0.0458937675102451/0.083871665526962/0.0946321400004841/0.0370707745832531/0.012655263306437/0.0838279984296093/0.0377475380209318/0.026651048427547/0.213820938602167/0.00853334242556625/0.0365674362135245/0.0440376069934631/0.00915512209583616/0.0419091711894296/0.0112372971017091/0.0540947269113363/0.0314608285986594/0.0142063527738215/0.0971635143719821/0.0154642423163853}],(((C1:0.5[&model=LG+F{0.0458937675102451/0.083871665526962/0.0946321400004841/0.0370707745832531/0.012655263306437/0.0838279984296093/0.0377475380209318/0.026651048427547/0.213820938602167/0.00853334242556625/0.0365674362135245/0.0440376069934631/0.00915512209583616/0.0419091711894296/0.0112372971017091/0.0540947269113363/0.0314608285986594/0.0142063527738215/0.0971635143719821/0.0154642423163853}],C2:0.5[&model=LG+F{0.0458937675102451/0.083871665526962/0.0946321400004841/0.0370707745832531/0.012655263306437/0.0838279984296093/0.0377475380209318/0.026651048427547/0.213820938602167/0.00853334242556625/0.0365674362135245/0.0440376069934631/0.00915512209583616/0.0419091711894296/0.0112372971017091/0.0540947269113363/0.0314608285986594/0.0142063527738215/0.0971635143719821/0.0154642423163853}]):0.001[&model=LG+F{0.0458937675102451/0.083871665526962/0.0946321400004841/0.0370707745832531/0.012655263306437/0.0838279984296093/0.0377475380209318/0.026651048427547/0.213820938602167/0.00853334242556625/0.0365674362135245/0.0440376069934631/0.00915512209583616/0.0419091711894296/0.0112372971017091/0.0540947269113363/0.0314608285986594/0.0142063527738215/0.0971635143719821/0.0154642423163853}],(C3:0.5[&model=LG+F{0.0458937675102451/0.083871665526962/0.0946321400004841/0.0370707745832531/0.012655263306437/0.0838279984296093/0.0377475380209318/0.026651048427547/0.213820938602167/0.00853334242556625/0.0365674362135245/0.0440376069934631/0.00915512209583616/0.0419091711894296/0.0112372971017091/0.0540947269113363/0.0314608285986594/0.0142063527738215/0.0971635143719821/0.0154642423163853}],C4:0.5[&model=LG+F{0.0458937675102451/0.083871665526962/0.0946321400004841/0.0370707745832531/0.012655263306437/0.0838279984296093/0.0377475380209318/0.026651048427547/0.213820938602167/0.00853334242556625/0.0365674362135245/0.0440376069934631/0.00915512209583616/0.0419091711894296/0.0112372971017091/0.0540947269113363/0.0314608285986594/0.0142063527738215/0.0971635143719821/0.0154642423163853}]):0.001[&model=LG+F{0.0458937675102451/0.083871665526962/0.0946321400004841/0.0370707745832531/0.012655263306437/0.0838279984296093/0.0377475380209318/0.026651048427547/0.213820938602167/0.00853334242556625/0.0365674362135245/0.0440376069934631/0.00915512209583616/0.0419091711894296/0.0112372971017091/0.0540947269113363/0.0314608285986594/0.0142063527738215/0.0971635143719821/0.0154642423163853}]):0.5[&model=LG+F{0.0458937675102451/0.083871665526962/0.0946321400004841/0.0370707745832531/0.012655263306437/0.0838279984296093/0.0377475380209318/0.026651048427547/0.213820938602167/0.00853334242556625/0.0365674362135245/0.0440376069934631/0.00915512209583616/0.0419091711894296/0.0112372971017091/0.0540947269113363/0.0314608285986594/0.0142063527738215/0.0971635143719821/0.0154642423163853}],((D1:0.5[&model=LG+F{0.00499713135659514/0.00913234525017105/0.179539189361264/0.0290843628345544/0.00992885295516629/0.0657683565943785/0.0296153264735904/0.0029018927189558/0.16775602424935/0.0161897361892102/0.0286894621091632/0.0835495874971847/0.0173693969044915/0.0795114495150816/0.00122357027449949/0.0424407281102831/0.0246830060694901/0.0111457805582558/0.184341795564889/0.0121326743114347}],D2:0.5[&model=LG+F{0.00499713135659514/0.00913234525017105/0.179539189361264/0.0290843628345544/0.00992885295516629/0.0657683565943785/0.0296153264735904/0.0029018927189558/0.16775602424935/0.0161897361892102/0.0286894621091632/0.0835495874971847/0.0173693969044915/0.0795114495150816/0.00122357027449949/0.0424407281102831/0.0246830060694901/0.0111457805582558/0.184341795564889/0.0121326743114347}]):0.001[&model=LG+F{0.00499713135659514/0.00913234525017105/0.179539189361264/0.0290843628345544/0.00992885295516629/0.0657683565943785/0.0296153264735904/0.0029018927189558/0.16775602424935/0.0161897361892102/0.0286894621091632/0.0835495874971847/0.0173693969044915/0.0795114495150816/0.00122357027449949/0.0424407281102831/0.0246830060694901/0.0111457805582558/0.184341795564889/0.0121326743114347}],(D3:0.5[&model=LG+F{0.00499713135659514/0.00913234525017105/0.179539189361264/0.0290843628345544/0.00992885295516629/0.0657683565943785/0.0296153264735904/0.0029018927189558/0.16775602424935/0.0161897361892102/0.0286894621091632/0.0835495874971847/0.0173693969044915/0.0795114495150816/0.00122357027449949/0.0424407281102831/0.0246830060694901/0.0111457805582558/0.184341795564889/0.0121326743114347}],D4:0.5[&model=LG+F{0.00499713135659514/0.00913234525017105/0.179539189361264/0.0290843628345544/0.00992885295516629/0.0657683565943785/0.0296153264735904/0.0029018927189558/0.16775602424935/0.0161897361892102/0.0286894621091632/0.0835495874971847/0.0173693969044915/0.0795114495150816/0.00122357027449949/0.0424407281102831/0.0246830060694901/0.0111457805582558/0.184341795564889/0.0121326743114347}]):0.001[&model=LG+F{0.00499713135659514/0.00913234525017105/0.179539189361264/0.0290843628345544/0.00992885295516629/0.0657683565943785/0.0296153264735904/0.0029018927189558/0.16775602424935/0.0161897361892102/0.0286894621091632/0.0835495874971847/0.0173693969044915/0.0795114495150816/0.00122357027449949/0.0424407281102831/0.0246830060694901/0.0111457805582558/0.184341795564889/0.0121326743114347}]):0.5[&model=LG+F{0.00499713135659514/0.00913234525017105/0.179539189361264/0.0290843628345544/0.00992885295516629/0.0657683565943785/0.0296153264735904/0.0029018927189558/0.16775602424935/0.0161897361892102/0.0286894621091632/0.0835495874971847/0.0173693969044915/0.0795114495150816/0.00122357027449949/0.0424407281102831/0.0246830060694901/0.0111457805582558/0.184341795564889/0.0121326743114347}]):0.25[&model=LG+F{0.0458937675102451/0.083871665526962/0.0946321400004841/0.0370707745832531/0.012655263306437/0.0838279984296093/0.0377475380209318/0.026651048427547/0.213820938602167/0.00853334242556625/0.0365674362135245/0.0440376069934631/0.00915512209583616/0.0419091711894296/0.0112372971017091/0.0540947269113363/0.0314608285986594/0.0142063527738215/0.0971635143719821/0.0154642423163853}]);
```
