## Supplementary material for "Modeling site-and-branch-heterogeneity with GFmix": C20pi16.nwk

```
((((A1:0.5[&model=LG+F{0.0367690684442019/0.0268598708288418/0.229270428347241/0.245727342303845/0.00363576417229111/0.0334337743704394/0.0717802765073088/0.115503480796592/0.0370106913161529/0.00285725468496877/0.0052531483103537/0.0427648543745998/0.00218574871218527/0.00222218892468538/0.0107808477871516/0.0857347396587203/0.0362889209362499/0.000882347614534613/0.00611712550709864/0.00492208592061355}],A2:0.5[&model=LG+F{0.0367690684442019/0.0268598708288418/0.229270428347241/0.245727342303845/0.00363576417229111/0.0334337743704394/0.0717802765073088/0.115503480796592/0.0370106913161529/0.00285725468496877/0.0052531483103537/0.0427648543745998/0.00218574871218527/0.00222218892468538/0.0107808477871516/0.0857347396587203/0.0362889209362499/0.000882347614534613/0.00611712550709864/0.00492208592061355}]):0.001[&model=LG+F{0.0367690684442019/0.0268598708288418/0.229270428347241/0.245727342303845/0.00363576417229111/0.0334337743704394/0.0717802765073088/0.115503480796592/0.0370106913161529/0.00285725468496877/0.0052531483103537/0.0427648543745998/0.00218574871218527/0.00222218892468538/0.0107808477871516/0.0857347396587203/0.0362889209362499/0.000882347614534613/0.00611712550709864/0.00492208592061355}],(A3:0.5[&model=LG+F{0.0367690684442019/0.0268598708288418/0.229270428347241/0.245727342303845/0.00363576417229111/0.0334337743704394/0.0717802765073088/0.115503480796592/0.0370106913161529/0.00285725468496877/0.0052531483103537/0.0427648543745998/0.00218574871218527/0.00222218892468538/0.0107808477871516/0.0857347396587203/0.0362889209362499/0.000882347614534613/0.00611712550709864/0.00492208592061355}],A4:0.5[&model=LG+F{0.0367690684442019/0.0268598708288418/0.229270428347241/0.245727342303845/0.00363576417229111/0.0334337743704394/0.0717802765073088/0.115503480796592/0.0370106913161529/0.00285725468496877/0.0052531483103537/0.0427648543745998/0.00218574871218527/0.00222218892468538/0.0107808477871516/0.0857347396587203/0.0362889209362499/0.000882347614534613/0.00611712550709864/0.00492208592061355}]):0.001[&model=LG+F{0.0367690684442019/0.0268598708288418/0.229270428347241/0.245727342303845/0.00363576417229111/0.0334337743704394/0.0717802765073088/0.115503480796592/0.0370106913161529/0.00285725468496877/0.0052531483103537/0.0427648543745998/0.00218574871218527/0.00222218892468538/0.0107808477871516/0.0857347396587203/0.0362889209362499/0.000882347614534613/0.00611712550709864/0.00492208592061355}]):0.5[&model=LG+F{0.0367690684442019/0.0268598708288418/0.229270428347241/0.245727342303845/0.00363576417229111/0.0334337743704394/0.0717802765073088/0.115503480796592/0.0370106913161529/0.00285725468496877/0.0052531483103537/0.0427648543745998/0.00218574871218527/0.00222218892468538/0.0107808477871516/0.0857347396587203/0.0362889209362499/0.000882347614534613/0.00611712550709864/0.00492208592061355}],((B1:0.5[&model=LG+F{0.00411122995015615/0.00300326089513081/0.446674055909792/0.197971860250903/0.0029291774772546/0.0269361416815408/0.0578302550145384/0.0129146967734266/0.0298179085010845/0.00556662081587466/0.00423223371654208/0.0833162440162727/0.00425836532652487/0.00432935964372913/0.00120543016687716/0.0690727606428768/0.0292364094157825/0.000710869197540785/0.0119176349102759/0.0039655111103336}],B2:0.5[&model=LG+F{0.00411122995015615/0.00300326089513081/0.446674055909792/0.197971860250903/0.0029291774772546/0.0269361416815408/0.0578302550145384/0.0129146967734266/0.0298179085010845/0.00556662081587466/0.00423223371654208/0.0833162440162727/0.00425836532652487/0.00432935964372913/0.00120543016687716/0.0690727606428768/0.0292364094157825/0.000710869197540785/0.0119176349102759/0.0039655111103336}]):0.001[&model=LG+F{0.00411122995015615/0.00300326089513081/0.446674055909792/0.197971860250903/0.0029291774772546/0.0269361416815408/0.0578302550145384/0.0129146967734266/0.0298179085010845/0.00556662081587466/0.00423223371654208/0.0833162440162727/0.00425836532652487/0.00432935964372913/0.00120543016687716/0.0690727606428768/0.0292364094157825/0.000710869197540785/0.0119176349102759/0.0039655111103336}],(B3:0.5[&model=LG+F{0.00411122995015615/0.00300326089513081/0.446674055909792/0.197971860250903/0.0029291774772546/0.0269361416815408/0.0578302550145384/0.0129146967734266/0.0298179085010845/0.00556662081587466/0.00423223371654208/0.0833162440162727/0.00425836532652487/0.00432935964372913/0.00120543016687716/0.0690727606428768/0.0292364094157825/0.000710869197540785/0.0119176349102759/0.0039655111103336}],B4:0.5[&model=LG+F{0.00411122995015615/0.00300326089513081/0.446674055909792/0.197971860250903/0.0029291774772546/0.0269361416815408/0.0578302550145384/0.0129146967734266/0.0298179085010845/0.00556662081587466/0.00423223371654208/0.0833162440162727/0.00425836532652487/0.00432935964372913/0.00120543016687716/0.0690727606428768/0.0292364094157825/0.000710869197540785/0.0119176349102759/0.0039655111103336}]):0.001[&model=LG+F{0.00411122995015615/0.00300326089513081/0.446674055909792/0.197971860250903/0.0029291774772546/0.0269361416815408/0.0578302550145384/0.0129146967734266/0.0298179085010845/0.00556662081587466/0.00423223371654208/0.0833162440162727/0.00425836532652487/0.00432935964372913/0.00120543016687716/0.0690727606428768/0.0292364094157825/0.000710869197540785/0.0119176349102759/0.0039655111103336}]):0.5[&model=LG+F{0.00411122995015615/0.00300326089513081/0.446674055909792/0.197971860250903/0.0029291774772546/0.0269361416815408/0.0578302550145384/0.0129146967734266/0.0298179085010845/0.00556662081587466/0.00423223371654208/0.0833162440162727/0.00425836532652487/0.00432935964372913/0.00120543016687716/0.0690727606428768/0.0292364094157825/0.000710869197540785/0.0119176349102759/0.0039655111103336}]):0.25[&model=LG+F{0.0367690684442019/0.0268598708288418/0.229270428347241/0.245727342303845/0.00363576417229111/0.0334337743704394/0.0717802765073088/0.115503480796592/0.0370106913161529/0.00285725468496877/0.0052531483103537/0.0427648543745998/0.00218574871218527/0.00222218892468538/0.0107808477871516/0.0857347396587203/0.0362889209362499/0.000882347614534613/0.00611712550709864/0.00492208592061355}],(((C1:0.5[&model=LG+F{0.0367690684442019/0.0268598708288418/0.229270428347241/0.245727342303845/0.00363576417229111/0.0334337743704394/0.0717802765073088/0.115503480796592/0.0370106913161529/0.00285725468496877/0.0052531483103537/0.0427648543745998/0.00218574871218527/0.00222218892468538/0.0107808477871516/0.0857347396587203/0.0362889209362499/0.000882347614534613/0.00611712550709864/0.00492208592061355}],C2:0.5[&model=LG+F{0.0367690684442019/0.0268598708288418/0.229270428347241/0.245727342303845/0.00363576417229111/0.0334337743704394/0.0717802765073088/0.115503480796592/0.0370106913161529/0.00285725468496877/0.0052531483103537/0.0427648543745998/0.00218574871218527/0.00222218892468538/0.0107808477871516/0.0857347396587203/0.0362889209362499/0.000882347614534613/0.00611712550709864/0.00492208592061355}]):0.001[&model=LG+F{0.0367690684442019/0.0268598708288418/0.229270428347241/0.245727342303845/0.00363576417229111/0.0334337743704394/0.0717802765073088/0.115503480796592/0.0370106913161529/0.00285725468496877/0.0052531483103537/0.0427648543745998/0.00218574871218527/0.00222218892468538/0.0107808477871516/0.0857347396587203/0.0362889209362499/0.000882347614534613/0.00611712550709864/0.00492208592061355}],(C3:0.5[&model=LG+F{0.0367690684442019/0.0268598708288418/0.229270428347241/0.245727342303845/0.00363576417229111/0.0334337743704394/0.0717802765073088/0.115503480796592/0.0370106913161529/0.00285725468496877/0.0052531483103537/0.0427648543745998/0.00218574871218527/0.00222218892468538/0.0107808477871516/0.0857347396587203/0.0362889209362499/0.000882347614534613/0.00611712550709864/0.00492208592061355}],C4:0.5[&model=LG+F{0.0367690684442019/0.0268598708288418/0.229270428347241/0.245727342303845/0.00363576417229111/0.0334337743704394/0.0717802765073088/0.115503480796592/0.0370106913161529/0.00285725468496877/0.0052531483103537/0.0427648543745998/0.00218574871218527/0.00222218892468538/0.0107808477871516/0.0857347396587203/0.0362889209362499/0.000882347614534613/0.00611712550709864/0.00492208592061355}]):0.001[&model=LG+F{0.0367690684442019/0.0268598708288418/0.229270428347241/0.245727342303845/0.00363576417229111/0.0334337743704394/0.0717802765073088/0.115503480796592/0.0370106913161529/0.00285725468496877/0.0052531483103537/0.0427648543745998/0.00218574871218527/0.00222218892468538/0.0107808477871516/0.0857347396587203/0.0362889209362499/0.000882347614534613/0.00611712550709864/0.00492208592061355}]):0.5[&model=LG+F{0.0367690684442019/0.0268598708288418/0.229270428347241/0.245727342303845/0.00363576417229111/0.0334337743704394/0.0717802765073088/0.115503480796592/0.0370106913161529/0.00285725468496877/0.0052531483103537/0.0427648543745998/0.00218574871218527/0.00222218892468538/0.0107808477871516/0.0857347396587203/0.0362889209362499/0.000882347614534613/0.00611712550709864/0.00492208592061355}],((D1:0.5[&model=LG+F{0.00411122995015615/0.00300326089513081/0.446674055909792/0.197971860250903/0.0029291774772546/0.0269361416815408/0.0578302550145384/0.0129146967734266/0.0298179085010845/0.00556662081587466/0.00423223371654208/0.0833162440162727/0.00425836532652487/0.00432935964372913/0.00120543016687716/0.0690727606428768/0.0292364094157825/0.000710869197540785/0.0119176349102759/0.0039655111103336}],D2:0.5[&model=LG+F{0.00411122995015615/0.00300326089513081/0.446674055909792/0.197971860250903/0.0029291774772546/0.0269361416815408/0.0578302550145384/0.0129146967734266/0.0298179085010845/0.00556662081587466/0.00423223371654208/0.0833162440162727/0.00425836532652487/0.00432935964372913/0.00120543016687716/0.0690727606428768/0.0292364094157825/0.000710869197540785/0.0119176349102759/0.0039655111103336}]):0.001[&model=LG+F{0.00411122995015615/0.00300326089513081/0.446674055909792/0.197971860250903/0.0029291774772546/0.0269361416815408/0.0578302550145384/0.0129146967734266/0.0298179085010845/0.00556662081587466/0.00423223371654208/0.0833162440162727/0.00425836532652487/0.00432935964372913/0.00120543016687716/0.0690727606428768/0.0292364094157825/0.000710869197540785/0.0119176349102759/0.0039655111103336}],(D3:0.5[&model=LG+F{0.00411122995015615/0.00300326089513081/0.446674055909792/0.197971860250903/0.0029291774772546/0.0269361416815408/0.0578302550145384/0.0129146967734266/0.0298179085010845/0.00556662081587466/0.00423223371654208/0.0833162440162727/0.00425836532652487/0.00432935964372913/0.00120543016687716/0.0690727606428768/0.0292364094157825/0.000710869197540785/0.0119176349102759/0.0039655111103336}],D4:0.5[&model=LG+F{0.00411122995015615/0.00300326089513081/0.446674055909792/0.197971860250903/0.0029291774772546/0.0269361416815408/0.0578302550145384/0.0129146967734266/0.0298179085010845/0.00556662081587466/0.00423223371654208/0.0833162440162727/0.00425836532652487/0.00432935964372913/0.00120543016687716/0.0690727606428768/0.0292364094157825/0.000710869197540785/0.0119176349102759/0.0039655111103336}]):0.001[&model=LG+F{0.00411122995015615/0.00300326089513081/0.446674055909792/0.197971860250903/0.0029291774772546/0.0269361416815408/0.0578302550145384/0.0129146967734266/0.0298179085010845/0.00556662081587466/0.00423223371654208/0.0833162440162727/0.00425836532652487/0.00432935964372913/0.00120543016687716/0.0690727606428768/0.0292364094157825/0.000710869197540785/0.0119176349102759/0.0039655111103336}]):0.5[&model=LG+F{0.00411122995015615/0.00300326089513081/0.446674055909792/0.197971860250903/0.0029291774772546/0.0269361416815408/0.0578302550145384/0.0129146967734266/0.0298179085010845/0.00556662081587466/0.00423223371654208/0.0833162440162727/0.00425836532652487/0.00432935964372913/0.00120543016687716/0.0690727606428768/0.0292364094157825/0.000710869197540785/0.0119176349102759/0.0039655111103336}]):0.25[&model=LG+F{0.0367690684442019/0.0268598708288418/0.229270428347241/0.245727342303845/0.00363576417229111/0.0334337743704394/0.0717802765073088/0.115503480796592/0.0370106913161529/0.00285725468496877/0.0052531483103537/0.0427648543745998/0.00218574871218527/0.00222218892468538/0.0107808477871516/0.0857347396587203/0.0362889209362499/0.000882347614534613/0.00611712550709864/0.00492208592061355}]);
```
