## Supplementary material for "Modeling site-and-branch-heterogeneity with GFmix": C20pi17.nwk

```
((((A1:0.5[&model=LG+F{0.156524317940363/0.0354669773761241/0.0179844858414056/0.037991620129092/0.00304715694807911/0.0350226234467132/0.0543778463104817/0.0350793404379222/0.0137989818821347/0.00918572803419048/0.0241494672367176/0.0382941019328134/0.00497617749844846/0.00400266866741122/0.368309165372372/0.0840859110250252/0.0458007657302424/0.00154196857032288/0.00374813880972078/0.0266129483559623}],A2:0.5[&model=LG+F{0.156524317940363/0.0354669773761241/0.0179844858414056/0.037991620129092/0.00304715694807911/0.0350226234467132/0.0543778463104817/0.0350793404379222/0.0137989818821347/0.00918572803419048/0.0241494672367176/0.0382941019328134/0.00497617749844846/0.00400266866741122/0.368309165372372/0.0840859110250252/0.0458007657302424/0.00154196857032288/0.00374813880972078/0.0266129483559623}]):0.001[&model=LG+F{0.156524317940363/0.0354669773761241/0.0179844858414056/0.037991620129092/0.00304715694807911/0.0350226234467132/0.0543778463104817/0.0350793404379222/0.0137989818821347/0.00918572803419048/0.0241494672367176/0.0382941019328134/0.00497617749844846/0.00400266866741122/0.368309165372372/0.0840859110250252/0.0458007657302424/0.00154196857032288/0.00374813880972078/0.0266129483559623}],(A3:0.5[&model=LG+F{0.156524317940363/0.0354669773761241/0.0179844858414056/0.037991620129092/0.00304715694807911/0.0350226234467132/0.0543778463104817/0.0350793404379222/0.0137989818821347/0.00918572803419048/0.0241494672367176/0.0382941019328134/0.00497617749844846/0.00400266866741122/0.368309165372372/0.0840859110250252/0.0458007657302424/0.00154196857032288/0.00374813880972078/0.0266129483559623}],A4:0.5[&model=LG+F{0.156524317940363/0.0354669773761241/0.0179844858414056/0.037991620129092/0.00304715694807911/0.0350226234467132/0.0543778463104817/0.0350793404379222/0.0137989818821347/0.00918572803419048/0.0241494672367176/0.0382941019328134/0.00497617749844846/0.00400266866741122/0.368309165372372/0.0840859110250252/0.0458007657302424/0.00154196857032288/0.00374813880972078/0.0266129483559623}]):0.001[&model=LG+F{0.156524317940363/0.0354669773761241/0.0179844858414056/0.037991620129092/0.00304715694807911/0.0350226234467132/0.0543778463104817/0.0350793404379222/0.0137989818821347/0.00918572803419048/0.0241494672367176/0.0382941019328134/0.00497617749844846/0.00400266866741122/0.368309165372372/0.0840859110250252/0.0458007657302424/0.00154196857032288/0.00374813880972078/0.0266129483559623}]):0.5[&model=LG+F{0.156524317940363/0.0354669773761241/0.0179844858414056/0.037991620129092/0.00304715694807911/0.0350226234467132/0.0543778463104817/0.0350793404379222/0.0137989818821347/0.00918572803419048/0.0241494672367176/0.0382941019328134/0.00497617749844846/0.00400266866741122/0.368309165372372/0.0840859110250252/0.0458007657302424/0.00154196857032288/0.00374813880972078/0.0266129483559623}],((B1:0.5[&model=LG+F{0.0363176534285532/0.00822924775813545/0.0727088926639504/0.0635162154327138/0.00509438335385118/0.058552504165434/0.0909114954636735/0.00813930605346636/0.0230698007349951/0.0371366810020518/0.0403742393291106/0.154817978765063/0.0201180261032793/0.0161822589244183/0.0854571660082231/0.140578865059555/0.0765719201555635/0.00257793712324746/0.0151532284441597/0.0444928053958563}],B2:0.5[&model=LG+F{0.0363176534285532/0.00822924775813545/0.0727088926639504/0.0635162154327138/0.00509438335385118/0.058552504165434/0.0909114954636735/0.00813930605346636/0.0230698007349951/0.0371366810020518/0.0403742393291106/0.154817978765063/0.0201180261032793/0.0161822589244183/0.0854571660082231/0.140578865059555/0.0765719201555635/0.00257793712324746/0.0151532284441597/0.0444928053958563}]):0.001[&model=LG+F{0.0363176534285532/0.00822924775813545/0.0727088926639504/0.0635162154327138/0.00509438335385118/0.058552504165434/0.0909114954636735/0.00813930605346636/0.0230698007349951/0.0371366810020518/0.0403742393291106/0.154817978765063/0.0201180261032793/0.0161822589244183/0.0854571660082231/0.140578865059555/0.0765719201555635/0.00257793712324746/0.0151532284441597/0.0444928053958563}],(B3:0.5[&model=LG+F{0.0363176534285532/0.00822924775813545/0.0727088926639504/0.0635162154327138/0.00509438335385118/0.058552504165434/0.0909114954636735/0.00813930605346636/0.0230698007349951/0.0371366810020518/0.0403742393291106/0.154817978765063/0.0201180261032793/0.0161822589244183/0.0854571660082231/0.140578865059555/0.0765719201555635/0.00257793712324746/0.0151532284441597/0.0444928053958563}],B4:0.5[&model=LG+F{0.0363176534285532/0.00822924775813545/0.0727088926639504/0.0635162154327138/0.00509438335385118/0.058552504165434/0.0909114954636735/0.00813930605346636/0.0230698007349951/0.0371366810020518/0.0403742393291106/0.154817978765063/0.0201180261032793/0.0161822589244183/0.0854571660082231/0.140578865059555/0.0765719201555635/0.00257793712324746/0.0151532284441597/0.0444928053958563}]):0.001[&model=LG+F{0.0363176534285532/0.00822924775813545/0.0727088926639504/0.0635162154327138/0.00509438335385118/0.058552504165434/0.0909114954636735/0.00813930605346636/0.0230698007349951/0.0371366810020518/0.0403742393291106/0.154817978765063/0.0201180261032793/0.0161822589244183/0.0854571660082231/0.140578865059555/0.0765719201555635/0.00257793712324746/0.0151532284441597/0.0444928053958563}]):0.5[&model=LG+F{0.0363176534285532/0.00822924775813545/0.0727088926639504/0.0635162154327138/0.00509438335385118/0.058552504165434/0.0909114954636735/0.00813930605346636/0.0230698007349951/0.0371366810020518/0.0403742393291106/0.154817978765063/0.0201180261032793/0.0161822589244183/0.0854571660082231/0.140578865059555/0.0765719201555635/0.00257793712324746/0.0151532284441597/0.0444928053958563}]):0.25[&model=LG+F{0.156524317940363/0.0354669773761241/0.0179844858414056/0.037991620129092/0.00304715694807911/0.0350226234467132/0.0543778463104817/0.0350793404379222/0.0137989818821347/0.00918572803419048/0.0241494672367176/0.0382941019328134/0.00497617749844846/0.00400266866741122/0.368309165372372/0.0840859110250252/0.0458007657302424/0.00154196857032288/0.00374813880972078/0.0266129483559623}],(((C1:0.5[&model=LG+F{0.156524317940363/0.0354669773761241/0.0179844858414056/0.037991620129092/0.00304715694807911/0.0350226234467132/0.0543778463104817/0.0350793404379222/0.0137989818821347/0.00918572803419048/0.0241494672367176/0.0382941019328134/0.00497617749844846/0.00400266866741122/0.368309165372372/0.0840859110250252/0.0458007657302424/0.00154196857032288/0.00374813880972078/0.0266129483559623}],C2:0.5[&model=LG+F{0.156524317940363/0.0354669773761241/0.0179844858414056/0.037991620129092/0.00304715694807911/0.0350226234467132/0.0543778463104817/0.0350793404379222/0.0137989818821347/0.00918572803419048/0.0241494672367176/0.0382941019328134/0.00497617749844846/0.00400266866741122/0.368309165372372/0.0840859110250252/0.0458007657302424/0.00154196857032288/0.00374813880972078/0.0266129483559623}]):0.001[&model=LG+F{0.156524317940363/0.0354669773761241/0.0179844858414056/0.037991620129092/0.00304715694807911/0.0350226234467132/0.0543778463104817/0.0350793404379222/0.0137989818821347/0.00918572803419048/0.0241494672367176/0.0382941019328134/0.00497617749844846/0.00400266866741122/0.368309165372372/0.0840859110250252/0.0458007657302424/0.00154196857032288/0.00374813880972078/0.0266129483559623}],(C3:0.5[&model=LG+F{0.156524317940363/0.0354669773761241/0.0179844858414056/0.037991620129092/0.00304715694807911/0.0350226234467132/0.0543778463104817/0.0350793404379222/0.0137989818821347/0.00918572803419048/0.0241494672367176/0.0382941019328134/0.00497617749844846/0.00400266866741122/0.368309165372372/0.0840859110250252/0.0458007657302424/0.00154196857032288/0.00374813880972078/0.0266129483559623}],C4:0.5[&model=LG+F{0.156524317940363/0.0354669773761241/0.0179844858414056/0.037991620129092/0.00304715694807911/0.0350226234467132/0.0543778463104817/0.0350793404379222/0.0137989818821347/0.00918572803419048/0.0241494672367176/0.0382941019328134/0.00497617749844846/0.00400266866741122/0.368309165372372/0.0840859110250252/0.0458007657302424/0.00154196857032288/0.00374813880972078/0.0266129483559623}]):0.001[&model=LG+F{0.156524317940363/0.0354669773761241/0.0179844858414056/0.037991620129092/0.00304715694807911/0.0350226234467132/0.0543778463104817/0.0350793404379222/0.0137989818821347/0.00918572803419048/0.0241494672367176/0.0382941019328134/0.00497617749844846/0.00400266866741122/0.368309165372372/0.0840859110250252/0.0458007657302424/0.00154196857032288/0.00374813880972078/0.0266129483559623}]):0.5[&model=LG+F{0.156524317940363/0.0354669773761241/0.0179844858414056/0.037991620129092/0.00304715694807911/0.0350226234467132/0.0543778463104817/0.0350793404379222/0.0137989818821347/0.00918572803419048/0.0241494672367176/0.0382941019328134/0.00497617749844846/0.00400266866741122/0.368309165372372/0.0840859110250252/0.0458007657302424/0.00154196857032288/0.00374813880972078/0.0266129483559623}],((D1:0.5[&model=LG+F{0.0363176534285532/0.00822924775813545/0.0727088926639504/0.0635162154327138/0.00509438335385118/0.058552504165434/0.0909114954636735/0.00813930605346636/0.0230698007349951/0.0371366810020518/0.0403742393291106/0.154817978765063/0.0201180261032793/0.0161822589244183/0.0854571660082231/0.140578865059555/0.0765719201555635/0.00257793712324746/0.0151532284441597/0.0444928053958563}],D2:0.5[&model=LG+F{0.0363176534285532/0.00822924775813545/0.0727088926639504/0.0635162154327138/0.00509438335385118/0.058552504165434/0.0909114954636735/0.00813930605346636/0.0230698007349951/0.0371366810020518/0.0403742393291106/0.154817978765063/0.0201180261032793/0.0161822589244183/0.0854571660082231/0.140578865059555/0.0765719201555635/0.00257793712324746/0.0151532284441597/0.0444928053958563}]):0.001[&model=LG+F{0.0363176534285532/0.00822924775813545/0.0727088926639504/0.0635162154327138/0.00509438335385118/0.058552504165434/0.0909114954636735/0.00813930605346636/0.0230698007349951/0.0371366810020518/0.0403742393291106/0.154817978765063/0.0201180261032793/0.0161822589244183/0.0854571660082231/0.140578865059555/0.0765719201555635/0.00257793712324746/0.0151532284441597/0.0444928053958563}],(D3:0.5[&model=LG+F{0.0363176534285532/0.00822924775813545/0.0727088926639504/0.0635162154327138/0.00509438335385118/0.058552504165434/0.0909114954636735/0.00813930605346636/0.0230698007349951/0.0371366810020518/0.0403742393291106/0.154817978765063/0.0201180261032793/0.0161822589244183/0.0854571660082231/0.140578865059555/0.0765719201555635/0.00257793712324746/0.0151532284441597/0.0444928053958563}],D4:0.5[&model=LG+F{0.0363176534285532/0.00822924775813545/0.0727088926639504/0.0635162154327138/0.00509438335385118/0.058552504165434/0.0909114954636735/0.00813930605346636/0.0230698007349951/0.0371366810020518/0.0403742393291106/0.154817978765063/0.0201180261032793/0.0161822589244183/0.0854571660082231/0.140578865059555/0.0765719201555635/0.00257793712324746/0.0151532284441597/0.0444928053958563}]):0.001[&model=LG+F{0.0363176534285532/0.00822924775813545/0.0727088926639504/0.0635162154327138/0.00509438335385118/0.058552504165434/0.0909114954636735/0.00813930605346636/0.0230698007349951/0.0371366810020518/0.0403742393291106/0.154817978765063/0.0201180261032793/0.0161822589244183/0.0854571660082231/0.140578865059555/0.0765719201555635/0.00257793712324746/0.0151532284441597/0.0444928053958563}]):0.5[&model=LG+F{0.0363176534285532/0.00822924775813545/0.0727088926639504/0.0635162154327138/0.00509438335385118/0.058552504165434/0.0909114954636735/0.00813930605346636/0.0230698007349951/0.0371366810020518/0.0403742393291106/0.154817978765063/0.0201180261032793/0.0161822589244183/0.0854571660082231/0.140578865059555/0.0765719201555635/0.00257793712324746/0.0151532284441597/0.0444928053958563}]):0.25[&model=LG+F{0.156524317940363/0.0354669773761241/0.0179844858414056/0.037991620129092/0.00304715694807911/0.0350226234467132/0.0543778463104817/0.0350793404379222/0.0137989818821347/0.00918572803419048/0.0241494672367176/0.0382941019328134/0.00497617749844846/0.00400266866741122/0.368309165372372/0.0840859110250252/0.0458007657302424/0.00154196857032288/0.00374813880972078/0.0266129483559623}]);
```
