## Supplementary material for "Modeling site-and-branch-heterogeneity with GFmix": C20pi18.nwk

```
((((A1:0.5[&model=LG+F{0.115384829704072/0.0802920459066734/0.0389547112687593/0.0384279896433493/0.00614233029422043/0.0782283009338138/0.0918297896206278/0.0226348690413132/0.024540679345273/0.0337388124604534/0.0374217464064835/0.0825064995489235/0.0144910645085634/0.00605720284070752/0.0143527116396256/0.0946224676532852/0.13709989514193/0.00220230822370246/0.00743352410379298/0.073638745770924}],A2:0.5[&model=LG+F{0.115384829704072/0.0802920459066734/0.0389547112687593/0.0384279896433493/0.00614233029422043/0.0782283009338138/0.0918297896206278/0.0226348690413132/0.024540679345273/0.0337388124604534/0.0374217464064835/0.0825064995489235/0.0144910645085634/0.00605720284070752/0.0143527116396256/0.0946224676532852/0.13709989514193/0.00220230822370246/0.00743352410379298/0.073638745770924}]):0.001[&model=LG+F{0.115384829704072/0.0802920459066734/0.0389547112687593/0.0384279896433493/0.00614233029422043/0.0782283009338138/0.0918297896206278/0.0226348690413132/0.024540679345273/0.0337388124604534/0.0374217464064835/0.0825064995489235/0.0144910645085634/0.00605720284070752/0.0143527116396256/0.0946224676532852/0.13709989514193/0.00220230822370246/0.00743352410379298/0.073638745770924}],(A3:0.5[&model=LG+F{0.115384829704072/0.0802920459066734/0.0389547112687593/0.0384279896433493/0.00614233029422043/0.0782283009338138/0.0918297896206278/0.0226348690413132/0.024540679345273/0.0337388124604534/0.0374217464064835/0.0825064995489235/0.0144910645085634/0.00605720284070752/0.0143527116396256/0.0946224676532852/0.13709989514193/0.00220230822370246/0.00743352410379298/0.073638745770924}],A4:0.5[&model=LG+F{0.115384829704072/0.0802920459066734/0.0389547112687593/0.0384279896433493/0.00614233029422043/0.0782283009338138/0.0918297896206278/0.0226348690413132/0.024540679345273/0.0337388124604534/0.0374217464064835/0.0825064995489235/0.0144910645085634/0.00605720284070752/0.0143527116396256/0.0946224676532852/0.13709989514193/0.00220230822370246/0.00743352410379298/0.073638745770924}]):0.001[&model=LG+F{0.115384829704072/0.0802920459066734/0.0389547112687593/0.0384279896433493/0.00614233029422043/0.0782283009338138/0.0918297896206278/0.0226348690413132/0.024540679345273/0.0337388124604534/0.0374217464064835/0.0825064995489235/0.0144910645085634/0.00605720284070752/0.0143527116396256/0.0946224676532852/0.13709989514193/0.00220230822370246/0.00743352410379298/0.073638745770924}]):0.5[&model=LG+F{0.115384829704072/0.0802920459066734/0.0389547112687593/0.0384279896433493/0.00614233029422043/0.0782283009338138/0.0918297896206278/0.0226348690413132/0.024540679345273/0.0337388124604534/0.0374217464064835/0.0825064995489235/0.0144910645085634/0.00605720284070752/0.0143527116396256/0.0946224676532852/0.13709989514193/0.00220230822370246/0.00743352410379298/0.073638745770924}],((B1:0.5[&model=LG+F{0.015115480059389/0.0105183048927882/0.0889174020700092/0.0362728546170297/0.00579785348751894/0.0738410677489231/0.086679751903127/0.00296518105992211/0.0231643784219737/0.0770116747166517/0.0353230439457208/0.188328018738626/0.0330770725122464/0.0138260745071606/0.00188021360471155/0.0893158097664424/0.129410999915628/0.00207879742764721/0.0169676434507204/0.0695089059906473}],B2:0.5[&model=LG+F{0.015115480059389/0.0105183048927882/0.0889174020700092/0.0362728546170297/0.00579785348751894/0.0738410677489231/0.086679751903127/0.00296518105992211/0.0231643784219737/0.0770116747166517/0.0353230439457208/0.188328018738626/0.0330770725122464/0.0138260745071606/0.00188021360471155/0.0893158097664424/0.129410999915628/0.00207879742764721/0.0169676434507204/0.0695089059906473}]):0.001[&model=LG+F{0.015115480059389/0.0105183048927882/0.0889174020700092/0.0362728546170297/0.00579785348751894/0.0738410677489231/0.086679751903127/0.00296518105992211/0.0231643784219737/0.0770116747166517/0.0353230439457208/0.188328018738626/0.0330770725122464/0.0138260745071606/0.00188021360471155/0.0893158097664424/0.129410999915628/0.00207879742764721/0.0169676434507204/0.0695089059906473}],(B3:0.5[&model=LG+F{0.015115480059389/0.0105183048927882/0.0889174020700092/0.0362728546170297/0.00579785348751894/0.0738410677489231/0.086679751903127/0.00296518105992211/0.0231643784219737/0.0770116747166517/0.0353230439457208/0.188328018738626/0.0330770725122464/0.0138260745071606/0.00188021360471155/0.0893158097664424/0.129410999915628/0.00207879742764721/0.0169676434507204/0.0695089059906473}],B4:0.5[&model=LG+F{0.015115480059389/0.0105183048927882/0.0889174020700092/0.0362728546170297/0.00579785348751894/0.0738410677489231/0.086679751903127/0.00296518105992211/0.0231643784219737/0.0770116747166517/0.0353230439457208/0.188328018738626/0.0330770725122464/0.0138260745071606/0.00188021360471155/0.0893158097664424/0.129410999915628/0.00207879742764721/0.0169676434507204/0.0695089059906473}]):0.001[&model=LG+F{0.015115480059389/0.0105183048927882/0.0889174020700092/0.0362728546170297/0.00579785348751894/0.0738410677489231/0.086679751903127/0.00296518105992211/0.0231643784219737/0.0770116747166517/0.0353230439457208/0.188328018738626/0.0330770725122464/0.0138260745071606/0.00188021360471155/0.0893158097664424/0.129410999915628/0.00207879742764721/0.0169676434507204/0.0695089059906473}]):0.5[&model=LG+F{0.015115480059389/0.0105183048927882/0.0889174020700092/0.0362728546170297/0.00579785348751894/0.0738410677489231/0.086679751903127/0.00296518105992211/0.0231643784219737/0.0770116747166517/0.0353230439457208/0.188328018738626/0.0330770725122464/0.0138260745071606/0.00188021360471155/0.0893158097664424/0.129410999915628/0.00207879742764721/0.0169676434507204/0.0695089059906473}]):0.25[&model=LG+F{0.115384829704072/0.0802920459066734/0.0389547112687593/0.0384279896433493/0.00614233029422043/0.0782283009338138/0.0918297896206278/0.0226348690413132/0.024540679345273/0.0337388124604534/0.0374217464064835/0.0825064995489235/0.0144910645085634/0.00605720284070752/0.0143527116396256/0.0946224676532852/0.13709989514193/0.00220230822370246/0.00743352410379298/0.073638745770924}],(((C1:0.5[&model=LG+F{0.115384829704072/0.0802920459066734/0.0389547112687593/0.0384279896433493/0.00614233029422043/0.0782283009338138/0.0918297896206278/0.0226348690413132/0.024540679345273/0.0337388124604534/0.0374217464064835/0.0825064995489235/0.0144910645085634/0.00605720284070752/0.0143527116396256/0.0946224676532852/0.13709989514193/0.00220230822370246/0.00743352410379298/0.073638745770924}],C2:0.5[&model=LG+F{0.115384829704072/0.0802920459066734/0.0389547112687593/0.0384279896433493/0.00614233029422043/0.0782283009338138/0.0918297896206278/0.0226348690413132/0.024540679345273/0.0337388124604534/0.0374217464064835/0.0825064995489235/0.0144910645085634/0.00605720284070752/0.0143527116396256/0.0946224676532852/0.13709989514193/0.00220230822370246/0.00743352410379298/0.073638745770924}]):0.001[&model=LG+F{0.115384829704072/0.0802920459066734/0.0389547112687593/0.0384279896433493/0.00614233029422043/0.0782283009338138/0.0918297896206278/0.0226348690413132/0.024540679345273/0.0337388124604534/0.0374217464064835/0.0825064995489235/0.0144910645085634/0.00605720284070752/0.0143527116396256/0.0946224676532852/0.13709989514193/0.00220230822370246/0.00743352410379298/0.073638745770924}],(C3:0.5[&model=LG+F{0.115384829704072/0.0802920459066734/0.0389547112687593/0.0384279896433493/0.00614233029422043/0.0782283009338138/0.0918297896206278/0.0226348690413132/0.024540679345273/0.0337388124604534/0.0374217464064835/0.0825064995489235/0.0144910645085634/0.00605720284070752/0.0143527116396256/0.0946224676532852/0.13709989514193/0.00220230822370246/0.00743352410379298/0.073638745770924}],C4:0.5[&model=LG+F{0.115384829704072/0.0802920459066734/0.0389547112687593/0.0384279896433493/0.00614233029422043/0.0782283009338138/0.0918297896206278/0.0226348690413132/0.024540679345273/0.0337388124604534/0.0374217464064835/0.0825064995489235/0.0144910645085634/0.00605720284070752/0.0143527116396256/0.0946224676532852/0.13709989514193/0.00220230822370246/0.00743352410379298/0.073638745770924}]):0.001[&model=LG+F{0.115384829704072/0.0802920459066734/0.0389547112687593/0.0384279896433493/0.00614233029422043/0.0782283009338138/0.0918297896206278/0.0226348690413132/0.024540679345273/0.0337388124604534/0.0374217464064835/0.0825064995489235/0.0144910645085634/0.00605720284070752/0.0143527116396256/0.0946224676532852/0.13709989514193/0.00220230822370246/0.00743352410379298/0.073638745770924}]):0.5[&model=LG+F{0.115384829704072/0.0802920459066734/0.0389547112687593/0.0384279896433493/0.00614233029422043/0.0782283009338138/0.0918297896206278/0.0226348690413132/0.024540679345273/0.0337388124604534/0.0374217464064835/0.0825064995489235/0.0144910645085634/0.00605720284070752/0.0143527116396256/0.0946224676532852/0.13709989514193/0.00220230822370246/0.00743352410379298/0.073638745770924}],((D1:0.5[&model=LG+F{0.015115480059389/0.0105183048927882/0.0889174020700092/0.0362728546170297/0.00579785348751894/0.0738410677489231/0.086679751903127/0.00296518105992211/0.0231643784219737/0.0770116747166517/0.0353230439457208/0.188328018738626/0.0330770725122464/0.0138260745071606/0.00188021360471155/0.0893158097664424/0.129410999915628/0.00207879742764721/0.0169676434507204/0.0695089059906473}],D2:0.5[&model=LG+F{0.015115480059389/0.0105183048927882/0.0889174020700092/0.0362728546170297/0.00579785348751894/0.0738410677489231/0.086679751903127/0.00296518105992211/0.0231643784219737/0.0770116747166517/0.0353230439457208/0.188328018738626/0.0330770725122464/0.0138260745071606/0.00188021360471155/0.0893158097664424/0.129410999915628/0.00207879742764721/0.0169676434507204/0.0695089059906473}]):0.001[&model=LG+F{0.015115480059389/0.0105183048927882/0.0889174020700092/0.0362728546170297/0.00579785348751894/0.0738410677489231/0.086679751903127/0.00296518105992211/0.0231643784219737/0.0770116747166517/0.0353230439457208/0.188328018738626/0.0330770725122464/0.0138260745071606/0.00188021360471155/0.0893158097664424/0.129410999915628/0.00207879742764721/0.0169676434507204/0.0695089059906473}],(D3:0.5[&model=LG+F{0.015115480059389/0.0105183048927882/0.0889174020700092/0.0362728546170297/0.00579785348751894/0.0738410677489231/0.086679751903127/0.00296518105992211/0.0231643784219737/0.0770116747166517/0.0353230439457208/0.188328018738626/0.0330770725122464/0.0138260745071606/0.00188021360471155/0.0893158097664424/0.129410999915628/0.00207879742764721/0.0169676434507204/0.0695089059906473}],D4:0.5[&model=LG+F{0.015115480059389/0.0105183048927882/0.0889174020700092/0.0362728546170297/0.00579785348751894/0.0738410677489231/0.086679751903127/0.00296518105992211/0.0231643784219737/0.0770116747166517/0.0353230439457208/0.188328018738626/0.0330770725122464/0.0138260745071606/0.00188021360471155/0.0893158097664424/0.129410999915628/0.00207879742764721/0.0169676434507204/0.0695089059906473}]):0.001[&model=LG+F{0.015115480059389/0.0105183048927882/0.0889174020700092/0.0362728546170297/0.00579785348751894/0.0738410677489231/0.086679751903127/0.00296518105992211/0.0231643784219737/0.0770116747166517/0.0353230439457208/0.188328018738626/0.0330770725122464/0.0138260745071606/0.00188021360471155/0.0893158097664424/0.129410999915628/0.00207879742764721/0.0169676434507204/0.0695089059906473}]):0.5[&model=LG+F{0.015115480059389/0.0105183048927882/0.0889174020700092/0.0362728546170297/0.00579785348751894/0.0738410677489231/0.086679751903127/0.00296518105992211/0.0231643784219737/0.0770116747166517/0.0353230439457208/0.188328018738626/0.0330770725122464/0.0138260745071606/0.00188021360471155/0.0893158097664424/0.129410999915628/0.00207879742764721/0.0169676434507204/0.0695089059906473}]):0.25[&model=LG+F{0.115384829704072/0.0802920459066734/0.0389547112687593/0.0384279896433493/0.00614233029422043/0.0782283009338138/0.0918297896206278/0.0226348690413132/0.024540679345273/0.0337388124604534/0.0374217464064835/0.0825064995489235/0.0144910645085634/0.00605720284070752/0.0143527116396256/0.0946224676532852/0.13709989514193/0.00220230822370246/0.00743352410379298/0.073638745770924}]);
```
