## Supplementary material for "Modeling site-and-branch-heterogeneity with GFmix": C20pi19.nwk

```
((((A1:0.5[&model=LG+F{0.0938618236493929/0.100792112810043/0.0465253407605166/0.0801892073413863/0.00206583568440704/0.145110931432154/0.194055110062679/0.0256669490049113/0.0267465400215205/0.00664324376019575/0.0189545861345467/0.130864543192828/0.00604378983025257/0.00206825326389783/0.00959481948218351/0.0454053250194918/0.0449411493727068/0.00107314340936159/0.00442333796048023/0.0149746710106742}],A2:0.5[&model=LG+F{0.0938618236493929/0.100792112810043/0.0465253407605166/0.0801892073413863/0.00206583568440704/0.145110931432154/0.194055110062679/0.0256669490049113/0.0267465400215205/0.00664324376019575/0.0189545861345467/0.130864543192828/0.00604378983025257/0.00206825326389783/0.00959481948218351/0.0454053250194918/0.0449411493727068/0.00107314340936159/0.00442333796048023/0.0149746710106742}]):0.001[&model=LG+F{0.0938618236493929/0.100792112810043/0.0465253407605166/0.0801892073413863/0.00206583568440704/0.145110931432154/0.194055110062679/0.0256669490049113/0.0267465400215205/0.00664324376019575/0.0189545861345467/0.130864543192828/0.00604378983025257/0.00206825326389783/0.00959481948218351/0.0454053250194918/0.0449411493727068/0.00107314340936159/0.00442333796048023/0.0149746710106742}],(A3:0.5[&model=LG+F{0.0938618236493929/0.100792112810043/0.0465253407605166/0.0801892073413863/0.00206583568440704/0.145110931432154/0.194055110062679/0.0256669490049113/0.0267465400215205/0.00664324376019575/0.0189545861345467/0.130864543192828/0.00604378983025257/0.00206825326389783/0.00959481948218351/0.0454053250194918/0.0449411493727068/0.00107314340936159/0.00442333796048023/0.0149746710106742}],A4:0.5[&model=LG+F{0.0938618236493929/0.100792112810043/0.0465253407605166/0.0801892073413863/0.00206583568440704/0.145110931432154/0.194055110062679/0.0256669490049113/0.0267465400215205/0.00664324376019575/0.0189545861345467/0.130864543192828/0.00604378983025257/0.00206825326389783/0.00959481948218351/0.0454053250194918/0.0449411493727068/0.00107314340936159/0.00442333796048023/0.0149746710106742}]):0.001[&model=LG+F{0.0938618236493929/0.100792112810043/0.0465253407605166/0.0801892073413863/0.00206583568440704/0.145110931432154/0.194055110062679/0.0256669490049113/0.0267465400215205/0.00664324376019575/0.0189545861345467/0.130864543192828/0.00604378983025257/0.00206825326389783/0.00959481948218351/0.0454053250194918/0.0449411493727068/0.00107314340936159/0.00442333796048023/0.0149746710106742}]):0.5[&model=LG+F{0.0938618236493929/0.100792112810043/0.0465253407605166/0.0801892073413863/0.00206583568440704/0.145110931432154/0.194055110062679/0.0256669490049113/0.0267465400215205/0.00664324376019575/0.0189545861345467/0.130864543192828/0.00604378983025257/0.00206825326389783/0.00959481948218351/0.0454053250194918/0.0449411493727068/0.00107314340936159/0.00442333796048023/0.0149746710106742}],((B1:0.5[&model=LG+F{0.0120530270977989/0.0129429625348187/0.104099885544909/0.0741965829229114/0.00191145359512874/0.134266637793162/0.179553166102307/0.00329595590460296/0.0247477427499585/0.0148641773231288/0.0175380898318909/0.292807827854133/0.0135229064269575/0.00462769158764263/0.00123209431396973/0.0420121369775873/0.0415826496686423/0.000992946265473046/0.00989716502631654/0.0138555979816174}],B2:0.5[&model=LG+F{0.0120530270977989/0.0129429625348187/0.104099885544909/0.0741965829229114/0.00191145359512874/0.134266637793162/0.179553166102307/0.00329595590460296/0.0247477427499585/0.0148641773231288/0.0175380898318909/0.292807827854133/0.0135229064269575/0.00462769158764263/0.00123209431396973/0.0420121369775873/0.0415826496686423/0.000992946265473046/0.00989716502631654/0.0138555979816174}]):0.001[&model=LG+F{0.0120530270977989/0.0129429625348187/0.104099885544909/0.0741965829229114/0.00191145359512874/0.134266637793162/0.179553166102307/0.00329595590460296/0.0247477427499585/0.0148641773231288/0.0175380898318909/0.292807827854133/0.0135229064269575/0.00462769158764263/0.00123209431396973/0.0420121369775873/0.0415826496686423/0.000992946265473046/0.00989716502631654/0.0138555979816174}],(B3:0.5[&model=LG+F{0.0120530270977989/0.0129429625348187/0.104099885544909/0.0741965829229114/0.00191145359512874/0.134266637793162/0.179553166102307/0.00329595590460296/0.0247477427499585/0.0148641773231288/0.0175380898318909/0.292807827854133/0.0135229064269575/0.00462769158764263/0.00123209431396973/0.0420121369775873/0.0415826496686423/0.000992946265473046/0.00989716502631654/0.0138555979816174}],B4:0.5[&model=LG+F{0.0120530270977989/0.0129429625348187/0.104099885544909/0.0741965829229114/0.00191145359512874/0.134266637793162/0.179553166102307/0.00329595590460296/0.0247477427499585/0.0148641773231288/0.0175380898318909/0.292807827854133/0.0135229064269575/0.00462769158764263/0.00123209431396973/0.0420121369775873/0.0415826496686423/0.000992946265473046/0.00989716502631654/0.0138555979816174}]):0.001[&model=LG+F{0.0120530270977989/0.0129429625348187/0.104099885544909/0.0741965829229114/0.00191145359512874/0.134266637793162/0.179553166102307/0.00329595590460296/0.0247477427499585/0.0148641773231288/0.0175380898318909/0.292807827854133/0.0135229064269575/0.00462769158764263/0.00123209431396973/0.0420121369775873/0.0415826496686423/0.000992946265473046/0.00989716502631654/0.0138555979816174}]):0.5[&model=LG+F{0.0120530270977989/0.0129429625348187/0.104099885544909/0.0741965829229114/0.00191145359512874/0.134266637793162/0.179553166102307/0.00329595590460296/0.0247477427499585/0.0148641773231288/0.0175380898318909/0.292807827854133/0.0135229064269575/0.00462769158764263/0.00123209431396973/0.0420121369775873/0.0415826496686423/0.000992946265473046/0.00989716502631654/0.0138555979816174}]):0.25[&model=LG+F{0.0938618236493929/0.100792112810043/0.0465253407605166/0.0801892073413863/0.00206583568440704/0.145110931432154/0.194055110062679/0.0256669490049113/0.0267465400215205/0.00664324376019575/0.0189545861345467/0.130864543192828/0.00604378983025257/0.00206825326389783/0.00959481948218351/0.0454053250194918/0.0449411493727068/0.00107314340936159/0.00442333796048023/0.0149746710106742}],(((C1:0.5[&model=LG+F{0.0938618236493929/0.100792112810043/0.0465253407605166/0.0801892073413863/0.00206583568440704/0.145110931432154/0.194055110062679/0.0256669490049113/0.0267465400215205/0.00664324376019575/0.0189545861345467/0.130864543192828/0.00604378983025257/0.00206825326389783/0.00959481948218351/0.0454053250194918/0.0449411493727068/0.00107314340936159/0.00442333796048023/0.0149746710106742}],C2:0.5[&model=LG+F{0.0938618236493929/0.100792112810043/0.0465253407605166/0.0801892073413863/0.00206583568440704/0.145110931432154/0.194055110062679/0.0256669490049113/0.0267465400215205/0.00664324376019575/0.0189545861345467/0.130864543192828/0.00604378983025257/0.00206825326389783/0.00959481948218351/0.0454053250194918/0.0449411493727068/0.00107314340936159/0.00442333796048023/0.0149746710106742}]):0.001[&model=LG+F{0.0938618236493929/0.100792112810043/0.0465253407605166/0.0801892073413863/0.00206583568440704/0.145110931432154/0.194055110062679/0.0256669490049113/0.0267465400215205/0.00664324376019575/0.0189545861345467/0.130864543192828/0.00604378983025257/0.00206825326389783/0.00959481948218351/0.0454053250194918/0.0449411493727068/0.00107314340936159/0.00442333796048023/0.0149746710106742}],(C3:0.5[&model=LG+F{0.0938618236493929/0.100792112810043/0.0465253407605166/0.0801892073413863/0.00206583568440704/0.145110931432154/0.194055110062679/0.0256669490049113/0.0267465400215205/0.00664324376019575/0.0189545861345467/0.130864543192828/0.00604378983025257/0.00206825326389783/0.00959481948218351/0.0454053250194918/0.0449411493727068/0.00107314340936159/0.00442333796048023/0.0149746710106742}],C4:0.5[&model=LG+F{0.0938618236493929/0.100792112810043/0.0465253407605166/0.0801892073413863/0.00206583568440704/0.145110931432154/0.194055110062679/0.0256669490049113/0.0267465400215205/0.00664324376019575/0.0189545861345467/0.130864543192828/0.00604378983025257/0.00206825326389783/0.00959481948218351/0.0454053250194918/0.0449411493727068/0.00107314340936159/0.00442333796048023/0.0149746710106742}]):0.001[&model=LG+F{0.0938618236493929/0.100792112810043/0.0465253407605166/0.0801892073413863/0.00206583568440704/0.145110931432154/0.194055110062679/0.0256669490049113/0.0267465400215205/0.00664324376019575/0.0189545861345467/0.130864543192828/0.00604378983025257/0.00206825326389783/0.00959481948218351/0.0454053250194918/0.0449411493727068/0.00107314340936159/0.00442333796048023/0.0149746710106742}]):0.5[&model=LG+F{0.0938618236493929/0.100792112810043/0.0465253407605166/0.0801892073413863/0.00206583568440704/0.145110931432154/0.194055110062679/0.0256669490049113/0.0267465400215205/0.00664324376019575/0.0189545861345467/0.130864543192828/0.00604378983025257/0.00206825326389783/0.00959481948218351/0.0454053250194918/0.0449411493727068/0.00107314340936159/0.00442333796048023/0.0149746710106742}],((D1:0.5[&model=LG+F{0.0120530270977989/0.0129429625348187/0.104099885544909/0.0741965829229114/0.00191145359512874/0.134266637793162/0.179553166102307/0.00329595590460296/0.0247477427499585/0.0148641773231288/0.0175380898318909/0.292807827854133/0.0135229064269575/0.00462769158764263/0.00123209431396973/0.0420121369775873/0.0415826496686423/0.000992946265473046/0.00989716502631654/0.0138555979816174}],D2:0.5[&model=LG+F{0.0120530270977989/0.0129429625348187/0.104099885544909/0.0741965829229114/0.00191145359512874/0.134266637793162/0.179553166102307/0.00329595590460296/0.0247477427499585/0.0148641773231288/0.0175380898318909/0.292807827854133/0.0135229064269575/0.00462769158764263/0.00123209431396973/0.0420121369775873/0.0415826496686423/0.000992946265473046/0.00989716502631654/0.0138555979816174}]):0.001[&model=LG+F{0.0120530270977989/0.0129429625348187/0.104099885544909/0.0741965829229114/0.00191145359512874/0.134266637793162/0.179553166102307/0.00329595590460296/0.0247477427499585/0.0148641773231288/0.0175380898318909/0.292807827854133/0.0135229064269575/0.00462769158764263/0.00123209431396973/0.0420121369775873/0.0415826496686423/0.000992946265473046/0.00989716502631654/0.0138555979816174}],(D3:0.5[&model=LG+F{0.0120530270977989/0.0129429625348187/0.104099885544909/0.0741965829229114/0.00191145359512874/0.134266637793162/0.179553166102307/0.00329595590460296/0.0247477427499585/0.0148641773231288/0.0175380898318909/0.292807827854133/0.0135229064269575/0.00462769158764263/0.00123209431396973/0.0420121369775873/0.0415826496686423/0.000992946265473046/0.00989716502631654/0.0138555979816174}],D4:0.5[&model=LG+F{0.0120530270977989/0.0129429625348187/0.104099885544909/0.0741965829229114/0.00191145359512874/0.134266637793162/0.179553166102307/0.00329595590460296/0.0247477427499585/0.0148641773231288/0.0175380898318909/0.292807827854133/0.0135229064269575/0.00462769158764263/0.00123209431396973/0.0420121369775873/0.0415826496686423/0.000992946265473046/0.00989716502631654/0.0138555979816174}]):0.001[&model=LG+F{0.0120530270977989/0.0129429625348187/0.104099885544909/0.0741965829229114/0.00191145359512874/0.134266637793162/0.179553166102307/0.00329595590460296/0.0247477427499585/0.0148641773231288/0.0175380898318909/0.292807827854133/0.0135229064269575/0.00462769158764263/0.00123209431396973/0.0420121369775873/0.0415826496686423/0.000992946265473046/0.00989716502631654/0.0138555979816174}]):0.5[&model=LG+F{0.0120530270977989/0.0129429625348187/0.104099885544909/0.0741965829229114/0.00191145359512874/0.134266637793162/0.179553166102307/0.00329595590460296/0.0247477427499585/0.0148641773231288/0.0175380898318909/0.292807827854133/0.0135229064269575/0.00462769158764263/0.00123209431396973/0.0420121369775873/0.0415826496686423/0.000992946265473046/0.00989716502631654/0.0138555979816174}]):0.25[&model=LG+F{0.0938618236493929/0.100792112810043/0.0465253407605166/0.0801892073413863/0.00206583568440704/0.145110931432154/0.194055110062679/0.0256669490049113/0.0267465400215205/0.00664324376019575/0.0189545861345467/0.130864543192828/0.00604378983025257/0.00206825326389783/0.00959481948218351/0.0454053250194918/0.0449411493727068/0.00107314340936159/0.00442333796048023/0.0149746710106742}]);
```
