## Supplementary material for "Modeling site-and-branch-heterogeneity with GFmix": C20pi20.nwk

```
((((A1:0.5[&model=LG+F{0.0647813198026411/0.0154822984351803/0.0440171987846436/0.293237074414712/0.00110765226246471/0.0595332739802633/0.338551026173429/0.0328991845755475/0.0139135207155846/0.00273421988624928/0.00623065841558688/0.032546995121061/0.00244493217240097/0.00152583437366769/0.0174738615000814/0.0356299056953839/0.0248723202092352/0.00086220898801196/0.00343173674975083/0.0087246672287512}],A2:0.5[&model=LG+F{0.0647813198026411/0.0154822984351803/0.0440171987846436/0.293237074414712/0.00110765226246471/0.0595332739802633/0.338551026173429/0.0328991845755475/0.0139135207155846/0.00273421988624928/0.00623065841558688/0.032546995121061/0.00244493217240097/0.00152583437366769/0.0174738615000814/0.0356299056953839/0.0248723202092352/0.00086220898801196/0.00343173674975083/0.0087246672287512}]):0.001[&model=LG+F{0.0647813198026411/0.0154822984351803/0.0440171987846436/0.293237074414712/0.00110765226246471/0.0595332739802633/0.338551026173429/0.0328991845755475/0.0139135207155846/0.00273421988624928/0.00623065841558688/0.032546995121061/0.00244493217240097/0.00152583437366769/0.0174738615000814/0.0356299056953839/0.0248723202092352/0.00086220898801196/0.00343173674975083/0.0087246672287512}],(A3:0.5[&model=LG+F{0.0647813198026411/0.0154822984351803/0.0440171987846436/0.293237074414712/0.00110765226246471/0.0595332739802633/0.338551026173429/0.0328991845755475/0.0139135207155846/0.00273421988624928/0.00623065841558688/0.032546995121061/0.00244493217240097/0.00152583437366769/0.0174738615000814/0.0356299056953839/0.0248723202092352/0.00086220898801196/0.00343173674975083/0.0087246672287512}],A4:0.5[&model=LG+F{0.0647813198026411/0.0154822984351803/0.0440171987846436/0.293237074414712/0.00110765226246471/0.0595332739802633/0.338551026173429/0.0328991845755475/0.0139135207155846/0.00273421988624928/0.00623065841558688/0.032546995121061/0.00244493217240097/0.00152583437366769/0.0174738615000814/0.0356299056953839/0.0248723202092352/0.00086220898801196/0.00343173674975083/0.0087246672287512}]):0.001[&model=LG+F{0.0647813198026411/0.0154822984351803/0.0440171987846436/0.293237074414712/0.00110765226246471/0.0595332739802633/0.338551026173429/0.0328991845755475/0.0139135207155846/0.00273421988624928/0.00623065841558688/0.032546995121061/0.00244493217240097/0.00152583437366769/0.0174738615000814/0.0356299056953839/0.0248723202092352/0.00086220898801196/0.00343173674975083/0.0087246672287512}]):0.5[&model=LG+F{0.0647813198026411/0.0154822984351803/0.0440171987846436/0.293237074414712/0.00110765226246471/0.0595332739802633/0.338551026173429/0.0328991845755475/0.0139135207155846/0.00273421988624928/0.00623065841558688/0.032546995121061/0.00244493217240097/0.00152583437366769/0.0174738615000814/0.0356299056953839/0.0248723202092352/0.00086220898801196/0.00343173674975083/0.0087246672287512}],((B1:0.5[&model=LG+F{0.0088975985486981/0.00212646603229215/0.10534136957284/0.290203557569032/0.00109619367795916/0.0589174064612668/0.3350487396939/0.00451864422991901/0.0137695863254408/0.0065434983479975/0.00616620269387746/0.0778910320556159/0.00585117887245632/0.00365160635164149/0.00240000366150208/0.0352613168348086/0.0246150178115202/0.000853289496863539/0.00821278634746552/0.00863441116183267}],B2:0.5[&model=LG+F{0.0088975985486981/0.00212646603229215/0.10534136957284/0.290203557569032/0.00109619367795916/0.0589174064612668/0.3350487396939/0.00451864422991901/0.0137695863254408/0.0065434983479975/0.00616620269387746/0.0778910320556159/0.00585117887245632/0.00365160635164149/0.00240000366150208/0.0352613168348086/0.0246150178115202/0.000853289496863539/0.00821278634746552/0.00863441116183267}]):0.001[&model=LG+F{0.0088975985486981/0.00212646603229215/0.10534136957284/0.290203557569032/0.00109619367795916/0.0589174064612668/0.3350487396939/0.00451864422991901/0.0137695863254408/0.0065434983479975/0.00616620269387746/0.0778910320556159/0.00585117887245632/0.00365160635164149/0.00240000366150208/0.0352613168348086/0.0246150178115202/0.000853289496863539/0.00821278634746552/0.00863441116183267}],(B3:0.5[&model=LG+F{0.0088975985486981/0.00212646603229215/0.10534136957284/0.290203557569032/0.00109619367795916/0.0589174064612668/0.3350487396939/0.00451864422991901/0.0137695863254408/0.0065434983479975/0.00616620269387746/0.0778910320556159/0.00585117887245632/0.00365160635164149/0.00240000366150208/0.0352613168348086/0.0246150178115202/0.000853289496863539/0.00821278634746552/0.00863441116183267}],B4:0.5[&model=LG+F{0.0088975985486981/0.00212646603229215/0.10534136957284/0.290203557569032/0.00109619367795916/0.0589174064612668/0.3350487396939/0.00451864422991901/0.0137695863254408/0.0065434983479975/0.00616620269387746/0.0778910320556159/0.00585117887245632/0.00365160635164149/0.00240000366150208/0.0352613168348086/0.0246150178115202/0.000853289496863539/0.00821278634746552/0.00863441116183267}]):0.001[&model=LG+F{0.0088975985486981/0.00212646603229215/0.10534136957284/0.290203557569032/0.00109619367795916/0.0589174064612668/0.3350487396939/0.00451864422991901/0.0137695863254408/0.0065434983479975/0.00616620269387746/0.0778910320556159/0.00585117887245632/0.00365160635164149/0.00240000366150208/0.0352613168348086/0.0246150178115202/0.000853289496863539/0.00821278634746552/0.00863441116183267}]):0.5[&model=LG+F{0.0088975985486981/0.00212646603229215/0.10534136957284/0.290203557569032/0.00109619367795916/0.0589174064612668/0.3350487396939/0.00451864422991901/0.0137695863254408/0.0065434983479975/0.00616620269387746/0.0778910320556159/0.00585117887245632/0.00365160635164149/0.00240000366150208/0.0352613168348086/0.0246150178115202/0.000853289496863539/0.00821278634746552/0.00863441116183267}]):0.25[&model=LG+F{0.0647813198026411/0.0154822984351803/0.0440171987846436/0.293237074414712/0.00110765226246471/0.0595332739802633/0.338551026173429/0.0328991845755475/0.0139135207155846/0.00273421988624928/0.00623065841558688/0.032546995121061/0.00244493217240097/0.00152583437366769/0.0174738615000814/0.0356299056953839/0.0248723202092352/0.00086220898801196/0.00343173674975083/0.0087246672287512}],(((C1:0.5[&model=LG+F{0.0647813198026411/0.0154822984351803/0.0440171987846436/0.293237074414712/0.00110765226246471/0.0595332739802633/0.338551026173429/0.0328991845755475/0.0139135207155846/0.00273421988624928/0.00623065841558688/0.032546995121061/0.00244493217240097/0.00152583437366769/0.0174738615000814/0.0356299056953839/0.0248723202092352/0.00086220898801196/0.00343173674975083/0.0087246672287512}],C2:0.5[&model=LG+F{0.0647813198026411/0.0154822984351803/0.0440171987846436/0.293237074414712/0.00110765226246471/0.0595332739802633/0.338551026173429/0.0328991845755475/0.0139135207155846/0.00273421988624928/0.00623065841558688/0.032546995121061/0.00244493217240097/0.00152583437366769/0.0174738615000814/0.0356299056953839/0.0248723202092352/0.00086220898801196/0.00343173674975083/0.0087246672287512}]):0.001[&model=LG+F{0.0647813198026411/0.0154822984351803/0.0440171987846436/0.293237074414712/0.00110765226246471/0.0595332739802633/0.338551026173429/0.0328991845755475/0.0139135207155846/0.00273421988624928/0.00623065841558688/0.032546995121061/0.00244493217240097/0.00152583437366769/0.0174738615000814/0.0356299056953839/0.0248723202092352/0.00086220898801196/0.00343173674975083/0.0087246672287512}],(C3:0.5[&model=LG+F{0.0647813198026411/0.0154822984351803/0.0440171987846436/0.293237074414712/0.00110765226246471/0.0595332739802633/0.338551026173429/0.0328991845755475/0.0139135207155846/0.00273421988624928/0.00623065841558688/0.032546995121061/0.00244493217240097/0.00152583437366769/0.0174738615000814/0.0356299056953839/0.0248723202092352/0.00086220898801196/0.00343173674975083/0.0087246672287512}],C4:0.5[&model=LG+F{0.0647813198026411/0.0154822984351803/0.0440171987846436/0.293237074414712/0.00110765226246471/0.0595332739802633/0.338551026173429/0.0328991845755475/0.0139135207155846/0.00273421988624928/0.00623065841558688/0.032546995121061/0.00244493217240097/0.00152583437366769/0.0174738615000814/0.0356299056953839/0.0248723202092352/0.00086220898801196/0.00343173674975083/0.0087246672287512}]):0.001[&model=LG+F{0.0647813198026411/0.0154822984351803/0.0440171987846436/0.293237074414712/0.00110765226246471/0.0595332739802633/0.338551026173429/0.0328991845755475/0.0139135207155846/0.00273421988624928/0.00623065841558688/0.032546995121061/0.00244493217240097/0.00152583437366769/0.0174738615000814/0.0356299056953839/0.0248723202092352/0.00086220898801196/0.00343173674975083/0.0087246672287512}]):0.5[&model=LG+F{0.0647813198026411/0.0154822984351803/0.0440171987846436/0.293237074414712/0.00110765226246471/0.0595332739802633/0.338551026173429/0.0328991845755475/0.0139135207155846/0.00273421988624928/0.00623065841558688/0.032546995121061/0.00244493217240097/0.00152583437366769/0.0174738615000814/0.0356299056953839/0.0248723202092352/0.00086220898801196/0.00343173674975083/0.0087246672287512}],((D1:0.5[&model=LG+F{0.0088975985486981/0.00212646603229215/0.10534136957284/0.290203557569032/0.00109619367795916/0.0589174064612668/0.3350487396939/0.00451864422991901/0.0137695863254408/0.0065434983479975/0.00616620269387746/0.0778910320556159/0.00585117887245632/0.00365160635164149/0.00240000366150208/0.0352613168348086/0.0246150178115202/0.000853289496863539/0.00821278634746552/0.00863441116183267}],D2:0.5[&model=LG+F{0.0088975985486981/0.00212646603229215/0.10534136957284/0.290203557569032/0.00109619367795916/0.0589174064612668/0.3350487396939/0.00451864422991901/0.0137695863254408/0.0065434983479975/0.00616620269387746/0.0778910320556159/0.00585117887245632/0.00365160635164149/0.00240000366150208/0.0352613168348086/0.0246150178115202/0.000853289496863539/0.00821278634746552/0.00863441116183267}]):0.001[&model=LG+F{0.0088975985486981/0.00212646603229215/0.10534136957284/0.290203557569032/0.00109619367795916/0.0589174064612668/0.3350487396939/0.00451864422991901/0.0137695863254408/0.0065434983479975/0.00616620269387746/0.0778910320556159/0.00585117887245632/0.00365160635164149/0.00240000366150208/0.0352613168348086/0.0246150178115202/0.000853289496863539/0.00821278634746552/0.00863441116183267}],(D3:0.5[&model=LG+F{0.0088975985486981/0.00212646603229215/0.10534136957284/0.290203557569032/0.00109619367795916/0.0589174064612668/0.3350487396939/0.00451864422991901/0.0137695863254408/0.0065434983479975/0.00616620269387746/0.0778910320556159/0.00585117887245632/0.00365160635164149/0.00240000366150208/0.0352613168348086/0.0246150178115202/0.000853289496863539/0.00821278634746552/0.00863441116183267}],D4:0.5[&model=LG+F{0.0088975985486981/0.00212646603229215/0.10534136957284/0.290203557569032/0.00109619367795916/0.0589174064612668/0.3350487396939/0.00451864422991901/0.0137695863254408/0.0065434983479975/0.00616620269387746/0.0778910320556159/0.00585117887245632/0.00365160635164149/0.00240000366150208/0.0352613168348086/0.0246150178115202/0.000853289496863539/0.00821278634746552/0.00863441116183267}]):0.001[&model=LG+F{0.0088975985486981/0.00212646603229215/0.10534136957284/0.290203557569032/0.00109619367795916/0.0589174064612668/0.3350487396939/0.00451864422991901/0.0137695863254408/0.0065434983479975/0.00616620269387746/0.0778910320556159/0.00585117887245632/0.00365160635164149/0.00240000366150208/0.0352613168348086/0.0246150178115202/0.000853289496863539/0.00821278634746552/0.00863441116183267}]):0.5[&model=LG+F{0.0088975985486981/0.00212646603229215/0.10534136957284/0.290203557569032/0.00109619367795916/0.0589174064612668/0.3350487396939/0.00451864422991901/0.0137695863254408/0.0065434983479975/0.00616620269387746/0.0778910320556159/0.00585117887245632/0.00365160635164149/0.00240000366150208/0.0352613168348086/0.0246150178115202/0.000853289496863539/0.00821278634746552/0.00863441116183267}]):0.25[&model=LG+F{0.0647813198026411/0.0154822984351803/0.0440171987846436/0.293237074414712/0.00110765226246471/0.0595332739802633/0.338551026173429/0.0328991845755475/0.0139135207155846/0.00273421988624928/0.00623065841558688/0.032546995121061/0.00244493217240097/0.00152583437366769/0.0174738615000814/0.0356299056953839/0.0248723202092352/0.00086220898801196/0.00343173674975083/0.0087246672287512}]);
```
