## Supplementary material for "Modeling site-and-branch-heterogeneity with GFmix": 008_downsampled.phy.utreecu

```
2 3 1.1250745705 0.9729676030
1 4 0.9050213848 0.4862855652
0 5 1.0252115599 0.0000000000
```
