## Supplementary material for "Modeling site-and-branch-heterogeneity with GFmix": 008_downsampled_iqtree.ckp

```
--- # IQ-TREE Checkpoint ver >= 1.6
CandidateSet:
 0: -75844.3753862 (0:1.0252115599,1:0.9050213848,(2:1.1250745705,3:0.9729676030):0.4862855652);
PhyloTree:
 newick: (0:1.0252115599,1:0.9050213848,(2:1.1250745705,3:0.9729676030):0.4862855652);
RateGamma:
 gamma_shape: 0.5198043298
StopRule:
 curIteration: 0
 start_real_time: 39402284.78
 time_vec: 
boot_consense_logl: 0
contree_rfdist: -1
finished: true
finishedModelInit: true
initTree: ((0:0.4919236300,1:0.4807228916):0.3013865779,(2:0.5087037336,3:0.4893939394):0.3013865779):0;
iqtree:
 command:  -s Simulations/008_downsampled.phy -m LG+C20+G -te sim_topologies/4_taxa.tree -nt 30 --prefix Simulations/008_downsampled_iqtree/008_downsampled_iqtree
 seed: 942026
 start_time: 1750784271
 version: 3.0.0
```
