## Supplementary material for "Modeling site-and-branch-heterogeneity with GFmix": 008_downsampled_iqtree.treefile

```
(A:1.0252115599,B:0.9050213848,(C:1.1250745705,D:0.9729676030):0.4862855652);
```
