## Supplementary material for "Modeling site-and-branch-heterogeneity with GFmix": GFF.iterations

```
Warning message:
In readLines(rootfile) :
  incomplete final line found on 'sim_topologies/4_taxa.rootfile'
    5

At X0         0 variables are exactly at the bounds

At iterate    0    f=  7.58444D+04    |proj g|=  9.43869D+02

At iterate    1    f=  7.58356D+04    |proj g|=  2.01087D+02

At iterate    2    f=  7.58070D+04    |proj g|=  1.60043D+02

At iterate    3    f=  7.57744D+04    |proj g|=  6.80482D+02

At iterate    4    f=  7.57491D+04    |proj g|=  8.50607D+02

At iterate    5    f=  7.56070D+04    |proj g|=  1.37328D+03

At iterate    6    f=  7.54526D+04    |proj g|=  4.24004D+03

At iterate    7    f=  7.52666D+04    |proj g|=  7.92682D+02

At iterate    8    f=  7.51254D+04    |proj g|=  1.14835D+03

At iterate    9    f=  7.50108D+04    |proj g|=  4.31438D+02

At iterate   10    f=  7.49764D+04    |proj g|=  2.83312D+03

At iterate   11    f=  7.49064D+04    |proj g|=  4.64203D+02

At iterate   12    f=  7.48941D+04    |proj g|=  3.29493D+02

At iterate   13    f=  7.48735D+04    |proj g|=  2.05292D+02

At iterate   14    f=  7.48605D+04    |proj g|=  3.04451D+02

At iterate   15    f=  7.48558D+04    |proj g|=  1.66995D+02

At iterate   16    f=  7.48507D+04    |proj g|=  2.28759D+02

At iterate   17    f=  7.48453D+04    |proj g|=  2.04542D+02

At iterate   18    f=  7.48379D+04    |proj g|=  3.32145D+02

At iterate   19    f=  7.48263D+04    |proj g|=  3.49042D+02

At iterate   20    f=  7.48223D+04    |proj g|=  5.98674D+02

At iterate   21    f=  7.48126D+04    |proj g|=  1.81010D+02

At iterate   22    f=  7.48099D+04    |proj g|=  1.51577D+02

At iterate   23    f=  7.48067D+04    |proj g|=  1.02450D+02

At iterate   24    f=  7.48056D+04    |proj g|=  1.58299D+02

At iterate   25    f=  7.48019D+04    |proj g|=  1.17873D+02

At iterate   26    f=  7.48006D+04    |proj g|=  1.00667D+02

At iterate   27    f=  7.47994D+04    |proj g|=  1.13681D+02

At iterate   28    f=  7.47991D+04    |proj g|=  2.23159D+02

At iterate   29    f=  7.47977D+04    |proj g|=  6.37076D+01

At iterate   30    f=  7.47974D+04    |proj g|=  5.61335D+01

At iterate   31    f=  7.47968D+04    |proj g|=  5.23344D+01

At iterate   32    f=  7.47957D+04    |proj g|=  4.43312D+01

At iterate   33    f=  7.47938D+04    |proj g|=  4.63090D+01

At iterate   34    f=  7.47917D+04    |proj g|=  6.82888D+01

At iterate   35    f=  7.47903D+04    |proj g|=  9.70495D+01

At iterate   36    f=  7.47895D+04    |proj g|=  5.26386D+01

At iterate   37    f=  7.47890D+04    |proj g|=  6.96964D+01

At iterate   38    f=  7.47883D+04    |proj g|=  4.53718D+01

At iterate   39    f=  7.47881D+04    |proj g|=  5.05754D+01

At iterate   40    f=  7.47876D+04    |proj g|=  5.64205D+01

At iterate   41    f=  7.47873D+04    |proj g|=  1.24434D+02

At iterate   42    f=  7.47870D+04    |proj g|=  3.76207D+01

At iterate   43    f=  7.47866D+04    |proj g|=  6.56346D+01

At iterate   44    f=  7.47862D+04    |proj g|=  3.64878D+01

At iterate   45    f=  7.47858D+04    |proj g|=  7.38410D+01

At iterate   46    f=  7.47853D+04    |proj g|=  5.64581D+01

At iterate   47    f=  7.47849D+04    |proj g|=  2.90428D+01

At iterate   48    f=  7.47848D+04    |proj g|=  8.10426D+01

At iterate   49    f=  7.47846D+04    |proj g|=  2.34622D+01

At iterate   50    f=  7.47845D+04    |proj g|=  2.23139D+01

At iterate   51    f=  7.47844D+04    |proj g|=  3.57256D+01

At iterate   52    f=  7.47842D+04    |proj g|=  1.89937D+01

At iterate   53    f=  7.47840D+04    |proj g|=  3.68299D+01

At iterate   54    f=  7.47839D+04    |proj g|=  3.42410D+01

At iterate   55    f=  7.47836D+04    |proj g|=  5.32181D+01

At iterate   56    f=  7.47835D+04    |proj g|=  8.68134D+01

At iterate   57    f=  7.47833D+04    |proj g|=  2.48343D+01

At iterate   58    f=  7.47832D+04    |proj g|=  1.79859D+01

At iterate   59    f=  7.47832D+04    |proj g|=  2.48583D+01

At iterate   60    f=  7.47831D+04    |proj g|=  1.39542D+01

At iterate   61    f=  7.47830D+04    |proj g|=  1.34310D+01

At iterate   62    f=  7.47829D+04    |proj g|=  2.23985D+01

At iterate   63    f=  7.47828D+04    |proj g|=  2.59656D+01

At iterate   64    f=  7.47827D+04    |proj g|=  7.86970D+01

At iterate   65    f=  7.47826D+04    |proj g|=  2.10598D+01

At iterate   66    f=  7.47826D+04    |proj g|=  2.12737D+01

At iterate   67    f=  7.47825D+04    |proj g|=  2.29576D+01

At iterate   68    f=  7.47824D+04    |proj g|=  8.94090D+00

At iterate   69    f=  7.47824D+04    |proj g|=  1.03439D+01

At iterate   70    f=  7.47823D+04    |proj g|=  1.40391D+01

At iterate   71    f=  7.47823D+04    |proj g|=  1.39521D+01

At iterate   72    f=  7.47822D+04    |proj g|=  5.49586D+01

At iterate   73    f=  7.47822D+04    |proj g|=  1.30844D+01

At iterate   74    f=  7.47821D+04    |proj g|=  8.97367D+00

At iterate   75    f=  7.47821D+04    |proj g|=  2.44923D+01

At iterate   76    f=  7.47821D+04    |proj g|=  1.15821D+01

At iterate   77    f=  7.47821D+04    |proj g|=  1.04524D+01

At iterate   78    f=  7.47821D+04    |proj g|=  9.99341D+00

At iterate   79    f=  7.47821D+04    |proj g|=  9.35838D+00

At iterate   80    f=  7.47820D+04    |proj g|=  1.42382D+01

At iterate   81    f=  7.47820D+04    |proj g|=  1.99781D+01

At iterate   82    f=  7.47820D+04    |proj g|=  1.43009D+01

At iterate   83    f=  7.47820D+04    |proj g|=  3.73432D+00

At iterate   84    f=  7.47820D+04    |proj g|=  5.74635D+00

At iterate   85    f=  7.47820D+04    |proj g|=  3.22052D+00

At iterate   86    f=  7.47820D+04    |proj g|=  3.62726D+00

At iterate   87    f=  7.47820D+04    |proj g|=  5.18743D+00

At iterate   88    f=  7.47820D+04    |proj g|=  2.12424D+01

At iterate   89    f=  7.47820D+04    |proj g|=  3.81137D+00

At iterate   90    f=  7.47820D+04    |proj g|=  6.54201D+00

At iterate   91    f=  7.47820D+04    |proj g|=  4.75271D+00

At iterate   92    f=  7.47820D+04    |proj g|=  1.17697D+01

At iterate   93    f=  7.47819D+04    |proj g|=  1.42629D+01

At iterate   94    f=  7.47819D+04    |proj g|=  1.17128D+01

At iterate   95    f=  7.47819D+04    |proj g|=  2.98196D+01

At iterate   96    f=  7.47819D+04    |proj g|=  7.77753D+00

At iterate   97    f=  7.47819D+04    |proj g|=  9.70197D+00

At iterate   98    f=  7.47819D+04    |proj g|=  2.82056D+00

At iterate   99    f=  7.47819D+04    |proj g|=  4.58731D+00

At iterate  100    f=  7.47819D+04    |proj g|=  6.25981D+00

At iterate  101    f=  7.47819D+04    |proj g|=  6.81880D+00

At iterate  102    f=  7.47818D+04    |proj g|=  5.36650D+00

At iterate  103    f=  7.47818D+04    |proj g|=  7.00879D+00

At iterate  104    f=  7.47818D+04    |proj g|=  4.83594D+00

At iterate  105    f=  7.47818D+04    |proj g|=  6.53096D+00

At iterate  106    f=  7.47818D+04    |proj g|=  3.94248D+00

At iterate  107    f=  7.47818D+04    |proj g|=  3.63676D+00

At iterate  108    f=  7.47818D+04    |proj g|=  5.13301D+00

At iterate  109    f=  7.47818D+04    |proj g|=  7.49568D+00

At iterate  110    f=  7.47818D+04    |proj g|=  9.48215D+00

At iterate  111    f=  7.47818D+04    |proj g|=  1.17224D+01

At iterate  112    f=  7.47818D+04    |proj g|=  8.54521D+00

At iterate  113    f=  7.47818D+04    |proj g|=  6.22752D+00

At iterate  114    f=  7.47818D+04    |proj g|=  4.58291D+00

At iterate  115    f=  7.47818D+04    |proj g|=  4.85158D+00

At iterate  116    f=  7.47818D+04    |proj g|=  5.40651D+00

At iterate  117    f=  7.47817D+04    |proj g|=  9.87223D+00

At iterate  118    f=  7.47817D+04    |proj g|=  1.80609D+01

At iterate  119    f=  7.47817D+04    |proj g|=  1.39609D+01

At iterate  120    f=  7.47817D+04    |proj g|=  7.00161D+00

At iterate  121    f=  7.47817D+04    |proj g|=  5.06084D+00

At iterate  122    f=  7.47817D+04    |proj g|=  7.62011D+00

At iterate  123    f=  7.47817D+04    |proj g|=  5.20810D+00

At iterate  124    f=  7.47817D+04    |proj g|=  7.42805D+00

At iterate  125    f=  7.47817D+04    |proj g|=  4.88065D+00

At iterate  126    f=  7.47817D+04    |proj g|=  6.14451D+00

At iterate  127    f=  7.47817D+04    |proj g|=  1.14489D+01

At iterate  128    f=  7.47817D+04    |proj g|=  8.61114D+00

At iterate  129    f=  7.47817D+04    |proj g|=  4.51364D+00

At iterate  130    f=  7.47816D+04    |proj g|=  2.63342D+00

At iterate  131    f=  7.47816D+04    |proj g|=  8.33001D+00

At iterate  132    f=  7.47816D+04    |proj g|=  5.39835D+00

At iterate  133    f=  7.47816D+04    |proj g|=  4.75479D+00

At iterate  134    f=  7.47816D+04    |proj g|=  1.25736D+01

At iterate  135    f=  7.47816D+04    |proj g|=  3.91891D+00

At iterate  136    f=  7.47816D+04    |proj g|=  3.65163D+00

At iterate  137    f=  7.47816D+04    |proj g|=  3.37530D+00

At iterate  138    f=  7.47816D+04    |proj g|=  5.62060D+00

At iterate  139    f=  7.47816D+04    |proj g|=  4.55235D+00

At iterate  140    f=  7.47816D+04    |proj g|=  3.00004D+01

At iterate  141    f=  7.47816D+04    |proj g|=  7.08674D+00

At iterate  142    f=  7.47816D+04    |proj g|=  5.79981D+00

At iterate  143    f=  7.47815D+04    |proj g|=  6.27851D+00

At iterate  144    f=  7.47815D+04    |proj g|=  2.63347D+01

At iterate  145    f=  7.47815D+04    |proj g|=  9.47169D+00

At iterate  146    f=  7.47815D+04    |proj g|=  1.82366D+00

At iterate  147    f=  7.47815D+04    |proj g|=  6.65318D+00

At iterate  148    f=  7.47815D+04    |proj g|=  1.69255D+00

At iterate  149    f=  7.47815D+04    |proj g|=  4.58648D+00

At iterate  150    f=  7.47815D+04    |proj g|=  1.10656D+01

At iterate  151    f=  7.47815D+04    |proj g|=  1.18255D+01

At iterate  152    f=  7.47815D+04    |proj g|=  3.64952D+01

At iterate  153    f=  7.47815D+04    |proj g|=  7.35698D+00

At iterate  154    f=  7.47815D+04    |proj g|=  5.84699D+00

At iterate  155    f=  7.47815D+04    |proj g|=  5.20407D+00

At iterate  156    f=  7.47815D+04    |proj g|=  2.00680D+00

At iterate  157    f=  7.47815D+04    |proj g|=  2.23539D+00

At iterate  158    f=  7.47815D+04    |proj g|=  4.40741D+00

At iterate  159    f=  7.47815D+04    |proj g|=  6.09158D+00

At iterate  160    f=  7.47814D+04    |proj g|=  6.69189D+00

At iterate  161    f=  7.47814D+04    |proj g|=  3.34392D+00

At iterate  162    f=  7.47814D+04    |proj g|=  4.27651D+00

At iterate  163    f=  7.47814D+04    |proj g|=  5.14994D+00

At iterate  164    f=  7.47814D+04    |proj g|=  2.92920D+00

At iterate  165    f=  7.47814D+04    |proj g|=  9.23842D+00

At iterate  166    f=  7.47814D+04    |proj g|=  2.94345D+00

At iterate  167    f=  7.47814D+04    |proj g|=  2.98422D+00

At iterate  168    f=  7.47814D+04    |proj g|=  1.94599D+00

At iterate  169    f=  7.47814D+04    |proj g|=  4.41768D+00

At iterate  170    f=  7.47814D+04    |proj g|=  2.23633D+00

At iterate  171    f=  7.47814D+04    |proj g|=  2.31449D+00

At iterate  172    f=  7.47814D+04    |proj g|=  6.25880D+00

At iterate  173    f=  7.47814D+04    |proj g|=  5.55745D+00

At iterate  174    f=  7.47814D+04    |proj g|=  7.65434D+00

At iterate  175    f=  7.47814D+04    |proj g|=  4.46048D+00

At iterate  176    f=  7.47814D+04    |proj g|=  5.01128D+00

At iterate  177    f=  7.47814D+04    |proj g|=  4.54981D+00

At iterate  178    f=  7.47814D+04    |proj g|=  5.43984D+00

At iterate  179    f=  7.47814D+04    |proj g|=  2.51814D+00

At iterate  180    f=  7.47814D+04    |proj g|=  3.38201D+00

At iterate  181    f=  7.47814D+04    |proj g|=  2.39167D+00

At iterate  182    f=  7.47814D+04    |proj g|=  7.88375D+00

At iterate  183    f=  7.47814D+04    |proj g|=  3.05786D+00

At iterate  184    f=  7.47814D+04    |proj g|=  2.02154D+00

At iterate  185    f=  7.47814D+04    |proj g|=  2.20232D+00

At iterate  186    f=  7.47814D+04    |proj g|=  2.24500D+00

At iterate  187    f=  7.47814D+04    |proj g|=  2.64835D+00

At iterate  188    f=  7.47814D+04    |proj g|=  1.61365D+00

At iterate  189    f=  7.47814D+04    |proj g|=  3.35943D+00

At iterate  190    f=  7.47814D+04    |proj g|=  4.12587D+00

At iterate  191    f=  7.47814D+04    |proj g|=  6.97459D+00

At iterate  192    f=  7.47814D+04    |proj g|=  2.03909D+00

At iterate  193    f=  7.47814D+04    |proj g|=  1.60878D+00

At iterate  194    f=  7.47814D+04    |proj g|=  1.43641D+00

At iterate  195    f=  7.47814D+04    |proj g|=  6.74473D+00

At iterate  196    f=  7.47814D+04    |proj g|=  5.27254D+00

At iterate  197    f=  7.47814D+04    |proj g|=  2.61071D+00

At iterate  198    f=  7.47814D+04    |proj g|=  2.33173D+00

At iterate  199    f=  7.47814D+04    |proj g|=  2.27052D+00

At iterate  200    f=  7.47814D+04    |proj g|=  5.64709D+00

At iterate  201    f=  7.47814D+04    |proj g|=  3.39042D+00

At iterate  202    f=  7.47814D+04    |proj g|=  2.06555D+00

At iterate  203    f=  7.47814D+04    |proj g|=  4.04473D+00

At iterate  204    f=  7.47814D+04    |proj g|=  4.34942D+00

At iterate  205    f=  7.47814D+04    |proj g|=  2.12727D+00

At iterate  206    f=  7.47814D+04    |proj g|=  2.24323D+00

At iterate  207    f=  7.47814D+04    |proj g|=  2.73091D+00

At iterate  208    f=  7.47814D+04    |proj g|=  5.78415D+00

At iterate  209    f=  7.47814D+04    |proj g|=  1.12202D+01

At iterate  210    f=  7.47814D+04    |proj g|=  5.95185D+00

At iterate  211    f=  7.47814D+04    |proj g|=  3.02608D+00

At iterate  212    f=  7.47814D+04    |proj g|=  4.68159D+00

At iterate  213    f=  7.47814D+04    |proj g|=  2.57323D+00

At iterate  214    f=  7.47813D+04    |proj g|=  2.46858D+00

At iterate  215    f=  7.47813D+04    |proj g|=  5.21482D+00

At iterate  216    f=  7.47813D+04    |proj g|=  6.57514D+00

At iterate  217    f=  7.47813D+04    |proj g|=  7.23680D+00

At iterate  218    f=  7.47813D+04    |proj g|=  2.30235D+01

At iterate  219    f=  7.47813D+04    |proj g|=  4.17215D+00

At iterate  220    f=  7.47813D+04    |proj g|=  3.83395D+00

At iterate  221    f=  7.47813D+04    |proj g|=  3.29483D+00

At iterate  222    f=  7.47813D+04    |proj g|=  2.56704D+00

At iterate  223    f=  7.47813D+04    |proj g|=  7.12055D+00

At iterate  224    f=  7.47813D+04    |proj g|=  5.74170D+00

At iterate  225    f=  7.47813D+04    |proj g|=  7.83295D+00

At iterate  226    f=  7.47813D+04    |proj g|=  4.97682D+00

At iterate  227    f=  7.47813D+04    |proj g|=  2.00794D+01

At iterate  228    f=  7.47813D+04    |proj g|=  8.43766D+00

At iterate  229    f=  7.47813D+04    |proj g|=  2.89205D+00

At iterate  230    f=  7.47813D+04    |proj g|=  1.81910D+00

At iterate  231    f=  7.47813D+04    |proj g|=  2.15711D+00

At iterate  232    f=  7.47813D+04    |proj g|=  2.17639D+00

At iterate  233    f=  7.47813D+04    |proj g|=  3.40495D+00

At iterate  234    f=  7.47813D+04    |proj g|=  4.30444D+00

At iterate  235    f=  7.47813D+04    |proj g|=  3.86016D+00

At iterate  236    f=  7.47813D+04    |proj g|=  1.28433D+01

At iterate  237    f=  7.47813D+04    |proj g|=  7.83502D+00

At iterate  238    f=  7.47813D+04    |proj g|=  3.56158D+00

At iterate  239    f=  7.47813D+04    |proj g|=  2.47336D+00

At iterate  240    f=  7.47813D+04    |proj g|=  2.73035D+00

At iterate  241    f=  7.47813D+04    |proj g|=  3.20370D+00

At iterate  242    f=  7.47813D+04    |proj g|=  3.49808D+00

At iterate  243    f=  7.47813D+04    |proj g|=  3.89300D+00

At iterate  244    f=  7.47813D+04    |proj g|=  5.40356D+00

At iterate  245    f=  7.47812D+04    |proj g|=  5.52720D+00

At iterate  246    f=  7.47812D+04    |proj g|=  1.14431D+01

At iterate  247    f=  7.47812D+04    |proj g|=  7.47468D+00

At iterate  248    f=  7.47812D+04    |proj g|=  4.71838D+00

At iterate  249    f=  7.47812D+04    |proj g|=  1.92483D+00

At iterate  250    f=  7.47812D+04    |proj g|=  2.39991D+00

At iterate  251    f=  7.47812D+04    |proj g|=  1.03715D+00

At iterate  252    f=  7.47812D+04    |proj g|=  5.96042D+00

At iterate  253    f=  7.47812D+04    |proj g|=  3.37985D+00

At iterate  254    f=  7.47812D+04    |proj g|=  3.12001D+00

At iterate  255    f=  7.47812D+04    |proj g|=  3.60488D+00

At iterate  256    f=  7.47812D+04    |proj g|=  2.54975D+00

At iterate  257    f=  7.47812D+04    |proj g|=  6.88463D+00

At iterate  258    f=  7.47812D+04    |proj g|=  3.98788D+00

At iterate  259    f=  7.47812D+04    |proj g|=  2.34478D+00

At iterate  260    f=  7.47812D+04    |proj g|=  1.82965D+00

At iterate  261    f=  7.47812D+04    |proj g|=  1.88274D+00

At iterate  262    f=  7.47812D+04    |proj g|=  5.48178D+00

At iterate  263    f=  7.47812D+04    |proj g|=  1.91573D+00

At iterate  264    f=  7.47812D+04    |proj g|=  2.44201D+00

At iterate  265    f=  7.47812D+04    |proj g|=  1.84975D+00

At iterate  266    f=  7.47812D+04    |proj g|=  6.31152D+00

At iterate  267    f=  7.47812D+04    |proj g|=  2.70832D+00

At iterate  268    f=  7.47812D+04    |proj g|=  1.49975D+00

At iterate  269    f=  7.47812D+04    |proj g|=  1.31994D+00

At iterate  270    f=  7.47812D+04    |proj g|=  6.24580D+00

At iterate  271    f=  7.47812D+04    |proj g|=  1.22528D+00

At iterate  272    f=  7.47812D+04    |proj g|=  1.62234D+00

At iterate  273    f=  7.47812D+04    |proj g|=  3.12033D+00

At iterate  274    f=  7.47812D+04    |proj g|=  2.90138D+00

At iterate  275    f=  7.47812D+04    |proj g|=  4.49531D+00

At iterate  276    f=  7.47812D+04    |proj g|=  1.91986D+00

At iterate  277    f=  7.47812D+04    |proj g|=  1.36965D+00

At iterate  278    f=  7.47812D+04    |proj g|=  1.28587D+00

At iterate  279    f=  7.47812D+04    |proj g|=  1.11336D+00

At iterate  280    f=  7.47812D+04    |proj g|=  4.34151D+00

At iterate  281    f=  7.47812D+04    |proj g|=  1.67867D+00

At iterate  282    f=  7.47812D+04    |proj g|=  2.47213D+00

At iterate  283    f=  7.47812D+04    |proj g|=  1.79325D+00

At iterate  284    f=  7.47812D+04    |proj g|=  5.02524D+00

At iterate  285    f=  7.47812D+04    |proj g|=  3.07952D+00

At iterate  286    f=  7.47812D+04    |proj g|=  1.53476D+00

At iterate  287    f=  7.47812D+04    |proj g|=  1.38240D+00

At iterate  288    f=  7.47812D+04    |proj g|=  5.93993D+00

At iterate  289    f=  7.47812D+04    |proj g|=  2.53511D+00

At iterate  290    f=  7.47812D+04    |proj g|=  2.29187D+00

At iterate  291    f=  7.47812D+04    |proj g|=  2.17841D+00

At iterate  292    f=  7.47812D+04    |proj g|=  4.66939D+00

At iterate  293    f=  7.47812D+04    |proj g|=  6.46758D+00

At iterate  294    f=  7.47812D+04    |proj g|=  9.80152D+00

At iterate  295    f=  7.47812D+04    |proj g|=  3.68517D+00

At iterate  296    f=  7.47812D+04    |proj g|=  2.36215D+00

At iterate  297    f=  7.47812D+04    |proj g|=  2.77754D+00

At iterate  298    f=  7.47812D+04    |proj g|=  1.41682D+00

At iterate  299    f=  7.47812D+04    |proj g|=  1.46759D+00

At iterate  300    f=  7.47812D+04    |proj g|=  1.52123D+00

At iterate  301    f=  7.47812D+04    |proj g|=  2.60860D+00

At iterate  302    f=  7.47812D+04    |proj g|=  9.37028D+00

At iterate  303    f=  7.47812D+04    |proj g|=  6.10388D+00

At iterate  304    f=  7.47812D+04    |proj g|=  4.94033D+00

At iterate  305    f=  7.47812D+04    |proj g|=  5.38693D+00

At iterate  306    f=  7.47812D+04    |proj g|=  1.53728D+00

At iterate  307    f=  7.47812D+04    |proj g|=  1.50389D+00

At iterate  308    f=  7.47812D+04    |proj g|=  1.87160D+00

At iterate  309    f=  7.47811D+04    |proj g|=  3.91520D+00

At iterate  310    f=  7.47811D+04    |proj g|=  5.00712D+00

At iterate  311    f=  7.47811D+04    |proj g|=  6.45831D+00

At iterate  312    f=  7.47811D+04    |proj g|=  2.33866D+00

At iterate  313    f=  7.47811D+04    |proj g|=  3.26666D+00

At iterate  314    f=  7.47811D+04    |proj g|=  2.09668D+00

At iterate  315    f=  7.47811D+04    |proj g|=  2.07020D+00

At iterate  316    f=  7.47811D+04    |proj g|=  2.36475D+00

At iterate  317    f=  7.47811D+04    |proj g|=  3.64070D+00

At iterate  318    f=  7.47811D+04    |proj g|=  3.67456D+00

At iterate  319    f=  7.47811D+04    |proj g|=  5.60202D+00

At iterate  320    f=  7.47811D+04    |proj g|=  1.55779D+00

At iterate  321    f=  7.47811D+04    |proj g|=  1.99132D+00

At iterate  322    f=  7.47811D+04    |proj g|=  1.57512D+00

At iterate  323    f=  7.47811D+04    |proj g|=  3.12100D+00

At iterate  324    f=  7.47811D+04    |proj g|=  3.16179D+00

At iterate  325    f=  7.47811D+04    |proj g|=  1.94523D+00

At iterate  326    f=  7.47811D+04    |proj g|=  1.64785D+00

At iterate  327    f=  7.47811D+04    |proj g|=  1.96512D+00

At iterate  328    f=  7.47811D+04    |proj g|=  1.25390D+00

At iterate  329    f=  7.47811D+04    |proj g|=  1.23826D+00

At iterate  330    f=  7.47811D+04    |proj g|=  2.22392D+00

At iterate  331    f=  7.47811D+04    |proj g|=  3.35602D+00

At iterate  332    f=  7.47811D+04    |proj g|=  3.35234D+00

At iterate  333    f=  7.47811D+04    |proj g|=  3.50644D+00

At iterate  334    f=  7.47811D+04    |proj g|=  2.77228D+00

At iterate  335    f=  7.47811D+04    |proj g|=  3.27462D+00

At iterate  336    f=  7.47811D+04    |proj g|=  1.10553D+00

At iterate  337    f=  7.47811D+04    |proj g|=  1.10839D+00

At iterate  338    f=  7.47811D+04    |proj g|=  1.25229D+00

At iterate  339    f=  7.47811D+04    |proj g|=  1.71220D+00

At iterate  340    f=  7.47811D+04    |proj g|=  1.73089D+00

At iterate  341    f=  7.47811D+04    |proj g|=  5.74676D+00

At iterate  342    f=  7.47811D+04    |proj g|=  2.87960D+00

At iterate  343    f=  7.47811D+04    |proj g|=  1.50188D+00

At iterate  344    f=  7.47811D+04    |proj g|=  1.83342D+00

At iterate  345    f=  7.47811D+04    |proj g|=  9.16427D-01

At iterate  346    f=  7.47811D+04    |proj g|=  1.45971D+00

At iterate  347    f=  7.47811D+04    |proj g|=  1.75101D+00

At iterate  348    f=  7.47811D+04    |proj g|=  1.40758D+00

At iterate  349    f=  7.47811D+04    |proj g|=  1.28060D+01

At iterate  350    f=  7.47811D+04    |proj g|=  2.28178D+00

At iterate  351    f=  7.47811D+04    |proj g|=  9.91428D-01

At iterate  352    f=  7.47811D+04    |proj g|=  9.93344D-01

At iterate  353    f=  7.47811D+04    |proj g|=  1.01182D+00

At iterate  354    f=  7.47811D+04    |proj g|=  1.03190D+00

At iterate  355    f=  7.47811D+04    |proj g|=  1.39726D+00

At iterate  356    f=  7.47811D+04    |proj g|=  2.03935D+00

At iterate  357    f=  7.47811D+04    |proj g|=  2.38048D+00

At iterate  358    f=  7.47811D+04    |proj g|=  3.21500D+00

At iterate  359    f=  7.47811D+04    |proj g|=  4.50578D+00

At iterate  360    f=  7.47811D+04    |proj g|=  3.47289D+00

At iterate  361    f=  7.47811D+04    |proj g|=  2.50743D+00

At iterate  362    f=  7.47811D+04    |proj g|=  1.11098D+00

At iterate  363    f=  7.47811D+04    |proj g|=  1.10641D+00

At iterate  364    f=  7.47811D+04    |proj g|=  1.51913D+00

At iterate  365    f=  7.47811D+04    |proj g|=  1.30921D+00

At iterate  366    f=  7.47811D+04    |proj g|=  1.30198D+00

At iterate  367    f=  7.47811D+04    |proj g|=  5.84031D+00

At iterate  368    f=  7.47811D+04    |proj g|=  1.80321D+00

At iterate  369    f=  7.47811D+04    |proj g|=  1.12018D+00

At iterate  370    f=  7.47811D+04    |proj g|=  2.07068D+00

At iterate  371    f=  7.47811D+04    |proj g|=  4.27954D+00

At iterate  372    f=  7.47811D+04    |proj g|=  2.44280D+00

At iterate  373    f=  7.47811D+04    |proj g|=  1.81963D+00

At iterate  374    f=  7.47811D+04    |proj g|=  2.28588D+00

At iterate  375    f=  7.47811D+04    |proj g|=  3.28702D+00

At iterate  376    f=  7.47811D+04    |proj g|=  2.32332D+00

At iterate  377    f=  7.47811D+04    |proj g|=  2.27523D+00

At iterate  378    f=  7.47811D+04    |proj g|=  1.22664D+00

At iterate  379    f=  7.47811D+04    |proj g|=  2.75431D+00

At iterate  380    f=  7.47811D+04    |proj g|=  1.72193D+00

At iterate  381    f=  7.47811D+04    |proj g|=  1.42141D+00

At iterate  382    f=  7.47811D+04    |proj g|=  8.23558D-01

At iterate  383    f=  7.47811D+04    |proj g|=  8.70187D-01

At iterate  384    f=  7.47811D+04    |proj g|=  8.37207D+00

At iterate  385    f=  7.47811D+04    |proj g|=  9.79782D-01

At iterate  386    f=  7.47811D+04    |proj g|=  9.54153D-01

           * * *

Tit   = total number of iterations
Tnf   = total number of function evaluations
Tnint = total number of segments explored during Cauchy searches
Skip  = number of BFGS updates skipped
Nact  = number of active bounds at final generalized Cauchy point
Projg = norm of the final projected gradient
F     = final function value

           * * *

   N    Tit     Tnf  Tnint  Skip  Nact     Projg        F
   41    386    412    406     0     0   9.542D-01   7.478D+04
  F =   74781.082255309433     

CONVERGENCE: REL_REDUCTION_OF_F_<=_FACTR*EPSMCH             

 Cauchy                time 2.083E-03 seconds.
 Subspace minimization time 2.729E-03 seconds.
 Line search           time 4.325E+02 seconds.

 Total User time 4.352E+02 seconds.

-7.4781082255309433e+04
```
