## Supplementary material for "Modeling site-and-branch-heterogeneity with GFmix": GFF.params

```
5.3253203224399015e-01
2 3 9.8225637799170407e-01 9.6805952826406405e-01
0 1 8.9124226668018858e-01 9.0400880681709472e-01
4 5 2.4650178595930344e-01 2.4521180637838769e-01
5.3945927958782128e-02 5.0025065374863530e-02 7.9737911401836406e-02 6.8508901238012246e-02 5.2906983135040719e-02 3.8151096268267841e-02 5.1728349299813431e-02 3.3048234716460574e-02 3.4252284498707569e-02 3.1398185774398242e-02 2.8458539675512935e-02 8.4156054241812314e-02 2.1794720758662050e-02 5.4666903766572038e-02 4.1279292781777950e-02 5.9902647154971851e-02 5.3817847471309181e-02 4.8684274182932266e-02 5.0545500048699302e-02 6.2985463987831419e-02 
1.1881964160474749e+00 8.5753918449994238e-01 
1.5700777125810800e-01 2.0451258962877521e+00 
1.2012518897427733e+00 9.2304400563654487e-01 
1.4842257017947319e-01 2.0951019466337422e+00 
9.1085550747846078e-01 9.9703864570754441e-01 
1.6559616007035423e+00 1.1808419558382053e+00 
1.1795787299674387e+00 1.0337593941529812e+00 
```
