## Supplementary material for "Modeling site-and-branch-heterogeneity with GFmix": GFF.txt

```
Alignment	Mixture	+F	Tree	Method	G	F	Likelihood	Runtime	NewGFmixInfo
Simulations/008_downsampled.phy	bin/C20.aafreq.dat	FALSE	Simulations/008_downsampled_iqtree/008_downsampled_iqtree.treefile	GFF	GARP	FYMINK	-74781.0822553094	433.7293446064	           * * *;;   N    Tit     Tnf  Tnint  Skip  Nact     Projg        F;   41    386    412    406     0     0   9.542D-01   7.478D+04;  F =   74781.082255309433     ;;CONVERGENCE: REL_REDUCTION_OF_F_<=_FACTR*EPSMCH             ;; Cauchy                time 2.083E-03 seconds.; Subspace minimization time 2.729E-03 seconds.; Line search           time 4.325E+02 seconds.;; Total User time 4.352E+02 seconds.;;-7.4781082255309433e+04
```
