## Supplementary material for "Modeling site-and-branch-heterogeneity with GFmix": GFP.iterations

```
Warning message:
In readLines(rootfile) :
  incomplete final line found on 'sim_topologies/4_taxa.rootfile'
    5

At X0         0 variables are exactly at the bounds

At iterate    0    f=  7.58444D+04    |proj g|=  1.95032D+02

At iterate    1    f=  7.54924D+04    |proj g|=  9.86460D+01

At iterate    2    f=  7.49772D+04    |proj g|=  9.59399D+01

At iterate    3    f=  7.49155D+04    |proj g|=  8.02773D+01

At iterate    4    f=  7.48590D+04    |proj g|=  6.43593D+01

At iterate    5    f=  7.48094D+04    |proj g|=  3.82432D+01

At iterate    6    f=  7.47998D+04    |proj g|=  5.49156D+01

At iterate    7    f=  7.47978D+04    |proj g|=  6.48193D+01

At iterate    8    f=  7.47961D+04    |proj g|=  1.52262D+01

At iterate    9    f=  7.47951D+04    |proj g|=  9.23948D+00

At iterate   10    f=  7.47943D+04    |proj g|=  5.71824D+00

At iterate   11    f=  7.47941D+04    |proj g|=  5.12421D+00

At iterate   12    f=  7.47939D+04    |proj g|=  4.49936D+00

At iterate   13    f=  7.47938D+04    |proj g|=  1.33484D+01

At iterate   14    f=  7.47937D+04    |proj g|=  4.31727D+00

At iterate   15    f=  7.47936D+04    |proj g|=  3.42899D+00

At iterate   16    f=  7.47933D+04    |proj g|=  2.76651D+00

At iterate   17    f=  7.47929D+04    |proj g|=  7.35387D+00

At iterate   18    f=  7.47928D+04    |proj g|=  3.78271D+01

At iterate   19    f=  7.47924D+04    |proj g|=  6.13236D+00

At iterate   20    f=  7.47923D+04    |proj g|=  3.56910D+00

At iterate   21    f=  7.47923D+04    |proj g|=  2.07246D+00

At iterate   22    f=  7.47923D+04    |proj g|=  2.62435D+00

At iterate   23    f=  7.47923D+04    |proj g|=  1.15248D+00

At iterate   24    f=  7.47922D+04    |proj g|=  1.05852D+00

At iterate   25    f=  7.47922D+04    |proj g|=  7.89616D-01

At iterate   26    f=  7.47922D+04    |proj g|=  1.35540D+00

At iterate   27    f=  7.47922D+04    |proj g|=  3.30493D+00

At iterate   28    f=  7.47922D+04    |proj g|=  7.46255D-01

At iterate   29    f=  7.47922D+04    |proj g|=  5.75070D-01

At iterate   30    f=  7.47922D+04    |proj g|=  8.43982D-01

At iterate   31    f=  7.47922D+04    |proj g|=  1.18012D+00

At iterate   32    f=  7.47922D+04    |proj g|=  3.13630D+00

At iterate   33    f=  7.47922D+04    |proj g|=  1.91774D+00

At iterate   34    f=  7.47922D+04    |proj g|=  1.40398D+00

At iterate   35    f=  7.47922D+04    |proj g|=  1.34310D+00

At iterate   36    f=  7.47922D+04    |proj g|=  2.09828D+00

At iterate   37    f=  7.47922D+04    |proj g|=  1.33149D+00

At iterate   38    f=  7.47922D+04    |proj g|=  3.52674D-01

At iterate   39    f=  7.47922D+04    |proj g|=  2.30214D-01

At iterate   40    f=  7.47922D+04    |proj g|=  1.74254D-01

At iterate   41    f=  7.47922D+04    |proj g|=  1.66589D-01

           * * *

Tit   = total number of iterations
Tnf   = total number of function evaluations
Tnint = total number of segments explored during Cauchy searches
Skip  = number of BFGS updates skipped
Nact  = number of active bounds at final generalized Cauchy point
Projg = norm of the final projected gradient
F     = final function value

           * * *

   N    Tit     Tnf  Tnint  Skip  Nact     Projg        F
   14     41     47     58     0     0   1.666D-01   7.479D+04
  F =   74792.172665819729     

CONVERGENCE: REL_REDUCTION_OF_F_<=_FACTR*EPSMCH             

 Cauchy                time 1.543E-04 seconds.
 Subspace minimization time 1.936E-04 seconds.
 Line search           time 3.875E+01 seconds.

 Total User time 4.131E+01 seconds.

-7.4792172665819729e+04
```
