## Supplementary material for "Modeling site-and-branch-heterogeneity with GFmix": GFP.params

```
5.1980000000000004e-01
2 3 1.1250750000000000e+00 9.7296800000000006e-01
0 1 1.0252120000000000e+00 9.0502099999999996e-01
4 5 2.4314300000000000e-01 2.4314300000000000e-01
5.6000000000000001e-02 5.1499999999999997e-02 8.1299999999999997e-02 7.2200000000000000e-02 5.5700000000000000e-02 3.3099999999999997e-02 5.8999999999999997e-02 2.6400000000000000e-02 3.0800000000000001e-02 3.7699999999999997e-02 3.0300000000000001e-02 8.0900000000000000e-02 2.6300000000000000e-02 5.7900000000000000e-02 3.7100000000000001e-02 5.8700000000000002e-02 5.6099999999999997e-02 3.5000000000000003e-02 5.4500000000000000e-02 5.9600000000000000e-02 
1.1495197868221154e+00 8.7103821524051228e-01 
1.4752127289899980e-01 2.0610920940094171e+00 
1.1563213175386722e+00 9.3684066008371636e-01 
1.3968284735704745e-01 2.1226350775508793e+00 
9.5674379776882856e-01 7.6521664308163884e-01 
1.6886254838374728e+00 9.9969480766691243e-01 
1.1285907052225912e+00 1.0151448336196016e+00 
```
