## Supplementary material for "Modeling site-and-branch-heterogeneity with GFmix": GFP.txt

```
Alignment	Mixture	+F	Tree	Method	G	F	Likelihood	Runtime	NewGFmixInfo
Simulations/008_downsampled.phy	bin/C20.aafreq.dat	FALSE	Simulations/008_downsampled_iqtree/008_downsampled_iqtree.treefile	GFP	GARP	FYMINK	-74792.1726658197	39.706248998642	           * * *;;   N    Tit     Tnf  Tnint  Skip  Nact     Projg        F;   14     41     47     58     0     0   1.666D-01   7.479D+04;  F =   74792.172665819729     ;;CONVERGENCE: REL_REDUCTION_OF_F_<=_FACTR*EPSMCH             ;; Cauchy                time 1.543E-04 seconds.; Subspace minimization time 1.936E-04 seconds.; Line search           time 3.875E+01 seconds.;; Total User time 4.131E+01 seconds.;;-7.4792172665819729e+04
```
