## Supplementary material for "Modeling site-and-branch-heterogeneity with GFmix": 008_iqtree.ckp

```
--- # IQ-TREE Checkpoint ver >= 1.6
CandidateSet:
 0: -198706.644249 (0:0.4789403522,1:0.4861366635,((2:0.4894711419,3:0.4961150376):0.003512539748,(((4:0.4200024293,5:0.4366554290):0.0002854952965,(6:0.4351644622,7:0.4304355443):0.001535333897):0.4703405417,(((8:0.4901580570,9:0.4812071702):2.05889416e-06,(10:0.4786647341,11:0.5273825539):2.135243578e-06):0.5455749418,((12:0.4011491282,13:0.4284202232):0.009643831552,(14:0.4108173650,15:0.4444100182):2.130260045e-06):0.5050509579):0.4345294102):0.4981051491):0.009043279396);
PhyloTree:
 newick: (0:0.4789403522,1:0.4861366635,((2:0.4894711419,3:0.4961150376):0.003512539748,(((4:0.4200024293,5:0.4366554290):0.0002854952965,(6:0.4351644622,7:0.4304355443):0.001535333897):0.4703405417,(((8:0.4901580570,9:0.4812071702):2.05889416e-06,(10:0.4786647341,11:0.5273825539):2.135243578e-06):0.5455749418,((12:0.4011491282,13:0.4284202232):0.009643831552,(14:0.4108173650,15:0.4444100182):2.130260045e-06):0.5050509579):0.4345294102):0.4981051491):0.009043279396);
RateGamma:
 gamma_shape: 0.5334650255
StopRule:
 curIteration: 0
 start_real_time: 39402275.21
 time_vec: 
boot_consense_logl: 0
contree_rfdist: -1
finished: true
finishedModelInit: true
initTree: ((((0:0.3195175130,1:0.3124143237):0.1376114726,(2:0.3163112109,3:0.3164889138):0.1402391882):0.2710796915,((4:0.3060890745,5:0.3050410235):0.1295454545,(6:0.3074892016,7:0.3066137566):0.1331733077):0.2669633225):0.2219257239,(((8:0.3230991677,9:0.3182686903):0.1387923754,(10:0.3152460395,11:0.3321423498):0.1450012133):0.2827550881,((12:0.2946559095,13:0.3064388139):0.1233824929,(14:0.3001731542,15:0.3150686852):0.1307088971):0.2772232798):0.2219257239):0;
iqtree:
 command:  -s Simulations/008.phy -m LG+C20+G -te sim_topologies/16_taxa.tree -nt 30 --prefix Simulations/008_iqtree/008_iqtree
 seed: 362373
 start_time: 1750784262
 version: 3.0.0
```
