## Supplementary material for "Modeling site-and-branch-heterogeneity with GFmix": 008_iqtree.iqtree

```
IQ-TREE 3.0.0 built Apr  3 2025

Input file name: Simulations/008.phy
User tree file name: sim_topologies/16_taxa.tree
Type of analysis: tree reconstruction
Random seed number: 362373

REFERENCES
----------

To cite IQ-TREE 3 please use:

Thomas K.F. Wong, Nhan Ly-Trong, Huaiyan Ren, Hector Banos, Andrew J. Roger,
Edward Susko, Chris Bielow, Nicola De Maio, Nick Goldman, Matthew W. Hahn,
Gavin Huttley, Robert Lanfear, Bui Quang Minh (2025)
IQ-TREE 3: Phylogenomic Inference Software using Complex Evolutionary Models.
Submitted.

Please also cite the following paper(s) for the feature(s) that you used:

SEQUENCE ALIGNMENT
------------------

Input data: 16 sequences with 10000 amino-acid sites
Number of constant sites: 2086 (= 20.86% of all sites)
Number of invariant (constant or ambiguous constant) sites: 2086 (= 20.86% of all sites)
Number of parsimony informative sites: 6591
Number of distinct site patterns: 7543

SUBSTITUTION PROCESS
--------------------

Mixture model of substitution: MIX{LG+FC20pi1,LG+FC20pi2,LG+FC20pi3,LG+FC20pi4,LG+FC20pi5,LG+FC20pi6,LG+FC20pi7,LG+FC20pi8,LG+FC20pi9,LG+FC20pi10,LG+FC20pi11,LG+FC20pi12,LG+FC20pi13,LG+FC20pi14,LG+FC20pi15,LG+FC20pi16,LG+FC20pi17,LG+FC20pi18,LG+FC20pi19,LG+FC20pi20}+G4

  No  Component      Rate    Weight   Parameters
   1  LG+FC20pi1    1.0000   0.0560   LG+FC20pi1
   2  LG+FC20pi2    1.0000   0.0515   LG+FC20pi2
   3  LG+FC20pi3    1.0000   0.0813   LG+FC20pi3
   4  LG+FC20pi4    1.0000   0.0722   LG+FC20pi4
   5  LG+FC20pi5    1.0000   0.0557   LG+FC20pi5
   6  LG+FC20pi6    1.0000   0.0331   LG+FC20pi6
   7  LG+FC20pi7    1.0000   0.0590   LG+FC20pi7
   8  LG+FC20pi8    1.0000   0.0264   LG+FC20pi8
   9  LG+FC20pi9    1.0000   0.0308   LG+FC20pi9
  10  LG+FC20pi10   1.0000   0.0377   LG+FC20pi10
  11  LG+FC20pi11   1.0000   0.0303   LG+FC20pi11
  12  LG+FC20pi12   1.0000   0.0809   LG+FC20pi12
  13  LG+FC20pi13   1.0000   0.0263   LG+FC20pi13
  14  LG+FC20pi14   1.0000   0.0579   LG+FC20pi14
  15  LG+FC20pi15   1.0000   0.0371   LG+FC20pi15
  16  LG+FC20pi16   1.0000   0.0587   LG+FC20pi16
  17  LG+FC20pi17   1.0000   0.0561   LG+FC20pi17
  18  LG+FC20pi18   1.0000   0.0350   LG+FC20pi18
  19  LG+FC20pi19   1.0000   0.0545   LG+FC20pi19
  20  LG+FC20pi20   1.0000   0.0596   LG+FC20pi20

Model of rate heterogeneity: Gamma with 4 categories
Gamma shape alpha: 0.5335

 Category  Relative_rate  Proportion
  1         0.0397         0.2500
  2         0.2732         0.2500
  3         0.8432         0.2500
  4         2.8439         0.2500
Relative rates are computed as MEAN of the portion of the Gamma distribution falling in the category.

USER TREE
---------

Log-likelihood of the tree: -198706.6442 (s.e. 1228.1909)
Unconstrained log-likelihood (without tree): -81513.9563
Number of free parameters (#branches + #model parameters): 30
Akaike information criterion (AIC) score: 397473.2885
Corrected Akaike information criterion (AICc) score: 397473.4751
Bayesian information criterion (BIC) score: 397689.5987

Total tree length (sum of branch lengths): 9.8128
Sum of internal branch lengths: 2.4776 (25.2490% of tree length)

WARNING: 3 near-zero internal branches (<0.0001) should be treated with caution
         Such branches are denoted by '**' in the figure below

NOTE: Tree is UNROOTED although outgroup taxon 'A1' is drawn at root

+-------------A1
|
+-------------A2
|
|     +-------------A3
|  +--|
|  |  +-------------A4
+--|
   |                              +-----------B1
   |                           +--|
   |                           |  +------------B2
   |             +-------------|
   |             |             |  +-----------B3
   |             |             +--|
   |             |                +-----------B4
   +-------------|
                 |                              +-------------C1
                 |                           +**|
                 |                           |  +-------------C2
                 |           +---------------|
                 |           |               |  +-------------C3
                 |           |               +**|
                 |           |                  +--------------C4
                 +-----------|
                             |                 +----------D1
                             |              +--|
                             |              |  +-----------D2
                             +--------------|
                                            |  +-----------D3
                                            +**|
                                               +------------D4

Tree in newick format:

(A1:0.4789403522,A2:0.4861366635,((A3:0.4894711419,A4:0.4961150376):0.0035125397,(((B1:0.4200024293,B2:0.4366554290):0.0002854953,(B3:0.4351644622,B4:0.4304355443):0.0015353339):0.4703405417,(((C1:0.4901580570,C2:0.4812071702):0.0000020589,(C3:0.4786647341,C4:0.5273825539):0.0000021352):0.5455749418,((D1:0.4011491282,D2:0.4284202232):0.0096438316,(D3:0.4108173650,D4:0.4444100182):0.0000021303):0.5050509579):0.4345294102):0.4981051491):0.0090432794);

ALISIM COMMAND
--------------
Currently, we only support exporting AliSim commands automatically from the analysis for common models of DNA, Protein, Binary, and Morphological data. To simulate data from other models (mixture, lie-markov, etc), please refer to the User Manual of AliSim. Thanks!

For more information on using AliSim, please visit: www.iqtree.org/doc/AliSim

TIME STAMP
----------

Date and time: Tue Jun 24 13:57:51 2025
Total CPU time used: 275.844 seconds (0h:4m:35s)
Total wall-clock time used: 9.47529 seconds (0h:0m:9s)
```
