## Supplementary material for "Modeling site-and-branch-heterogeneity with GFmix": 008_iqtree.treefile

```
(A1:0.4789403522,A2:0.4861366635,((A3:0.4894711419,A4:0.4961150376):0.0035125397,(((B1:0.4200024293,B2:0.4366554290):0.0002854953,(B3:0.4351644622,B4:0.4304355443):0.0015353339):0.4703405417,(((C1:0.4901580570,C2:0.4812071702):0.0000020589,(C3:0.4786647341,C4:0.5273825539):0.0000021352):0.5455749418,((D1:0.4011491282,D2:0.4284202232):0.0096438316,(D3:0.4108173650,D4:0.4444100182):0.0000021303):0.5050509579):0.4345294102):0.4981051491):0.0090432794);
```
