## Supplementary material for "Modeling site-and-branch-heterogeneity with GFmix": GFF.iterations

```
Warning message:
In readLines(rootfile) :
  incomplete final line found on 'sim_topologies/16_taxa.rootfile'
   5

At X0         0 variables are exactly at the bounds

At iterate    0    f=  1.98707D+05    |proj g|=  1.59774D+03

At iterate    1    f=  1.98678D+05    |proj g|=  2.43728D+02

At iterate    2    f=  1.98602D+05    |proj g|=  1.88938D+02

At iterate    3    f=  1.98537D+05    |proj g|=  1.33277D+03

At iterate    4    f=  1.98490D+05    |proj g|=  1.12137D+03

At iterate    5    f=  1.98068D+05    |proj g|=  1.87829D+03

At iterate    6    f=  1.97385D+05    |proj g|=  1.36814D+03

At iterate    7    f=  1.96633D+05    |proj g|=  3.73189D+03

At iterate    8    f=  1.95937D+05    |proj g|=  1.22352D+03

At iterate    9    f=  1.95456D+05    |proj g|=  1.84099D+03

At iterate   10    f=  1.94857D+05    |proj g|=  8.49031D+02

At iterate   11    f=  1.94691D+05    |proj g|=  1.34743D+03

At iterate   12    f=  1.94636D+05    |proj g|=  5.34934D+02

At iterate   13    f=  1.94624D+05    |proj g|=  3.43746D+02

At iterate   14    f=  1.94616D+05    |proj g|=  3.57767D+02

At iterate   15    f=  1.94602D+05    |proj g|=  5.05805D+02

At iterate   16    f=  1.94586D+05    |proj g|=  1.07626D+03

At iterate   17    f=  1.94577D+05    |proj g|=  6.01713D+02

At iterate   18    f=  1.94567D+05    |proj g|=  5.01090D+02

At iterate   19    f=  1.94553D+05    |proj g|=  3.17548D+02

At iterate   20    f=  1.94542D+05    |proj g|=  7.43674D+02

At iterate   21    f=  1.94530D+05    |proj g|=  1.91032D+02

At iterate   22    f=  1.94525D+05    |proj g|=  9.71933D+01

At iterate   23    f=  1.94520D+05    |proj g|=  2.27683D+02

At iterate   24    f=  1.94513D+05    |proj g|=  2.33300D+02

At iterate   25    f=  1.94501D+05    |proj g|=  1.14591D+03

At iterate   26    f=  1.94489D+05    |proj g|=  3.75701D+02

At iterate   27    f=  1.94479D+05    |proj g|=  2.69686D+02

At iterate   28    f=  1.94476D+05    |proj g|=  9.98689D+01

At iterate   29    f=  1.94471D+05    |proj g|=  2.92361D+02

At iterate   30    f=  1.94470D+05    |proj g|=  1.94224D+02

At iterate   31    f=  1.94466D+05    |proj g|=  1.43853D+02

At iterate   32    f=  1.94461D+05    |proj g|=  2.65126D+02

At iterate   33    f=  1.94459D+05    |proj g|=  2.49704D+02

At iterate   34    f=  1.94457D+05    |proj g|=  1.07388D+02

At iterate   35    f=  1.94456D+05    |proj g|=  3.80339D+01

At iterate   36    f=  1.94456D+05    |proj g|=  1.31443D+02

At iterate   37    f=  1.94455D+05    |proj g|=  2.75922D+01

At iterate   38    f=  1.94455D+05    |proj g|=  5.46984D+01

At iterate   39    f=  1.94454D+05    |proj g|=  3.97987D+01

At iterate   40    f=  1.94453D+05    |proj g|=  1.80400D+02

At iterate   41    f=  1.94452D+05    |proj g|=  4.27283D+01

At iterate   42    f=  1.94451D+05    |proj g|=  4.23772D+01

At iterate   43    f=  1.94451D+05    |proj g|=  3.53855D+01

At iterate   44    f=  1.94450D+05    |proj g|=  1.62405D+02

At iterate   45    f=  1.94449D+05    |proj g|=  1.86583D+02

At iterate   46    f=  1.94447D+05    |proj g|=  2.04940D+02

At iterate   47    f=  1.94445D+05    |proj g|=  1.67000D+02

At iterate   48    f=  1.94444D+05    |proj g|=  2.00278D+02

At iterate   49    f=  1.94442D+05    |proj g|=  1.36579D+02

At iterate   50    f=  1.94441D+05    |proj g|=  4.79046D+01

At iterate   51    f=  1.94441D+05    |proj g|=  3.25707D+01

At iterate   52    f=  1.94441D+05    |proj g|=  4.91759D+01

At iterate   53    f=  1.94440D+05    |proj g|=  7.03373D+01

At iterate   54    f=  1.94440D+05    |proj g|=  9.45332D+01

At iterate   55    f=  1.94438D+05    |proj g|=  1.00120D+02

At iterate   56    f=  1.94438D+05    |proj g|=  1.14820D+02

At iterate   57    f=  1.94438D+05    |proj g|=  2.99987D+01

At iterate   58    f=  1.94437D+05    |proj g|=  4.08048D+01

At iterate   59    f=  1.94437D+05    |proj g|=  4.75024D+01

At iterate   60    f=  1.94436D+05    |proj g|=  7.45596D+01

At iterate   61    f=  1.94436D+05    |proj g|=  5.83761D+01

At iterate   62    f=  1.94434D+05    |proj g|=  5.65393D+01

At iterate   63    f=  1.94434D+05    |proj g|=  2.78174D+01

At iterate   64    f=  1.94434D+05    |proj g|=  4.78821D+01

At iterate   65    f=  1.94434D+05    |proj g|=  5.60963D+01

At iterate   66    f=  1.94433D+05    |proj g|=  5.96331D+01

At iterate   67    f=  1.94432D+05    |proj g|=  1.07127D+02

At iterate   68    f=  1.94432D+05    |proj g|=  7.76471D+01

At iterate   69    f=  1.94432D+05    |proj g|=  2.93270D+01

At iterate   70    f=  1.94432D+05    |proj g|=  2.83136D+01

At iterate   71    f=  1.94432D+05    |proj g|=  2.24799D+01

At iterate   72    f=  1.94431D+05    |proj g|=  2.67811D+01

At iterate   73    f=  1.94431D+05    |proj g|=  6.22354D+01

At iterate   74    f=  1.94431D+05    |proj g|=  5.33536D+01

At iterate   75    f=  1.94431D+05    |proj g|=  3.54491D+01

At iterate   76    f=  1.94431D+05    |proj g|=  3.36159D+01

At iterate   77    f=  1.94431D+05    |proj g|=  3.56538D+01

At iterate   78    f=  1.94431D+05    |proj g|=  1.67391D+01

At iterate   79    f=  1.94431D+05    |proj g|=  1.01801D+01

At iterate   80    f=  1.94431D+05    |proj g|=  2.68236D+01

At iterate   81    f=  1.94431D+05    |proj g|=  2.23907D+01

At iterate   82    f=  1.94430D+05    |proj g|=  2.83762D+01

At iterate   83    f=  1.94430D+05    |proj g|=  6.82115D+01

At iterate   84    f=  1.94430D+05    |proj g|=  4.21632D+01

At iterate   85    f=  1.94430D+05    |proj g|=  3.76909D+01

At iterate   86    f=  1.94430D+05    |proj g|=  2.13261D+01

At iterate   87    f=  1.94430D+05    |proj g|=  1.13064D+01

At iterate   88    f=  1.94430D+05    |proj g|=  3.89308D+01

At iterate   89    f=  1.94430D+05    |proj g|=  2.03274D+01

At iterate   90    f=  1.94430D+05    |proj g|=  2.29322D+01

At iterate   91    f=  1.94430D+05    |proj g|=  7.14768D+01

At iterate   92    f=  1.94430D+05    |proj g|=  7.97713D+01

At iterate   93    f=  1.94429D+05    |proj g|=  1.20451D+02

At iterate   94    f=  1.94429D+05    |proj g|=  3.74016D+01

At iterate   95    f=  1.94429D+05    |proj g|=  2.70000D+01

At iterate   96    f=  1.94429D+05    |proj g|=  2.92322D+01

At iterate   97    f=  1.94429D+05    |proj g|=  1.41838D+01

At iterate   98    f=  1.94429D+05    |proj g|=  1.32002D+01

At iterate   99    f=  1.94429D+05    |proj g|=  2.50925D+01

At iterate  100    f=  1.94429D+05    |proj g|=  5.69971D+01

At iterate  101    f=  1.94429D+05    |proj g|=  3.27313D+01

At iterate  102    f=  1.94429D+05    |proj g|=  3.55044D+01

At iterate  103    f=  1.94429D+05    |proj g|=  1.71660D+01

At iterate  104    f=  1.94428D+05    |proj g|=  1.95889D+01

At iterate  105    f=  1.94428D+05    |proj g|=  1.71777D+01

At iterate  106    f=  1.94428D+05    |proj g|=  4.12600D+01

At iterate  107    f=  1.94428D+05    |proj g|=  6.18581D+01

At iterate  108    f=  1.94428D+05    |proj g|=  6.00521D+01

At iterate  109    f=  1.94428D+05    |proj g|=  2.91337D+01

At iterate  110    f=  1.94428D+05    |proj g|=  7.85345D+00

At iterate  111    f=  1.94428D+05    |proj g|=  2.54665D+01

At iterate  112    f=  1.94428D+05    |proj g|=  1.04637D+01

At iterate  113    f=  1.94428D+05    |proj g|=  8.99719D+00

At iterate  114    f=  1.94428D+05    |proj g|=  2.38912D+01

At iterate  115    f=  1.94428D+05    |proj g|=  2.79623D+01

At iterate  116    f=  1.94428D+05    |proj g|=  2.20331D+01

At iterate  117    f=  1.94428D+05    |proj g|=  5.04076D+01

At iterate  118    f=  1.94428D+05    |proj g|=  1.00933D+01

At iterate  119    f=  1.94428D+05    |proj g|=  5.91915D+00

At iterate  120    f=  1.94428D+05    |proj g|=  1.53530D+01

At iterate  121    f=  1.94428D+05    |proj g|=  2.89117D+01

At iterate  122    f=  1.94427D+05    |proj g|=  5.75140D+01

At iterate  123    f=  1.94427D+05    |proj g|=  4.33786D+01

At iterate  124    f=  1.94427D+05    |proj g|=  3.79759D+01

At iterate  125    f=  1.94427D+05    |proj g|=  1.73013D+01

At iterate  126    f=  1.94427D+05    |proj g|=  1.98267D+01

At iterate  127    f=  1.94427D+05    |proj g|=  1.49787D+01

At iterate  128    f=  1.94427D+05    |proj g|=  2.41504D+01

At iterate  129    f=  1.94427D+05    |proj g|=  4.47514D+01

At iterate  130    f=  1.94427D+05    |proj g|=  3.50676D+01

At iterate  131    f=  1.94427D+05    |proj g|=  1.64296D+01

At iterate  132    f=  1.94427D+05    |proj g|=  1.50099D+01

At iterate  133    f=  1.94427D+05    |proj g|=  9.65114D+00

At iterate  134    f=  1.94427D+05    |proj g|=  1.80137D+01

At iterate  135    f=  1.94426D+05    |proj g|=  2.85933D+01

At iterate  136    f=  1.94426D+05    |proj g|=  2.78652D+01

At iterate  137    f=  1.94426D+05    |proj g|=  1.99876D+01

At iterate  138    f=  1.94426D+05    |proj g|=  1.19350D+01

At iterate  139    f=  1.94426D+05    |proj g|=  3.72470D+01

At iterate  140    f=  1.94426D+05    |proj g|=  1.50501D+01

At iterate  141    f=  1.94426D+05    |proj g|=  8.81283D+00

At iterate  142    f=  1.94426D+05    |proj g|=  1.18600D+01

At iterate  143    f=  1.94426D+05    |proj g|=  1.93415D+01

At iterate  144    f=  1.94426D+05    |proj g|=  1.13382D+01

At iterate  145    f=  1.94426D+05    |proj g|=  4.26703D+01

At iterate  146    f=  1.94426D+05    |proj g|=  1.08108D+01

At iterate  147    f=  1.94426D+05    |proj g|=  1.06879D+01

At iterate  148    f=  1.94426D+05    |proj g|=  1.78748D+01

At iterate  149    f=  1.94426D+05    |proj g|=  3.44893D+01

At iterate  150    f=  1.94426D+05    |proj g|=  2.10563D+01

At iterate  151    f=  1.94426D+05    |proj g|=  3.56445D+00

At iterate  152    f=  1.94426D+05    |proj g|=  3.51710D+00

At iterate  153    f=  1.94426D+05    |proj g|=  1.31879D+01

At iterate  154    f=  1.94426D+05    |proj g|=  1.27913D+01

At iterate  155    f=  1.94426D+05    |proj g|=  1.81353D+01

At iterate  156    f=  1.94426D+05    |proj g|=  1.16341D+01

At iterate  157    f=  1.94426D+05    |proj g|=  2.00384D+01

At iterate  158    f=  1.94426D+05    |proj g|=  1.06881D+01

At iterate  159    f=  1.94426D+05    |proj g|=  5.10335D+00

At iterate  160    f=  1.94426D+05    |proj g|=  3.36798D+00

At iterate  161    f=  1.94426D+05    |proj g|=  9.21106D+00

At iterate  162    f=  1.94426D+05    |proj g|=  7.47725D+00

At iterate  163    f=  1.94426D+05    |proj g|=  8.75147D+00

At iterate  164    f=  1.94425D+05    |proj g|=  1.64308D+01

At iterate  165    f=  1.94425D+05    |proj g|=  8.06009D+00

At iterate  166    f=  1.94425D+05    |proj g|=  1.48004D+01

At iterate  167    f=  1.94425D+05    |proj g|=  5.83391D+00

At iterate  168    f=  1.94425D+05    |proj g|=  3.68487D+00

At iterate  169    f=  1.94425D+05    |proj g|=  4.82002D+00

At iterate  170    f=  1.94425D+05    |proj g|=  6.19078D+00

At iterate  171    f=  1.94425D+05    |proj g|=  5.16982D+01

At iterate  172    f=  1.94425D+05    |proj g|=  1.31043D+01

At iterate  173    f=  1.94425D+05    |proj g|=  4.30802D+00

At iterate  174    f=  1.94425D+05    |proj g|=  2.47993D+00

At iterate  175    f=  1.94425D+05    |proj g|=  5.65118D+00

At iterate  176    f=  1.94425D+05    |proj g|=  4.67266D+00

At iterate  177    f=  1.94425D+05    |proj g|=  6.92839D+00

At iterate  178    f=  1.94425D+05    |proj g|=  8.14310D+00

At iterate  179    f=  1.94425D+05    |proj g|=  1.43998D+01

At iterate  180    f=  1.94425D+05    |proj g|=  4.96107D+00

At iterate  181    f=  1.94425D+05    |proj g|=  2.91730D+00

At iterate  182    f=  1.94425D+05    |proj g|=  2.59515D+00

At iterate  183    f=  1.94425D+05    |proj g|=  1.20035D+01

At iterate  184    f=  1.94425D+05    |proj g|=  5.29324D+00

At iterate  185    f=  1.94425D+05    |proj g|=  5.51969D+00

At iterate  186    f=  1.94425D+05    |proj g|=  5.39501D+00

At iterate  187    f=  1.94425D+05    |proj g|=  2.33552D+01

At iterate  188    f=  1.94425D+05    |proj g|=  4.63262D+00

At iterate  189    f=  1.94425D+05    |proj g|=  2.06083D+00

At iterate  190    f=  1.94425D+05    |proj g|=  1.73563D+00

At iterate  191    f=  1.94425D+05    |proj g|=  7.01803D+00

At iterate  192    f=  1.94425D+05    |proj g|=  6.64576D+00

At iterate  193    f=  1.94425D+05    |proj g|=  3.83978D+00

At iterate  194    f=  1.94425D+05    |proj g|=  2.04407D+00

At iterate  195    f=  1.94425D+05    |proj g|=  2.36303D+01

At iterate  196    f=  1.94425D+05    |proj g|=  3.56775D+00

At iterate  197    f=  1.94425D+05    |proj g|=  2.41700D+00

At iterate  198    f=  1.94425D+05    |proj g|=  4.48581D+00

At iterate  199    f=  1.94425D+05    |proj g|=  1.12192D+01

At iterate  200    f=  1.94425D+05    |proj g|=  1.09897D+01

At iterate  201    f=  1.94425D+05    |proj g|=  9.03683D+00

At iterate  202    f=  1.94425D+05    |proj g|=  9.03323D+00

At iterate  203    f=  1.94425D+05    |proj g|=  3.85346D+00

At iterate  204    f=  1.94425D+05    |proj g|=  3.49619D+00

At iterate  205    f=  1.94425D+05    |proj g|=  2.05959D+01

At iterate  206    f=  1.94425D+05    |proj g|=  1.44594D+01

At iterate  207    f=  1.94425D+05    |proj g|=  1.02665D+01

At iterate  208    f=  1.94425D+05    |proj g|=  1.24039D+01

At iterate  209    f=  1.94425D+05    |proj g|=  4.57134D+00

At iterate  210    f=  1.94425D+05    |proj g|=  4.02337D+00

At iterate  211    f=  1.94425D+05    |proj g|=  7.68173D+00

At iterate  212    f=  1.94425D+05    |proj g|=  6.60736D+00

At iterate  213    f=  1.94425D+05    |proj g|=  1.15327D+01

At iterate  214    f=  1.94425D+05    |proj g|=  1.27533D+01

At iterate  215    f=  1.94425D+05    |proj g|=  1.05945D+01

At iterate  216    f=  1.94425D+05    |proj g|=  5.06776D+00

At iterate  217    f=  1.94425D+05    |proj g|=  3.68786D+00

At iterate  218    f=  1.94425D+05    |proj g|=  5.84337D+00

At iterate  219    f=  1.94425D+05    |proj g|=  2.94054D+00

At iterate  220    f=  1.94425D+05    |proj g|=  1.03888D+01

At iterate  221    f=  1.94425D+05    |proj g|=  1.21721D+01

At iterate  222    f=  1.94425D+05    |proj g|=  1.19232D+01

At iterate  223    f=  1.94425D+05    |proj g|=  5.36063D+00

At iterate  224    f=  1.94425D+05    |proj g|=  4.98184D+00

At iterate  225    f=  1.94425D+05    |proj g|=  4.19948D+00

At iterate  226    f=  1.94425D+05    |proj g|=  8.67727D+00

At iterate  227    f=  1.94425D+05    |proj g|=  1.43325D+01

At iterate  228    f=  1.94425D+05    |proj g|=  1.16587D+01

At iterate  229    f=  1.94425D+05    |proj g|=  5.68658D+00

At iterate  230    f=  1.94425D+05    |proj g|=  5.84080D+00

At iterate  231    f=  1.94425D+05    |proj g|=  6.08862D+00

At iterate  232    f=  1.94425D+05    |proj g|=  4.77467D+00

At iterate  233    f=  1.94425D+05    |proj g|=  1.54949D+00

At iterate  234    f=  1.94425D+05    |proj g|=  4.40273D+00

At iterate  235    f=  1.94425D+05    |proj g|=  6.79317D+00

At iterate  236    f=  1.94425D+05    |proj g|=  6.07662D+00

At iterate  237    f=  1.94425D+05    |proj g|=  4.19598D+00

At iterate  238    f=  1.94425D+05    |proj g|=  7.07082D+00

At iterate  239    f=  1.94425D+05    |proj g|=  8.34967D+00

At iterate  240    f=  1.94425D+05    |proj g|=  1.57220D+01

At iterate  241    f=  1.94425D+05    |proj g|=  6.36186D+00

At iterate  242    f=  1.94425D+05    |proj g|=  5.68387D+00

At iterate  243    f=  1.94425D+05    |proj g|=  5.82958D+00

At iterate  244    f=  1.94425D+05    |proj g|=  5.49936D+00

At iterate  245    f=  1.94425D+05    |proj g|=  7.86171D+00

At iterate  246    f=  1.94425D+05    |proj g|=  8.41154D+00

At iterate  247    f=  1.94425D+05    |proj g|=  1.03904D+01

At iterate  248    f=  1.94425D+05    |proj g|=  2.24045D+01

At iterate  249    f=  1.94425D+05    |proj g|=  1.07385D+01

At iterate  250    f=  1.94425D+05    |proj g|=  4.30202D+00

At iterate  251    f=  1.94425D+05    |proj g|=  2.96331D+00

At iterate  252    f=  1.94425D+05    |proj g|=  2.46027D+00

At iterate  253    f=  1.94425D+05    |proj g|=  9.41412D+00

At iterate  254    f=  1.94425D+05    |proj g|=  6.34979D+00

At iterate  255    f=  1.94425D+05    |proj g|=  7.56631D+00

At iterate  256    f=  1.94425D+05    |proj g|=  6.92809D+00

At iterate  257    f=  1.94425D+05    |proj g|=  7.44781D+00

At iterate  258    f=  1.94425D+05    |proj g|=  6.89168D+00

At iterate  259    f=  1.94425D+05    |proj g|=  5.25643D+00

At iterate  260    f=  1.94425D+05    |proj g|=  1.64270D+01

At iterate  261    f=  1.94425D+05    |proj g|=  4.47618D+00

At iterate  262    f=  1.94425D+05    |proj g|=  4.17062D+00

At iterate  263    f=  1.94425D+05    |proj g|=  4.09834D+00

At iterate  264    f=  1.94425D+05    |proj g|=  3.28705D+00

At iterate  265    f=  1.94425D+05    |proj g|=  3.93895D+00

At iterate  266    f=  1.94425D+05    |proj g|=  4.58537D+00

At iterate  267    f=  1.94425D+05    |proj g|=  4.89033D+00

At iterate  268    f=  1.94425D+05    |proj g|=  5.99229D+00

At iterate  269    f=  1.94425D+05    |proj g|=  4.85000D+00

At iterate  270    f=  1.94425D+05    |proj g|=  2.54937D+00

At iterate  271    f=  1.94425D+05    |proj g|=  1.64398D+00

At iterate  272    f=  1.94425D+05    |proj g|=  2.37214D+00

At iterate  273    f=  1.94425D+05    |proj g|=  5.70330D+00

At iterate  274    f=  1.94425D+05    |proj g|=  8.46587D+00

At iterate  275    f=  1.94425D+05    |proj g|=  9.99748D+00

At iterate  276    f=  1.94425D+05    |proj g|=  7.69798D+00

At iterate  277    f=  1.94425D+05    |proj g|=  6.43363D+00

At iterate  278    f=  1.94425D+05    |proj g|=  6.36033D+00

At iterate  279    f=  1.94425D+05    |proj g|=  6.79116D+00

At iterate  280    f=  1.94425D+05    |proj g|=  7.65920D+00

At iterate  281    f=  1.94425D+05    |proj g|=  3.98617D+00

At iterate  282    f=  1.94425D+05    |proj g|=  6.39189D+00

At iterate  283    f=  1.94425D+05    |proj g|=  1.05358D+01

At iterate  284    f=  1.94425D+05    |proj g|=  5.78436D+00

At iterate  285    f=  1.94425D+05    |proj g|=  5.47815D+00

At iterate  286    f=  1.94425D+05    |proj g|=  4.11033D+00

At iterate  287    f=  1.94425D+05    |proj g|=  4.05139D+00

At iterate  288    f=  1.94425D+05    |proj g|=  4.13613D+00

At iterate  289    f=  1.94425D+05    |proj g|=  2.10341D+00

At iterate  290    f=  1.94425D+05    |proj g|=  5.35212D+00

At iterate  291    f=  1.94425D+05    |proj g|=  5.79167D+00

At iterate  292    f=  1.94425D+05    |proj g|=  1.19535D+00

At iterate  293    f=  1.94425D+05    |proj g|=  1.88481D+00

At iterate  294    f=  1.94425D+05    |proj g|=  3.13746D+00

At iterate  295    f=  1.94425D+05    |proj g|=  5.85588D+00

At iterate  296    f=  1.94425D+05    |proj g|=  8.29954D+00

At iterate  297    f=  1.94425D+05    |proj g|=  8.53209D+00

At iterate  298    f=  1.94425D+05    |proj g|=  8.25945D+00

At iterate  299    f=  1.94425D+05    |proj g|=  1.20986D+01

At iterate  300    f=  1.94425D+05    |proj g|=  4.58520D+00

At iterate  301    f=  1.94425D+05    |proj g|=  2.01723D+00

At iterate  302    f=  1.94425D+05    |proj g|=  4.25921D+00

At iterate  303    f=  1.94425D+05    |proj g|=  2.13909D+01

At iterate  304    f=  1.94425D+05    |proj g|=  4.93476D+00

At iterate  305    f=  1.94425D+05    |proj g|=  4.13487D+00

At iterate  306    f=  1.94425D+05    |proj g|=  3.56942D+00

At iterate  307    f=  1.94425D+05    |proj g|=  6.84214D+00

At iterate  308    f=  1.94425D+05    |proj g|=  4.73143D+00

At iterate  309    f=  1.94425D+05    |proj g|=  3.48224D+00

At iterate  310    f=  1.94425D+05    |proj g|=  8.13285D+00

At iterate  311    f=  1.94425D+05    |proj g|=  3.31080D+00

At iterate  312    f=  1.94425D+05    |proj g|=  1.80484D+00

At iterate  313    f=  1.94425D+05    |proj g|=  2.93113D+00

At iterate  314    f=  1.94425D+05    |proj g|=  4.90617D+00

At iterate  315    f=  1.94425D+05    |proj g|=  6.81875D+00

At iterate  316    f=  1.94425D+05    |proj g|=  2.73348D+01

At iterate  317    f=  1.94425D+05    |proj g|=  1.62745D+01

At iterate  318    f=  1.94425D+05    |proj g|=  1.29345D+01

At iterate  319    f=  1.94425D+05    |proj g|=  1.15734D+01

At iterate  320    f=  1.94425D+05    |proj g|=  8.39735D+00

At iterate  321    f=  1.94425D+05    |proj g|=  3.97943D+00

At iterate  322    f=  1.94425D+05    |proj g|=  4.20434D+00

At iterate  323    f=  1.94425D+05    |proj g|=  4.70827D+00

At iterate  324    f=  1.94425D+05    |proj g|=  1.10079D+01

At iterate  325    f=  1.94425D+05    |proj g|=  1.01828D+01

At iterate  326    f=  1.94425D+05    |proj g|=  8.92941D+00

At iterate  327    f=  1.94425D+05    |proj g|=  2.29364D+00

At iterate  328    f=  1.94425D+05    |proj g|=  3.26392D+00

At iterate  329    f=  1.94425D+05    |proj g|=  2.80888D+00

At iterate  330    f=  1.94425D+05    |proj g|=  4.77230D+00

At iterate  331    f=  1.94425D+05    |proj g|=  2.11680D+01

At iterate  332    f=  1.94425D+05    |proj g|=  1.20263D+01

At iterate  333    f=  1.94425D+05    |proj g|=  3.69150D+01

At iterate  334    f=  1.94425D+05    |proj g|=  7.74460D+00

At iterate  335    f=  1.94425D+05    |proj g|=  9.95821D+00

At iterate  336    f=  1.94425D+05    |proj g|=  9.04521D+00

At iterate  337    f=  1.94425D+05    |proj g|=  8.66175D+00

At iterate  338    f=  1.94425D+05    |proj g|=  1.59199D+01

At iterate  339    f=  1.94425D+05    |proj g|=  1.84228D+01

At iterate  340    f=  1.94425D+05    |proj g|=  1.59460D+01

At iterate  341    f=  1.94425D+05    |proj g|=  9.13514D+00

At iterate  342    f=  1.94425D+05    |proj g|=  2.07415D+01

At iterate  343    f=  1.94425D+05    |proj g|=  3.85171D+00

At iterate  344    f=  1.94425D+05    |proj g|=  3.24417D+00

At iterate  345    f=  1.94425D+05    |proj g|=  1.44322D+01

At iterate  346    f=  1.94425D+05    |proj g|=  9.76889D+00

At iterate  347    f=  1.94424D+05    |proj g|=  2.14017D+01

At iterate  348    f=  1.94424D+05    |proj g|=  2.04414D+01

At iterate  349    f=  1.94424D+05    |proj g|=  1.21375D+01

At iterate  350    f=  1.94424D+05    |proj g|=  3.55142D+01

At iterate  351    f=  1.94424D+05    |proj g|=  7.56977D+00

At iterate  352    f=  1.94424D+05    |proj g|=  5.78390D+00

At iterate  353    f=  1.94424D+05    |proj g|=  1.76489D+01

At iterate  354    f=  1.94424D+05    |proj g|=  1.61668D+01

At iterate  355    f=  1.94424D+05    |proj g|=  3.90845D+01

At iterate  356    f=  1.94424D+05    |proj g|=  1.32962D+01

At iterate  357    f=  1.94424D+05    |proj g|=  1.97394D+01

At iterate  358    f=  1.94424D+05    |proj g|=  6.29352D+00

At iterate  359    f=  1.94424D+05    |proj g|=  1.30270D+01

At iterate  360    f=  1.94424D+05    |proj g|=  1.77451D+01

At iterate  361    f=  1.94424D+05    |proj g|=  2.66428D+01

At iterate  362    f=  1.94424D+05    |proj g|=  1.02959D+01

At iterate  363    f=  1.94424D+05    |proj g|=  8.31948D+00

At iterate  364    f=  1.94424D+05    |proj g|=  1.22358D+01

At iterate  365    f=  1.94424D+05    |proj g|=  7.04358D+00

At iterate  366    f=  1.94424D+05    |proj g|=  3.72633D+01

At iterate  367    f=  1.94424D+05    |proj g|=  7.63311D+00

At iterate  368    f=  1.94424D+05    |proj g|=  6.87997D+00

At iterate  369    f=  1.94424D+05    |proj g|=  4.23861D+00

At iterate  370    f=  1.94424D+05    |proj g|=  1.58689D+01

At iterate  371    f=  1.94424D+05    |proj g|=  1.24060D+01

At iterate  372    f=  1.94424D+05    |proj g|=  8.56523D+00

At iterate  373    f=  1.94424D+05    |proj g|=  1.05595D+01

At iterate  374    f=  1.94424D+05    |proj g|=  2.79625D+00

At iterate  375    f=  1.94424D+05    |proj g|=  4.13471D+00

At iterate  376    f=  1.94424D+05    |proj g|=  6.30331D+00

At iterate  377    f=  1.94424D+05    |proj g|=  7.00151D+00

At iterate  378    f=  1.94424D+05    |proj g|=  5.55287D+00

At iterate  379    f=  1.94424D+05    |proj g|=  5.68883D+00

At iterate  380    f=  1.94424D+05    |proj g|=  3.34379D+00

At iterate  381    f=  1.94424D+05    |proj g|=  1.93939D+00

At iterate  382    f=  1.94424D+05    |proj g|=  3.14420D+00

At iterate  383    f=  1.94424D+05    |proj g|=  3.35610D+00

At iterate  384    f=  1.94424D+05    |proj g|=  6.96743D+00

At iterate  385    f=  1.94424D+05    |proj g|=  9.87596D+00

At iterate  386    f=  1.94424D+05    |proj g|=  3.94680D+00

At iterate  387    f=  1.94424D+05    |proj g|=  8.72577D+00

At iterate  388    f=  1.94424D+05    |proj g|=  1.32868D+01

At iterate  389    f=  1.94424D+05    |proj g|=  8.49789D+00

At iterate  390    f=  1.94424D+05    |proj g|=  7.90604D+00

At iterate  391    f=  1.94424D+05    |proj g|=  8.67894D+00

At iterate  392    f=  1.94424D+05    |proj g|=  5.57461D+00

At iterate  393    f=  1.94424D+05    |proj g|=  1.04189D+01

At iterate  394    f=  1.94424D+05    |proj g|=  3.90798D+00

At iterate  395    f=  1.94424D+05    |proj g|=  2.68675D+00

At iterate  396    f=  1.94424D+05    |proj g|=  7.75697D+00

At iterate  397    f=  1.94424D+05    |proj g|=  5.60710D+00

At iterate  398    f=  1.94424D+05    |proj g|=  9.20525D+00

At iterate  399    f=  1.94424D+05    |proj g|=  2.53612D+01

At iterate  400    f=  1.94424D+05    |proj g|=  4.51051D+00

At iterate  401    f=  1.94424D+05    |proj g|=  3.44338D+00

At iterate  402    f=  1.94424D+05    |proj g|=  3.63820D+00

At iterate  403    f=  1.94424D+05    |proj g|=  8.37063D+00

At iterate  404    f=  1.94424D+05    |proj g|=  6.88870D+00

At iterate  405    f=  1.94424D+05    |proj g|=  9.37732D+00

At iterate  406    f=  1.94424D+05    |proj g|=  1.22960D+01

At iterate  407    f=  1.94424D+05    |proj g|=  3.05743D+00

At iterate  408    f=  1.94424D+05    |proj g|=  3.24047D+00

At iterate  409    f=  1.94424D+05    |proj g|=  4.64866D+00

At iterate  410    f=  1.94424D+05    |proj g|=  4.78299D+00

At iterate  411    f=  1.94424D+05    |proj g|=  3.08791D+00

At iterate  412    f=  1.94424D+05    |proj g|=  1.85494D+00

At iterate  413    f=  1.94424D+05    |proj g|=  3.41645D+00

At iterate  414    f=  1.94424D+05    |proj g|=  2.77755D+00

At iterate  415    f=  1.94424D+05    |proj g|=  4.17753D+00

At iterate  416    f=  1.94424D+05    |proj g|=  1.28532D+01

At iterate  417    f=  1.94424D+05    |proj g|=  5.33518D+00

At iterate  418    f=  1.94424D+05    |proj g|=  3.48303D+00

At iterate  419    f=  1.94424D+05    |proj g|=  2.72064D+00

At iterate  420    f=  1.94424D+05    |proj g|=  1.00541D+01

At iterate  421    f=  1.94424D+05    |proj g|=  5.46292D+00

At iterate  422    f=  1.94424D+05    |proj g|=  4.37272D+00

At iterate  423    f=  1.94424D+05    |proj g|=  5.11652D+00

At iterate  424    f=  1.94424D+05    |proj g|=  5.13337D+00

At iterate  425    f=  1.94424D+05    |proj g|=  8.29949D+00

At iterate  426    f=  1.94424D+05    |proj g|=  7.70290D+00

At iterate  427    f=  1.94424D+05    |proj g|=  4.41592D+00

At iterate  428    f=  1.94424D+05    |proj g|=  2.98402D+00

At iterate  429    f=  1.94424D+05    |proj g|=  5.62786D+00

At iterate  430    f=  1.94424D+05    |proj g|=  4.52841D+00

At iterate  431    f=  1.94424D+05    |proj g|=  3.25369D+00

At iterate  432    f=  1.94424D+05    |proj g|=  3.80525D+00

At iterate  433    f=  1.94424D+05    |proj g|=  1.41226D+01

At iterate  434    f=  1.94424D+05    |proj g|=  3.54495D+00

At iterate  435    f=  1.94424D+05    |proj g|=  2.49323D+00

At iterate  436    f=  1.94424D+05    |proj g|=  3.57691D+00

At iterate  437    f=  1.94424D+05    |proj g|=  1.85419D+01

At iterate  438    f=  1.94424D+05    |proj g|=  6.94355D+00

At iterate  439    f=  1.94424D+05    |proj g|=  1.71823D+00

At iterate  440    f=  1.94424D+05    |proj g|=  1.63420D+00

At iterate  441    f=  1.94424D+05    |proj g|=  3.68068D+00

At iterate  442    f=  1.94424D+05    |proj g|=  1.87964D+00

At iterate  443    f=  1.94424D+05    |proj g|=  1.50080D+00

           * * *

Tit   = total number of iterations
Tnf   = total number of function evaluations
Tnint = total number of segments explored during Cauchy searches
Skip  = number of BFGS updates skipped
Nact  = number of active bounds at final generalized Cauchy point
Projg = norm of the final projected gradient
F     = final function value

           * * *

   N    Tit     Tnf  Tnint  Skip  Nact     Projg        F
  113    443    477    505     0     5   1.501D+00   1.944D+05
  F =   194423.76658731996     

CONVERGENCE: REL_REDUCTION_OF_F_<=_FACTR*EPSMCH             

 Cauchy                time 4.400E-03 seconds.
 Subspace minimization time 2.899E-03 seconds.
 Line search           time 8.363E+03 seconds.

 Total User time 8.381E+03 seconds.

-1.9442376658731996e+05
```
