## Supplementary material for "Modeling site-and-branch-heterogeneity with GFmix": GFF.params

```
5.0594931940736809e-01
8 9 4.9539292178521033e-01 4.8009355856916874e-01
10 11 4.8464044010364410e-01 5.3535241785383825e-01
12 13 4.8086345256245366e-01 5.0553558970788237e-01
14 15 4.8268579705927034e-01 5.1391503001119943e-01
4 5 4.8819084671707585e-01 5.1227736364570997e-01
6 7 4.9983833030699576e-01 5.0298469132207846e-01
16 17 9.9999999999999994e-12 9.9999999999999994e-12
18 19 9.9999999999999994e-12 9.9999999999999994e-12
2 3 4.9072475163615104e-01 5.0074922063067762e-01
20 21 2.7285580832311952e-03 9.9999999999999994e-12
22 23 5.1390331336265582e-01 5.3666961405723956e-01
0 1 4.8507857105286084e-01 4.9328945026812365e-01
24 27 2.3246691379483374e-06 9.4084352861683266e-03
25 28 4.9188930753559207e-01 4.6790768503469632e-01
26 29 4.1270215586353692e-01 5.2389071045272025e-02
5.2099437218719305e-02 4.8624043790802103e-02 8.0795406028376357e-02 7.1513241687193918e-02 5.4698062525071693e-02 3.5759057974191759e-02 5.4522272614837317e-02 2.9359067942150874e-02 2.6753675684663823e-02 3.8046509057602089e-02 3.0989832530835419e-02 7.9550831952473894e-02 3.0987914572146252e-02 5.8057413160129405e-02 4.0657006675111781e-02 5.8990371222089458e-02 5.3268926097852339e-02 3.7678781502386509e-02 5.5945222390739145e-02 6.1733193898145258e-02 
1.2497394913876347e+00 9.4517501839643403e-01 
1.1312823668904164e+00 8.8468236781402509e-01 
1.1473711735613994e+00 8.9040884503220818e-01 
1.1014032841486487e+00 9.9272280004199298e-01 
1.6392522322528469e-01 2.0662674407254142e+00 
1.3218114618818383e-01 2.2340388323994831e+00 
1.5690939527154082e-01 2.2177958563299565e+00 
1.6998241637071970e-01 2.2500130898697095e+00 
1.1418155558163872e+00 9.5743181863264748e-01 
1.2146092675575919e+00 8.4578068564356812e-01 
1.0789733382056457e+00 9.2374038172704209e-01 
1.1720216972254489e+00 9.4400408375356293e-01 
1.1839438877479819e-01 2.2507972364355755e+00 
1.7653610728499991e-01 2.3525610544085334e+00 
1.7738242864706355e-01 2.2694686725675468e+00 
1.5215297723090687e-01 2.1332972282434963e+00 
1.0000009913958703e+00 1.0000001656439554e+00 
1.0000005263954856e+00 9.9999981195839871e-01 
9.8296732406033194e-01 1.0267180861219778e+00 
9.9999976280079994e-01 1.0000011512526228e+00 
1.2870987271920566e+00 1.0216500961390060e+00 
9.9743233220203087e-01 1.0036082708789942e+00 
1.1930257291224902e+00 9.2654369834726713e-01 
1.6943441089125649e-01 1.8841354839953379e+00 
1.0007436602426383e+00 9.9954304081808909e-01 
1.8760190260701978e-01 2.4254180536517418e+00 
1.2058954482929958e+00 8.5757838365738537e-01 
1.1750907936243120e+00 1.1202478029041454e+00 
1.0457754650468589e+00 9.2447685289286596e-01 
1.2504352390388767e+00 7.8531598229006502e-02 
1.1695834286989453e+00 9.7443301713115293e-01 
```
