## Supplementary material for "Modeling site-and-branch-heterogeneity with GFmix": GFF.txt

```
Alignment	Mixture	+F	Tree	Method	G	F	Likelihood	Runtime	NewGFmixInfo
Simulations/008.phy	bin/C20.aafreq.dat	FALSE	Simulations/008_iqtree/008_iqtree.treefile	GFF	GARP	FYMINK	-194423.76658732	8381.47174310684	           * * *;;   N    Tit     Tnf  Tnint  Skip  Nact     Projg        F;  113    443    477    505     0     5   1.501D+00   1.944D+05;  F =   194423.76658731996     ;;CONVERGENCE: REL_REDUCTION_OF_F_<=_FACTR*EPSMCH             ;; Cauchy                time 4.400E-03 seconds.; Subspace minimization time 2.899E-03 seconds.; Line search           time 8.363E+03 seconds.;; Total User time 8.381E+03 seconds.;;-1.9442376658731996e+05
```
