## Supplementary material for "Modeling site-and-branch-heterogeneity with GFmix": GFP.iterations

```
Warning message:
In readLines(rootfile) :
  incomplete final line found on 'sim_topologies/16_taxa.rootfile'
   5

At X0         0 variables are exactly at the bounds

At iterate    0    f=  1.98707D+05    |proj g|=  1.30423D+02

At iterate    1    f=  1.97816D+05    |proj g|=  9.87837D+01

At iterate    2    f=  1.95594D+05    |proj g|=  1.47472D+02

At iterate    3    f=  1.94750D+05    |proj g|=  9.46294D+01

At iterate    4    f=  1.94624D+05    |proj g|=  6.11867D+01

At iterate    5    f=  1.94594D+05    |proj g|=  9.99313D+01

At iterate    6    f=  1.94568D+05    |proj g|=  7.20637D+01

At iterate    7    f=  1.94554D+05    |proj g|=  5.67736D+01

At iterate    8    f=  1.94532D+05    |proj g|=  9.98660D+01

At iterate    9    f=  1.94523D+05    |proj g|=  9.98868D+01

At iterate   10    f=  1.94519D+05    |proj g|=  1.11101D+01

At iterate   11    f=  1.94518D+05    |proj g|=  9.03118D+00

At iterate   12    f=  1.94517D+05    |proj g|=  1.84467D+01

At iterate   13    f=  1.94516D+05    |proj g|=  1.73209D+01

At iterate   14    f=  1.94516D+05    |proj g|=  8.01123D+01

At iterate   15    f=  1.94515D+05    |proj g|=  1.80056D+01

At iterate   16    f=  1.94514D+05    |proj g|=  6.49306D+00

At iterate   17    f=  1.94513D+05    |proj g|=  4.66470D+00

At iterate   18    f=  1.94513D+05    |proj g|=  7.23428D+00

At iterate   19    f=  1.94512D+05    |proj g|=  3.08250D+00

At iterate   20    f=  1.94511D+05    |proj g|=  6.43723D+00

At iterate   21    f=  1.94510D+05    |proj g|=  2.11269D+01

At iterate   22    f=  1.94510D+05    |proj g|=  2.61401D+01

At iterate   23    f=  1.94509D+05    |proj g|=  8.32248D+00

At iterate   24    f=  1.94509D+05    |proj g|=  1.12225D+01

At iterate   25    f=  1.94509D+05    |proj g|=  4.49608D+00

At iterate   26    f=  1.94509D+05    |proj g|=  3.07561D+00

At iterate   27    f=  1.94509D+05    |proj g|=  4.13685D+00

At iterate   28    f=  1.94508D+05    |proj g|=  5.99069D+00

At iterate   29    f=  1.94508D+05    |proj g|=  8.14753D+00

At iterate   30    f=  1.94508D+05    |proj g|=  5.45368D+00

At iterate   31    f=  1.94508D+05    |proj g|=  2.06465D+00

At iterate   32    f=  1.94508D+05    |proj g|=  2.53749D+00

At iterate   33    f=  1.94508D+05    |proj g|=  4.11140D+00

At iterate   34    f=  1.94508D+05    |proj g|=  9.60860D+00

At iterate   35    f=  1.94508D+05    |proj g|=  3.85437D+00

At iterate   36    f=  1.94508D+05    |proj g|=  3.21138D+00

At iterate   37    f=  1.94508D+05    |proj g|=  2.86414D+00

At iterate   38    f=  1.94508D+05    |proj g|=  1.05148D+01

At iterate   39    f=  1.94508D+05    |proj g|=  3.58320D+00

At iterate   40    f=  1.94508D+05    |proj g|=  3.39877D+00

At iterate   41    f=  1.94508D+05    |proj g|=  2.89538D+00

At iterate   42    f=  1.94508D+05    |proj g|=  2.06009D+00

At iterate   43    f=  1.94508D+05    |proj g|=  1.38258D+00

At iterate   44    f=  1.94508D+05    |proj g|=  1.48474D+00

At iterate   45    f=  1.94508D+05    |proj g|=  2.69329D+00

At iterate   46    f=  1.94508D+05    |proj g|=  6.86732D+00

At iterate   47    f=  1.94508D+05    |proj g|=  3.80968D+00

At iterate   48    f=  1.94508D+05    |proj g|=  2.59350D+00

At iterate   49    f=  1.94508D+05    |proj g|=  3.50016D+00

At iterate   50    f=  1.94508D+05    |proj g|=  4.68639D+00

At iterate   51    f=  1.94508D+05    |proj g|=  6.46972D+00

At iterate   52    f=  1.94507D+05    |proj g|=  4.47739D+00

At iterate   53    f=  1.94507D+05    |proj g|=  4.46249D+00

At iterate   54    f=  1.94507D+05    |proj g|=  6.86860D+00

At iterate   55    f=  1.94507D+05    |proj g|=  1.34486D+01

At iterate   56    f=  1.94507D+05    |proj g|=  1.13878D+01

At iterate   57    f=  1.94507D+05    |proj g|=  3.03137D+00

At iterate   58    f=  1.94507D+05    |proj g|=  2.64912D+00

At iterate   59    f=  1.94507D+05    |proj g|=  2.48724D+00

At iterate   60    f=  1.94507D+05    |proj g|=  2.08078D+01

At iterate   61    f=  1.94507D+05    |proj g|=  1.79911D+00

At iterate   62    f=  1.94507D+05    |proj g|=  1.60112D+00

At iterate   63    f=  1.94507D+05    |proj g|=  1.59403D+00

At iterate   64    f=  1.94507D+05    |proj g|=  9.84579D+00

At iterate   65    f=  1.94507D+05    |proj g|=  3.36424D+00

At iterate   66    f=  1.94507D+05    |proj g|=  2.67272D+00

At iterate   67    f=  1.94507D+05    |proj g|=  2.29542D+00

At iterate   68    f=  1.94507D+05    |proj g|=  5.79747D+00

At iterate   69    f=  1.94507D+05    |proj g|=  1.35201D+00

At iterate   70    f=  1.94507D+05    |proj g|=  1.45391D+00

At iterate   71    f=  1.94507D+05    |proj g|=  2.54193D+00

At iterate   72    f=  1.94507D+05    |proj g|=  3.17281D+00

At iterate   73    f=  1.94507D+05    |proj g|=  3.68406D+00

At iterate   74    f=  1.94506D+05    |proj g|=  1.29453D+00

At iterate   75    f=  1.94506D+05    |proj g|=  7.88665D-01

At iterate   76    f=  1.94506D+05    |proj g|=  1.86221D+00

At iterate   77    f=  1.94506D+05    |proj g|=  7.80263D-01

At iterate   78    f=  1.94506D+05    |proj g|=  7.79463D-01

At iterate   79    f=  1.94506D+05    |proj g|=  4.85561D+00

At iterate   80    f=  1.94506D+05    |proj g|=  1.45329D+00

At iterate   81    f=  1.94506D+05    |proj g|=  1.10288D+00

At iterate   82    f=  1.94506D+05    |proj g|=  1.02786D+00

At iterate   83    f=  1.94506D+05    |proj g|=  3.95144D+00

At iterate   84    f=  1.94506D+05    |proj g|=  7.47541D-01

At iterate   85    f=  1.94506D+05    |proj g|=  6.28273D-01

At iterate   86    f=  1.94506D+05    |proj g|=  6.94600D-01

At iterate   87    f=  1.94506D+05    |proj g|=  2.61227D+00

At iterate   88    f=  1.94506D+05    |proj g|=  6.03241D-01

At iterate   89    f=  1.94506D+05    |proj g|=  5.39903D-01

At iterate   90    f=  1.94506D+05    |proj g|=  9.47815D-01

At iterate   91    f=  1.94506D+05    |proj g|=  1.71228D+00

At iterate   92    f=  1.94506D+05    |proj g|=  1.22062D+00

At iterate   93    f=  1.94506D+05    |proj g|=  5.65698D-01

At iterate   94    f=  1.94506D+05    |proj g|=  3.70107D+00

At iterate   95    f=  1.94506D+05    |proj g|=  8.41072D-01

At iterate   96    f=  1.94506D+05    |proj g|=  8.41486D-01

At iterate   97    f=  1.94506D+05    |proj g|=  8.87038D-01

At iterate   98    f=  1.94506D+05    |proj g|=  1.13371D+00

At iterate   99    f=  1.94506D+05    |proj g|=  3.92347D+00

At iterate  100    f=  1.94506D+05    |proj g|=  1.21490D+00

At iterate  101    f=  1.94506D+05    |proj g|=  1.26549D+00

At iterate  102    f=  1.94506D+05    |proj g|=  1.78654D+00

At iterate  103    f=  1.94506D+05    |proj g|=  3.06429D+00

At iterate  104    f=  1.94506D+05    |proj g|=  1.61651D+00

At iterate  105    f=  1.94506D+05    |proj g|=  3.35364D+00

At iterate  106    f=  1.94506D+05    |proj g|=  1.90115D+00

At iterate  107    f=  1.94506D+05    |proj g|=  1.31486D+00

At iterate  108    f=  1.94506D+05    |proj g|=  7.42692D+00

At iterate  109    f=  1.94506D+05    |proj g|=  6.92059D+00

At iterate  110    f=  1.94506D+05    |proj g|=  3.19535D+00

At iterate  111    f=  1.94506D+05    |proj g|=  2.71562D+00

At iterate  112    f=  1.94506D+05    |proj g|=  4.17165D+00

At iterate  113    f=  1.94506D+05    |proj g|=  4.96508D+00

At iterate  114    f=  1.94506D+05    |proj g|=  5.64585D+00

At iterate  115    f=  1.94506D+05    |proj g|=  5.12033D+00

At iterate  116    f=  1.94506D+05    |proj g|=  6.28635D+00

At iterate  117    f=  1.94506D+05    |proj g|=  6.73026D+00

At iterate  118    f=  1.94505D+05    |proj g|=  2.49216D+00

At iterate  119    f=  1.94505D+05    |proj g|=  3.11810D+00

At iterate  120    f=  1.94505D+05    |proj g|=  6.31807D+00

At iterate  121    f=  1.94505D+05    |proj g|=  1.03341D+01

At iterate  122    f=  1.94505D+05    |proj g|=  9.07712D+00

At iterate  123    f=  1.94505D+05    |proj g|=  2.13425D+00

At iterate  124    f=  1.94505D+05    |proj g|=  1.85510D+00

At iterate  125    f=  1.94505D+05    |proj g|=  2.67629D+00

At iterate  126    f=  1.94505D+05    |proj g|=  2.43960D+00

At iterate  127    f=  1.94505D+05    |proj g|=  1.64038D+00

At iterate  128    f=  1.94505D+05    |proj g|=  1.28013D+01

At iterate  129    f=  1.94505D+05    |proj g|=  3.12281D+00

At iterate  130    f=  1.94505D+05    |proj g|=  1.36696D+00

At iterate  131    f=  1.94505D+05    |proj g|=  1.81124D+00

At iterate  132    f=  1.94505D+05    |proj g|=  2.77400D+00

At iterate  133    f=  1.94505D+05    |proj g|=  1.20584D+00

At iterate  134    f=  1.94505D+05    |proj g|=  1.01682D+00

At iterate  135    f=  1.94505D+05    |proj g|=  2.38395D+00

At iterate  136    f=  1.94505D+05    |proj g|=  2.72790D+00

At iterate  137    f=  1.94505D+05    |proj g|=  2.77015D+00

At iterate  138    f=  1.94505D+05    |proj g|=  1.05185D+00

At iterate  139    f=  1.94505D+05    |proj g|=  8.91366D-01

At iterate  140    f=  1.94505D+05    |proj g|=  2.43235D+00

At iterate  141    f=  1.94505D+05    |proj g|=  3.91076D+00

At iterate  142    f=  1.94505D+05    |proj g|=  1.17685D+00

At iterate  143    f=  1.94505D+05    |proj g|=  9.71842D-01

At iterate  144    f=  1.94505D+05    |proj g|=  1.19987D+00

At iterate  145    f=  1.94505D+05    |proj g|=  3.30059D+00

At iterate  146    f=  1.94505D+05    |proj g|=  2.79174D+00

At iterate  147    f=  1.94505D+05    |proj g|=  5.21686D-01

At iterate  148    f=  1.94505D+05    |proj g|=  4.92142D-01

At iterate  149    f=  1.94505D+05    |proj g|=  4.80481D-01

At iterate  150    f=  1.94505D+05    |proj g|=  1.47148D+00

At iterate  151    f=  1.94505D+05    |proj g|=  8.85832D-01

At iterate  152    f=  1.94505D+05    |proj g|=  6.92715D-01

At iterate  153    f=  1.94505D+05    |proj g|=  1.14603D+00

At iterate  154    f=  1.94505D+05    |proj g|=  1.47391D+00

At iterate  155    f=  1.94505D+05    |proj g|=  2.16029D+00

At iterate  156    f=  1.94505D+05    |proj g|=  7.54379D-01

At iterate  157    f=  1.94505D+05    |proj g|=  8.25117D-01

At iterate  158    f=  1.94505D+05    |proj g|=  1.29978D+00

At iterate  159    f=  1.94505D+05    |proj g|=  3.15931D+00

At iterate  160    f=  1.94505D+05    |proj g|=  1.49077D+00

At iterate  161    f=  1.94505D+05    |proj g|=  1.48578D+00

At iterate  162    f=  1.94505D+05    |proj g|=  1.75625D+00

At iterate  163    f=  1.94505D+05    |proj g|=  2.57469D+00

At iterate  164    f=  1.94505D+05    |proj g|=  4.08687D+00

At iterate  165    f=  1.94505D+05    |proj g|=  2.49459D+00

At iterate  166    f=  1.94505D+05    |proj g|=  9.64443D-01

At iterate  167    f=  1.94505D+05    |proj g|=  9.07363D-01

At iterate  168    f=  1.94505D+05    |proj g|=  9.51257D-01

At iterate  169    f=  1.94505D+05    |proj g|=  9.95730D-01

At iterate  170    f=  1.94505D+05    |proj g|=  1.05026D+00

At iterate  171    f=  1.94505D+05    |proj g|=  1.23985D+00

At iterate  172    f=  1.94505D+05    |proj g|=  2.15211D+00

At iterate  173    f=  1.94505D+05    |proj g|=  3.41319D+00

At iterate  174    f=  1.94505D+05    |proj g|=  3.69595D+00

At iterate  175    f=  1.94505D+05    |proj g|=  1.64290D+00

At iterate  176    f=  1.94505D+05    |proj g|=  1.24371D+00

At iterate  177    f=  1.94505D+05    |proj g|=  4.17116D+00

At iterate  178    f=  1.94505D+05    |proj g|=  1.21574D+00

At iterate  179    f=  1.94505D+05    |proj g|=  1.07544D+00

At iterate  180    f=  1.94505D+05    |proj g|=  6.76360D+00

At iterate  181    f=  1.94505D+05    |proj g|=  1.45041D+00

At iterate  182    f=  1.94505D+05    |proj g|=  8.16341D-01

At iterate  183    f=  1.94505D+05    |proj g|=  9.72377D-01

At iterate  184    f=  1.94505D+05    |proj g|=  5.54715D+00

At iterate  185    f=  1.94505D+05    |proj g|=  2.71048D+00

At iterate  186    f=  1.94505D+05    |proj g|=  2.67328D+00

At iterate  187    f=  1.94505D+05    |proj g|=  2.17453D+00

At iterate  188    f=  1.94505D+05    |proj g|=  7.65861D-01

At iterate  189    f=  1.94505D+05    |proj g|=  7.84605D-01

At iterate  190    f=  1.94505D+05    |proj g|=  2.04833D+00

At iterate  191    f=  1.94504D+05    |proj g|=  1.96360D+00

At iterate  192    f=  1.94504D+05    |proj g|=  3.11303D+00

At iterate  193    f=  1.94504D+05    |proj g|=  7.34850D-01

At iterate  194    f=  1.94504D+05    |proj g|=  4.59094D-01

At iterate  195    f=  1.94504D+05    |proj g|=  7.64303D-01

At iterate  196    f=  1.94504D+05    |proj g|=  6.07134D-01

At iterate  197    f=  1.94504D+05    |proj g|=  4.88090D-01

At iterate  198    f=  1.94504D+05    |proj g|=  9.24068D-01

At iterate  199    f=  1.94504D+05    |proj g|=  8.76933D-01

At iterate  200    f=  1.94504D+05    |proj g|=  5.32229D-01

At iterate  201    f=  1.94504D+05    |proj g|=  1.07423D+00

At iterate  202    f=  1.94504D+05    |proj g|=  1.01655D+00

At iterate  203    f=  1.94504D+05    |proj g|=  5.65746D-01

At iterate  204    f=  1.94504D+05    |proj g|=  6.31665D-01

At iterate  205    f=  1.94504D+05    |proj g|=  7.30139D-01

At iterate  206    f=  1.94504D+05    |proj g|=  7.30106D-01

At iterate  207    f=  1.94504D+05    |proj g|=  1.57667D+00

At iterate  208    f=  1.94504D+05    |proj g|=  1.20574D+00

At iterate  209    f=  1.94504D+05    |proj g|=  1.52708D+00

At iterate  210    f=  1.94504D+05    |proj g|=  8.66975D-01

At iterate  211    f=  1.94504D+05    |proj g|=  6.84526D-01

At iterate  212    f=  1.94504D+05    |proj g|=  3.44400D+00

At iterate  213    f=  1.94504D+05    |proj g|=  9.16495D-01

At iterate  214    f=  1.94504D+05    |proj g|=  4.82303D-01

At iterate  215    f=  1.94504D+05    |proj g|=  4.34632D-01

At iterate  216    f=  1.94504D+05    |proj g|=  1.55956D+00

At iterate  217    f=  1.94504D+05    |proj g|=  1.67321D+00

At iterate  218    f=  1.94504D+05    |proj g|=  2.13887D+00

At iterate  219    f=  1.94504D+05    |proj g|=  8.31163D-01

At iterate  220    f=  1.94504D+05    |proj g|=  4.76757D-01

At iterate  221    f=  1.94504D+05    |proj g|=  2.02482D+00

At iterate  222    f=  1.94504D+05    |proj g|=  4.60561D-01

At iterate  223    f=  1.94504D+05    |proj g|=  4.71568D-01

At iterate  224    f=  1.94504D+05    |proj g|=  7.72035D-01

At iterate  225    f=  1.94504D+05    |proj g|=  5.95952D-01

At iterate  226    f=  1.94504D+05    |proj g|=  1.65744D+00

At iterate  227    f=  1.94504D+05    |proj g|=  4.65958D-01

At iterate  228    f=  1.94504D+05    |proj g|=  3.96283D-01

At iterate  229    f=  1.94504D+05    |proj g|=  1.14024D+00

At iterate  230    f=  1.94504D+05    |proj g|=  5.53750D-01

At iterate  231    f=  1.94504D+05    |proj g|=  4.94217D-01

At iterate  232    f=  1.94504D+05    |proj g|=  9.90169D-01

At iterate  233    f=  1.94504D+05    |proj g|=  4.43776D-01

At iterate  234    f=  1.94504D+05    |proj g|=  4.22018D-01

At iterate  235    f=  1.94504D+05    |proj g|=  3.89260D-01

At iterate  236    f=  1.94504D+05    |proj g|=  1.41357D+00

At iterate  237    f=  1.94504D+05    |proj g|=  9.99760D-01

At iterate  238    f=  1.94504D+05    |proj g|=  6.47182D-01

At iterate  239    f=  1.94504D+05    |proj g|=  1.92173D+00

At iterate  240    f=  1.94504D+05    |proj g|=  3.95557D-01

At iterate  241    f=  1.94504D+05    |proj g|=  5.57863D-01

At iterate  242    f=  1.94504D+05    |proj g|=  7.55698D-01

At iterate  243    f=  1.94504D+05    |proj g|=  2.68940D+00

At iterate  244    f=  1.94504D+05    |proj g|=  3.93110D-01

At iterate  245    f=  1.94504D+05    |proj g|=  3.17521D-01

At iterate  246    f=  1.94504D+05    |proj g|=  3.22408D-01

At iterate  247    f=  1.94504D+05    |proj g|=  1.04918D+00

At iterate  248    f=  1.94504D+05    |proj g|=  5.01344D-01

At iterate  249    f=  1.94504D+05    |proj g|=  8.72184D-01

At iterate  250    f=  1.94504D+05    |proj g|=  8.82094D-01

At iterate  251    f=  1.94504D+05    |proj g|=  1.08435D+00

At iterate  252    f=  1.94504D+05    |proj g|=  9.04649D-01

At iterate  253    f=  1.94504D+05    |proj g|=  8.56569D-01

At iterate  254    f=  1.94504D+05    |proj g|=  1.29358D+00

At iterate  255    f=  1.94504D+05    |proj g|=  1.77144D+00

At iterate  256    f=  1.94504D+05    |proj g|=  1.40831D+00

At iterate  257    f=  1.94504D+05    |proj g|=  5.61562D-01

At iterate  258    f=  1.94504D+05    |proj g|=  6.48232D-01

At iterate  259    f=  1.94504D+05    |proj g|=  1.02295D+00

At iterate  260    f=  1.94504D+05    |proj g|=  9.49135D-01

At iterate  261    f=  1.94504D+05    |proj g|=  7.69036D-01

At iterate  262    f=  1.94504D+05    |proj g|=  1.04285D+00

At iterate  263    f=  1.94504D+05    |proj g|=  6.06921D-01

At iterate  264    f=  1.94504D+05    |proj g|=  5.22722D-01

At iterate  265    f=  1.94504D+05    |proj g|=  1.16350D+00

At iterate  266    f=  1.94504D+05    |proj g|=  1.14779D+00

At iterate  267    f=  1.94504D+05    |proj g|=  7.40345D-01

At iterate  268    f=  1.94504D+05    |proj g|=  3.59429D-01

At iterate  269    f=  1.94504D+05    |proj g|=  1.64324D+00

At iterate  270    f=  1.94504D+05    |proj g|=  7.92863D-01

At iterate  271    f=  1.94504D+05    |proj g|=  3.06018D-01

At iterate  272    f=  1.94504D+05    |proj g|=  4.00627D-01

At iterate  273    f=  1.94504D+05    |proj g|=  3.44360D-01

At iterate  274    f=  1.94504D+05    |proj g|=  5.98303D-01

At iterate  275    f=  1.94504D+05    |proj g|=  3.16286D-01

At iterate  276    f=  1.94504D+05    |proj g|=  2.81852D-01

At iterate  277    f=  1.94504D+05    |proj g|=  7.31858D-01

At iterate  278    f=  1.94504D+05    |proj g|=  8.95984D-01

At iterate  279    f=  1.94504D+05    |proj g|=  3.00170D-01

At iterate  280    f=  1.94504D+05    |proj g|=  2.58954D-01

At iterate  281    f=  1.94504D+05    |proj g|=  7.12560D-01

           * * *

Tit   = total number of iterations
Tnf   = total number of function evaluations
Tnint = total number of segments explored during Cauchy searches
Skip  = number of BFGS updates skipped
Nact  = number of active bounds at final generalized Cauchy point
Projg = norm of the final projected gradient
F     = final function value

           * * *

   N    Tit     Tnf  Tnint  Skip  Nact     Projg        F
   62    281    298    341     0     1   7.126D-01   1.945D+05
  F =   194504.30417221921     

CONVERGENCE: REL_REDUCTION_OF_F_<=_FACTR*EPSMCH             

 Cauchy                time 1.281E-03 seconds.
 Subspace minimization time 8.450E-04 seconds.
 Line search           time 3.758E+03 seconds.

 Total User time 3.772E+03 seconds.

-1.9450430417221921e+05
```
