## Supplementary material for "Modeling site-and-branch-heterogeneity with GFmix": GFP.params

```
5.3349999999999997e-01
8 9 4.9015799999999998e-01 4.8120700000000000e-01
10 11 4.7866500000000001e-01 5.2738300000000005e-01
12 13 4.0114899999999998e-01 4.2842000000000002e-01
14 15 4.1081699999999999e-01 4.4441000000000003e-01
4 5 4.2000199999999999e-01 4.3665500000000002e-01
6 7 4.3516400000000000e-01 4.3043599999999999e-01
16 17 1.9999999999999999e-06 1.9999999999999999e-06
18 19 9.6439999999999998e-03 1.9999999999999999e-06
2 3 4.8947099999999999e-01 4.9611499999999997e-01
20 21 2.8499999999999999e-04 1.5349999999999999e-03
22 23 5.4557500000000003e-01 5.0505100000000003e-01
0 1 4.7893999999999998e-01 4.8613699999999999e-01
24 27 3.5130000000000001e-03 9.0430000000000007e-03
25 28 4.7034100000000001e-01 4.9810500000000002e-01
26 29 2.1726500000000001e-01 2.1726500000000001e-01
5.6000000000000001e-02 5.1499999999999997e-02 8.1299999999999997e-02 7.2200000000000000e-02 5.5700000000000000e-02 3.3099999999999997e-02 5.8999999999999997e-02 2.6400000000000000e-02 3.0800000000000001e-02 3.7699999999999997e-02 3.0300000000000001e-02 8.0900000000000000e-02 2.6300000000000000e-02 5.7900000000000000e-02 3.7100000000000001e-02 5.8700000000000002e-02 5.6099999999999997e-02 3.5000000000000003e-02 5.4500000000000000e-02 5.9600000000000000e-02 
1.2201126652737944e+00 9.3768505359037091e-01 
1.1029937520281403e+00 8.7740380251009953e-01 
1.1356225955421804e+00 8.9235715172601637e-01 
1.0906125728694454e+00 9.9287210881966514e-01 
1.6875460822765956e-01 2.0723627241283435e+00 
1.3504042511661590e-01 2.2655888310388854e+00 
1.6204717168650570e-01 2.2360113977404450e+00 
1.7381700388206969e-01 2.2738482929126946e+00 
1.1332734995285603e+00 9.5767368991781820e-01 
1.2001348074157308e+00 8.4922600113632329e-01 
1.0710593094154568e+00 9.2403445005801144e-01 
1.1631667359642066e+00 9.4357025064297495e-01 
1.2251771482485414e-01 2.2322200006231476e+00 
1.8392746911611721e-01 2.3390230523297801e+00 
1.8185129138164233e-01 2.3127464395730772e+00 
1.5622023133610757e-01 2.1632353837657345e+00 
9.9615208891171603e-01 1.0026651328279679e+00 
9.9799960398652843e-01 1.0052946488010994e+00 
1.1384743673836013e-01 1.1325542491504649e+01 
9.9371104680298539e-01 9.9895363580815466e-01 
9.0567544418317780e+00 5.6470063823628980e-01 
1.0000000000000000e-02 1.6947807144986866e+00 
1.1454034891926552e+00 9.4559395992408624e-01 
1.5445135905461321e-01 1.8771327248107570e+00 
2.1541977192495634e-01 1.4424347332476035e+00 
1.6947009571038832e-01 2.4399248572307894e+00 
1.1914992318276834e+00 7.2487171416867147e-01 
5.1691340772737178e+00 4.1625766697724353e+00 
1.0122716589306622e+00 9.4025613081041937e-01 
1.1890684560110234e+00 4.4533117650570586e-01 
1.1327213533321256e+00 9.8144042531437659e-01 
```
