## Supplementary material for "Modeling site-and-branch-heterogeneity with GFmix": GFP.txt

```
Alignment	Mixture	+F	Tree	Method	G	F	Likelihood	Runtime	NewGFmixInfo
Simulations/008.phy	bin/C20.aafreq.dat	FALSE	Simulations/008_iqtree/008_iqtree.treefile	GFP	GARP	FYMINK	-194504.304172219	3771.50784945488	           * * *;;   N    Tit     Tnf  Tnint  Skip  Nact     Projg        F;   62    281    298    341     0     1   7.126D-01   1.945D+05;  F =   194504.30417221921     ;;CONVERGENCE: REL_REDUCTION_OF_F_<=_FACTR*EPSMCH             ;; Cauchy                time 1.281E-03 seconds.; Subspace minimization time 8.450E-04 seconds.; Line search           time 3.758E+03 seconds.;; Total User time 3.772E+03 seconds.;;-1.9450430417221921e+05
```
