## Supplementary material for "Modeling site-and-branch-heterogeneity with GFmix": OGF.txt

```
Alignment	Mixture	+F	Tree	Method	G	F	Likelihood	Runtime	NewGFmixInfo
Simulations/008.phy	bin/C20.aafreq.dat	FALSE	Simulations/008_iqtree/008_iqtree.treefile	OGF	GARP	FYMINK	-196425.883459635	3.10735416412354	NA
```
