## Supplementary material for "Modeling site-and-branch-heterogeneity with GFmix": SSF.params

```
5.3349999999999997e-01
8 9 0.49015799999999998 0.48120700000000000
10 11 0.47866500000000001 0.52738300000000005
12 13 0.40114899999999998 0.42842000000000002
14 15 0.41081699999999999 0.44441000000000003
4 5 0.42000199999999999 0.43665500000000002
6 7 0.43516400000000000 0.43043599999999999
16 17 0.00000200000000000 0.00000200000000000
18 19 0.00964400000000000 0.00000200000000000
2 3 0.48947099999999999 0.49611499999999997
20 21 0.00028500000000000 0.00153500000000000
22 23 0.54557500000000003 0.50505100000000003
0 1 0.47893999999999998 0.48613699999999999
24 27 0.00351300000000000 0.00904300000000000
25 28 0.47034100000000001 0.49810500000000002
26 29 0.21726400000000001 0.21726400000000001
5.5994400559944008e-02 5.1494850514948502e-02 8.1291870812918707e-02 7.2192780721927807e-02 5.5694430556944306e-02 3.3096690330966898e-02 5.8994100589941006e-02 2.6397360263973602e-02 3.0796920307969204e-02 3.7696230376962299e-02 3.0296970302969704e-02 8.0891910808919110e-02 2.6297370262973702e-02 5.7894210578942104e-02 3.7096290370962903e-02 5.8694130586941312e-02 5.6094390560943903e-02 3.4996500349965008e-02 5.4494550544945508e-02 5.9594040595940409e-02
0.990049665311265
1.05795330863708
1.05494621440355
0.886581365585389
0.185233824822845
0.137133396302897
0.167735781067248
0.15541928256189
0.90690054632871
1.11322495095912
0.908266271584877
0.961360985338954
0.126151225118798
0.135102928676535
0.14758202364039
0.177843565133469
1.0000003272928
0.999999109709577
0.988047711644481
0.999998329909289
0.999630281153909
0.99854996567682
1.24818474700504
0.0354507835821124
1.0003691817276
0.024495375884486
0.857321033991124
1.00135856227913
1.32224630773698
0.88978883814111
0.94156056249112
```
