## Supplementary material for "Modeling site-and-branch-heterogeneity with GFmix": 009.phy.utreec

```
8 9 0.490247 0.518467
10 11 0.508018 0.533913
12 13 0.426561 0.452548
14 15 0.442247 0.443343
4 5 0.446776 0.437472
6 7 0.441764 0.451756
16 17 0.000002 0.002752
18 19 0.001030 0.011597
2 3 0.521737 0.513516
20 21 0.000201 0.006199
22 23 0.546694 0.480869
0 1 0.521444 0.510050
24 27 0.010937 0.005889
25 28 0.496826 0.510621
26 29 0.237062 0.237062
```
