## Supplementary material for "Modeling site-and-branch-heterogeneity with GFmix": 009.phy.utreecu

```
14 15 0.4422471558 0.4433426507
12 13 0.4265608177 0.4525480296
10 11 0.5080184453 0.5339127910
8 9 0.4902466176 0.5184666982
16 17 0.0115966945 0.0010302937
18 19 0.0027516281 0.0000022909
6 7 0.4417644909 0.4517559836
4 5 0.4467758527 0.4374715667
20 21 0.4808688796 0.5466936763
22 23 0.0061993312 0.0002005531
24 25 0.4741231643 0.4968260336
2 3 0.5217367256 0.5135164183
26 27 0.5106212537 0.0109371950
1 28 0.5100498289 0.0058890142
0 29 0.5214441220 0.0000000000
```
