## Supplementary material for "Modeling site-and-branch-heterogeneity with GFmix": C20pi1.nwk

```
((((A1:0.5[&model=LG+F{0.0967300121493032/0.019285591948405/0.0704527372335322/0.0327498364564592/0.0129551403773471/0.0167811778504225/0.0183178666595972/0.0411528178583116/0.0107223752161097/0.00871715431527533/0.0112001583710552/0.0196050520794922/0.0078191833656492/0.00393136518125117/0.0212292481555068/0.315492735069658/0.269188568723437/0.00152053769358981/0.00430420796191414/0.0178439550074654}],A2:0.5[&model=LG+F{0.0967300121493032/0.019285591948405/0.0704527372335322/0.0327498364564592/0.0129551403773471/0.0167811778504225/0.0183178666595972/0.0411528178583116/0.0107223752161097/0.00871715431527533/0.0112001583710552/0.0196050520794922/0.0078191833656492/0.00393136518125117/0.0212292481555068/0.315492735069658/0.269188568723437/0.00152053769358981/0.00430420796191414/0.0178439550074654}]):0.001[&model=LG+F{0.0967300121493032/0.019285591948405/0.0704527372335322/0.0327498364564592/0.0129551403773471/0.0167811778504225/0.0183178666595972/0.0411528178583116/0.0107223752161097/0.00871715431527533/0.0112001583710552/0.0196050520794922/0.0078191833656492/0.00393136518125117/0.0212292481555068/0.315492735069658/0.269188568723437/0.00152053769358981/0.00430420796191414/0.0178439550074654}],(A3:0.5[&model=LG+F{0.0967300121493032/0.019285591948405/0.0704527372335322/0.0327498364564592/0.0129551403773471/0.0167811778504225/0.0183178666595972/0.0411528178583116/0.0107223752161097/0.00871715431527533/0.0112001583710552/0.0196050520794922/0.0078191833656492/0.00393136518125117/0.0212292481555068/0.315492735069658/0.269188568723437/0.00152053769358981/0.00430420796191414/0.0178439550074654}],A4:0.5[&model=LG+F{0.0967300121493032/0.019285591948405/0.0704527372335322/0.0327498364564592/0.0129551403773471/0.0167811778504225/0.0183178666595972/0.0411528178583116/0.0107223752161097/0.00871715431527533/0.0112001583710552/0.0196050520794922/0.0078191833656492/0.00393136518125117/0.0212292481555068/0.315492735069658/0.269188568723437/0.00152053769358981/0.00430420796191414/0.0178439550074654}]):0.001[&model=LG+F{0.0967300121493032/0.019285591948405/0.0704527372335322/0.0327498364564592/0.0129551403773471/0.0167811778504225/0.0183178666595972/0.0411528178583116/0.0107223752161097/0.00871715431527533/0.0112001583710552/0.0196050520794922/0.0078191833656492/0.00393136518125117/0.0212292481555068/0.315492735069658/0.269188568723437/0.00152053769358981/0.00430420796191414/0.0178439550074654}]):0.5[&model=LG+F{0.0967300121493032/0.019285591948405/0.0704527372335322/0.0327498364564592/0.0129551403773471/0.0167811778504225/0.0183178666595972/0.0411528178583116/0.0107223752161097/0.00871715431527533/0.0112001583710552/0.0196050520794922/0.0078191833656492/0.00393136518125117/0.0212292481555068/0.315492735069658/0.269188568723437/0.00152053769358981/0.00430420796191414/0.0178439550074654}],((B1:0.5[&model=LG+F{0.0131641945619643/0.00262461752056426/0.169924008410338/0.0323787979965373/0.0128083654357356/0.0165910559121474/0.0181103348435691/0.00560057513715296/0.0106008963320188/0.0210247871317348/0.0110732664545596/0.0472851611626976/0.0188589830879441/0.00948200675168492/0.00288913385735913/0.311918367952056/0.26613880351009/0.00150331079950035/0.0103812612346882/0.0176417923617469}],B2:0.5[&model=LG+F{0.0131641945619643/0.00262461752056426/0.169924008410338/0.0323787979965373/0.0128083654357356/0.0165910559121474/0.0181103348435691/0.00560057513715296/0.0106008963320188/0.0210247871317348/0.0110732664545596/0.0472851611626976/0.0188589830879441/0.00948200675168492/0.00288913385735913/0.311918367952056/0.26613880351009/0.00150331079950035/0.0103812612346882/0.0176417923617469}]):0.001[&model=LG+F{0.0131641945619643/0.00262461752056426/0.169924008410338/0.0323787979965373/0.0128083654357356/0.0165910559121474/0.0181103348435691/0.00560057513715296/0.0106008963320188/0.0210247871317348/0.0110732664545596/0.0472851611626976/0.0188589830879441/0.00948200675168492/0.00288913385735913/0.311918367952056/0.26613880351009/0.00150331079950035/0.0103812612346882/0.0176417923617469}],(B3:0.5[&model=LG+F{0.0131641945619643/0.00262461752056426/0.169924008410338/0.0323787979965373/0.0128083654357356/0.0165910559121474/0.0181103348435691/0.00560057513715296/0.0106008963320188/0.0210247871317348/0.0110732664545596/0.0472851611626976/0.0188589830879441/0.00948200675168492/0.00288913385735913/0.311918367952056/0.26613880351009/0.00150331079950035/0.0103812612346882/0.0176417923617469}],B4:0.5[&model=LG+F{0.0131641945619643/0.00262461752056426/0.169924008410338/0.0323787979965373/0.0128083654357356/0.0165910559121474/0.0181103348435691/0.00560057513715296/0.0106008963320188/0.0210247871317348/0.0110732664545596/0.0472851611626976/0.0188589830879441/0.00948200675168492/0.00288913385735913/0.311918367952056/0.26613880351009/0.00150331079950035/0.0103812612346882/0.0176417923617469}]):0.001[&model=LG+F{0.0131641945619643/0.00262461752056426/0.169924008410338/0.0323787979965373/0.0128083654357356/0.0165910559121474/0.0181103348435691/0.00560057513715296/0.0106008963320188/0.0210247871317348/0.0110732664545596/0.0472851611626976/0.0188589830879441/0.00948200675168492/0.00288913385735913/0.311918367952056/0.26613880351009/0.00150331079950035/0.0103812612346882/0.0176417923617469}]):0.5[&model=LG+F{0.0131641945619643/0.00262461752056426/0.169924008410338/0.0323787979965373/0.0128083654357356/0.0165910559121474/0.0181103348435691/0.00560057513715296/0.0106008963320188/0.0210247871317348/0.0110732664545596/0.0472851611626976/0.0188589830879441/0.00948200675168492/0.00288913385735913/0.311918367952056/0.26613880351009/0.00150331079950035/0.0103812612346882/0.0176417923617469}]):0.25[&model=LG+F{0.0967300121493032/0.019285591948405/0.0704527372335322/0.0327498364564592/0.0129551403773471/0.0167811778504225/0.0183178666595972/0.0411528178583116/0.0107223752161097/0.00871715431527533/0.0112001583710552/0.0196050520794922/0.0078191833656492/0.00393136518125117/0.0212292481555068/0.315492735069658/0.269188568723437/0.00152053769358981/0.00430420796191414/0.0178439550074654}],(((C1:0.5[&model=LG+F{0.0967300121493032/0.019285591948405/0.0704527372335322/0.0327498364564592/0.0129551403773471/0.0167811778504225/0.0183178666595972/0.0411528178583116/0.0107223752161097/0.00871715431527533/0.0112001583710552/0.0196050520794922/0.0078191833656492/0.00393136518125117/0.0212292481555068/0.315492735069658/0.269188568723437/0.00152053769358981/0.00430420796191414/0.0178439550074654}],C2:0.5[&model=LG+F{0.0967300121493032/0.019285591948405/0.0704527372335322/0.0327498364564592/0.0129551403773471/0.0167811778504225/0.0183178666595972/0.0411528178583116/0.0107223752161097/0.00871715431527533/0.0112001583710552/0.0196050520794922/0.0078191833656492/0.00393136518125117/0.0212292481555068/0.315492735069658/0.269188568723437/0.00152053769358981/0.00430420796191414/0.0178439550074654}]):0.001[&model=LG+F{0.0967300121493032/0.019285591948405/0.0704527372335322/0.0327498364564592/0.0129551403773471/0.0167811778504225/0.0183178666595972/0.0411528178583116/0.0107223752161097/0.00871715431527533/0.0112001583710552/0.0196050520794922/0.0078191833656492/0.00393136518125117/0.0212292481555068/0.315492735069658/0.269188568723437/0.00152053769358981/0.00430420796191414/0.0178439550074654}],(C3:0.5[&model=LG+F{0.0967300121493032/0.019285591948405/0.0704527372335322/0.0327498364564592/0.0129551403773471/0.0167811778504225/0.0183178666595972/0.0411528178583116/0.0107223752161097/0.00871715431527533/0.0112001583710552/0.0196050520794922/0.0078191833656492/0.00393136518125117/0.0212292481555068/0.315492735069658/0.269188568723437/0.00152053769358981/0.00430420796191414/0.0178439550074654}],C4:0.5[&model=LG+F{0.0967300121493032/0.019285591948405/0.0704527372335322/0.0327498364564592/0.0129551403773471/0.0167811778504225/0.0183178666595972/0.0411528178583116/0.0107223752161097/0.00871715431527533/0.0112001583710552/0.0196050520794922/0.0078191833656492/0.00393136518125117/0.0212292481555068/0.315492735069658/0.269188568723437/0.00152053769358981/0.00430420796191414/0.0178439550074654}]):0.001[&model=LG+F{0.0967300121493032/0.019285591948405/0.0704527372335322/0.0327498364564592/0.0129551403773471/0.0167811778504225/0.0183178666595972/0.0411528178583116/0.0107223752161097/0.00871715431527533/0.0112001583710552/0.0196050520794922/0.0078191833656492/0.00393136518125117/0.0212292481555068/0.315492735069658/0.269188568723437/0.00152053769358981/0.00430420796191414/0.0178439550074654}]):0.5[&model=LG+F{0.0967300121493032/0.019285591948405/0.0704527372335322/0.0327498364564592/0.0129551403773471/0.0167811778504225/0.0183178666595972/0.0411528178583116/0.0107223752161097/0.00871715431527533/0.0112001583710552/0.0196050520794922/0.0078191833656492/0.00393136518125117/0.0212292481555068/0.315492735069658/0.269188568723437/0.00152053769358981/0.00430420796191414/0.0178439550074654}],((D1:0.5[&model=LG+F{0.0131641945619643/0.00262461752056426/0.169924008410338/0.0323787979965373/0.0128083654357356/0.0165910559121474/0.0181103348435691/0.00560057513715296/0.0106008963320188/0.0210247871317348/0.0110732664545596/0.0472851611626976/0.0188589830879441/0.00948200675168492/0.00288913385735913/0.311918367952056/0.26613880351009/0.00150331079950035/0.0103812612346882/0.0176417923617469}],D2:0.5[&model=LG+F{0.0131641945619643/0.00262461752056426/0.169924008410338/0.0323787979965373/0.0128083654357356/0.0165910559121474/0.0181103348435691/0.00560057513715296/0.0106008963320188/0.0210247871317348/0.0110732664545596/0.0472851611626976/0.0188589830879441/0.00948200675168492/0.00288913385735913/0.311918367952056/0.26613880351009/0.00150331079950035/0.0103812612346882/0.0176417923617469}]):0.001[&model=LG+F{0.0131641945619643/0.00262461752056426/0.169924008410338/0.0323787979965373/0.0128083654357356/0.0165910559121474/0.0181103348435691/0.00560057513715296/0.0106008963320188/0.0210247871317348/0.0110732664545596/0.0472851611626976/0.0188589830879441/0.00948200675168492/0.00288913385735913/0.311918367952056/0.26613880351009/0.00150331079950035/0.0103812612346882/0.0176417923617469}],(D3:0.5[&model=LG+F{0.0131641945619643/0.00262461752056426/0.169924008410338/0.0323787979965373/0.0128083654357356/0.0165910559121474/0.0181103348435691/0.00560057513715296/0.0106008963320188/0.0210247871317348/0.0110732664545596/0.0472851611626976/0.0188589830879441/0.00948200675168492/0.00288913385735913/0.311918367952056/0.26613880351009/0.00150331079950035/0.0103812612346882/0.0176417923617469}],D4:0.5[&model=LG+F{0.0131641945619643/0.00262461752056426/0.169924008410338/0.0323787979965373/0.0128083654357356/0.0165910559121474/0.0181103348435691/0.00560057513715296/0.0106008963320188/0.0210247871317348/0.0110732664545596/0.0472851611626976/0.0188589830879441/0.00948200675168492/0.00288913385735913/0.311918367952056/0.26613880351009/0.00150331079950035/0.0103812612346882/0.0176417923617469}]):0.001[&model=LG+F{0.0131641945619643/0.00262461752056426/0.169924008410338/0.0323787979965373/0.0128083654357356/0.0165910559121474/0.0181103348435691/0.00560057513715296/0.0106008963320188/0.0210247871317348/0.0110732664545596/0.0472851611626976/0.0188589830879441/0.00948200675168492/0.00288913385735913/0.311918367952056/0.26613880351009/0.00150331079950035/0.0103812612346882/0.0176417923617469}]):0.5[&model=LG+F{0.0131641945619643/0.00262461752056426/0.169924008410338/0.0323787979965373/0.0128083654357356/0.0165910559121474/0.0181103348435691/0.00560057513715296/0.0106008963320188/0.0210247871317348/0.0110732664545596/0.0472851611626976/0.0188589830879441/0.00948200675168492/0.00288913385735913/0.311918367952056/0.26613880351009/0.00150331079950035/0.0103812612346882/0.0176417923617469}]):0.25[&model=LG+F{0.0967300121493032/0.019285591948405/0.0704527372335322/0.0327498364564592/0.0129551403773471/0.0167811778504225/0.0183178666595972/0.0411528178583116/0.0107223752161097/0.00871715431527533/0.0112001583710552/0.0196050520794922/0.0078191833656492/0.00393136518125117/0.0212292481555068/0.315492735069658/0.269188568723437/0.00152053769358981/0.00430420796191414/0.0178439550074654}]);
```
