## Supplementary material for "Modeling site-and-branch-heterogeneity with GFmix": C20pi2.nwk

```
((((A1:0.5[&model=LG+F{0.226863004538221/0.00568175039141775/0.00681673284872191/0.00312249633887926/0.034391836991544/0.00631718587497567/0.00698943385556595/0.0217588233103215/0.00240597959628454/0.101966477091582/0.0779020723030015/0.00374937823500778/0.0273534007934572/0.00994645796171119/0.0182986715590279/0.0490011202813809/0.110371058923523/0.00175206843132846/0.00428615379146462/0.28102575551781}],A2:0.5[&model=LG+F{0.226863004538221/0.00568175039141775/0.00681673284872191/0.00312249633887926/0.034391836991544/0.00631718587497567/0.00698943385556595/0.0217588233103215/0.00240597959628454/0.101966477091582/0.0779020723030015/0.00374937823500778/0.0273534007934572/0.00994645796171119/0.0182986715590279/0.0490011202813809/0.110371058923523/0.00175206843132846/0.00428615379146462/0.28102575551781}]):0.001[&model=LG+F{0.226863004538221/0.00568175039141775/0.00681673284872191/0.00312249633887926/0.034391836991544/0.00631718587497567/0.00698943385556595/0.0217588233103215/0.00240597959628454/0.101966477091582/0.0779020723030015/0.00374937823500778/0.0273534007934572/0.00994645796171119/0.0182986715590279/0.0490011202813809/0.110371058923523/0.00175206843132846/0.00428615379146462/0.28102575551781}],(A3:0.5[&model=LG+F{0.226863004538221/0.00568175039141775/0.00681673284872191/0.00312249633887926/0.034391836991544/0.00631718587497567/0.00698943385556595/0.0217588233103215/0.00240597959628454/0.101966477091582/0.0779020723030015/0.00374937823500778/0.0273534007934572/0.00994645796171119/0.0182986715590279/0.0490011202813809/0.110371058923523/0.00175206843132846/0.00428615379146462/0.28102575551781}],A4:0.5[&model=LG+F{0.226863004538221/0.00568175039141775/0.00681673284872191/0.00312249633887926/0.034391836991544/0.00631718587497567/0.00698943385556595/0.0217588233103215/0.00240597959628454/0.101966477091582/0.0779020723030015/0.00374937823500778/0.0273534007934572/0.00994645796171119/0.0182986715590279/0.0490011202813809/0.110371058923523/0.00175206843132846/0.00428615379146462/0.28102575551781}]):0.001[&model=LG+F{0.226863004538221/0.00568175039141775/0.00681673284872191/0.00312249633887926/0.034391836991544/0.00631718587497567/0.00698943385556595/0.0217588233103215/0.00240597959628454/0.101966477091582/0.0779020723030015/0.00374937823500778/0.0273534007934572/0.00994645796171119/0.0182986715590279/0.0490011202813809/0.110371058923523/0.00175206843132846/0.00428615379146462/0.28102575551781}]):0.5[&model=LG+F{0.226863004538221/0.00568175039141775/0.00681673284872191/0.00312249633887926/0.034391836991544/0.00631718587497567/0.00698943385556595/0.0217588233103215/0.00240597959628454/0.101966477091582/0.0779020723030015/0.00374937823500778/0.0273534007934572/0.00994645796171119/0.0182986715590279/0.0490011202813809/0.110371058923523/0.00175206843132846/0.00428615379146462/0.28102575551781}],((B1:0.5[&model=LG+F{0.031646451713117/0.000792580702058418/0.0168523876538375/0.00316433035801774/0.0348526057517815/0.00640182113026948/0.00708307563379324/0.00303526594221898/0.00243821399644203/0.252082432710513/0.0789457746584126/0.00926924626202113/0.0676233210325319/0.0245897219493916/0.00255258907059657/0.0496576186663859/0.111849768420745/0.00177554197823882/0.010596267572855/0.284790831776941}],B2:0.5[&model=LG+F{0.031646451713117/0.000792580702058418/0.0168523876538375/0.00316433035801774/0.0348526057517815/0.00640182113026948/0.00708307563379324/0.00303526594221898/0.00243821399644203/0.252082432710513/0.0789457746584126/0.00926924626202113/0.0676233210325319/0.0245897219493916/0.00255258907059657/0.0496576186663859/0.111849768420745/0.00177554197823882/0.010596267572855/0.284790831776941}]):0.001[&model=LG+F{0.031646451713117/0.000792580702058418/0.0168523876538375/0.00316433035801774/0.0348526057517815/0.00640182113026948/0.00708307563379324/0.00303526594221898/0.00243821399644203/0.252082432710513/0.0789457746584126/0.00926924626202113/0.0676233210325319/0.0245897219493916/0.00255258907059657/0.0496576186663859/0.111849768420745/0.00177554197823882/0.010596267572855/0.284790831776941}],(B3:0.5[&model=LG+F{0.031646451713117/0.000792580702058418/0.0168523876538375/0.00316433035801774/0.0348526057517815/0.00640182113026948/0.00708307563379324/0.00303526594221898/0.00243821399644203/0.252082432710513/0.0789457746584126/0.00926924626202113/0.0676233210325319/0.0245897219493916/0.00255258907059657/0.0496576186663859/0.111849768420745/0.00177554197823882/0.010596267572855/0.284790831776941}],B4:0.5[&model=LG+F{0.031646451713117/0.000792580702058418/0.0168523876538375/0.00316433035801774/0.0348526057517815/0.00640182113026948/0.00708307563379324/0.00303526594221898/0.00243821399644203/0.252082432710513/0.0789457746584126/0.00926924626202113/0.0676233210325319/0.0245897219493916/0.00255258907059657/0.0496576186663859/0.111849768420745/0.00177554197823882/0.010596267572855/0.284790831776941}]):0.001[&model=LG+F{0.031646451713117/0.000792580702058418/0.0168523876538375/0.00316433035801774/0.0348526057517815/0.00640182113026948/0.00708307563379324/0.00303526594221898/0.00243821399644203/0.252082432710513/0.0789457746584126/0.00926924626202113/0.0676233210325319/0.0245897219493916/0.00255258907059657/0.0496576186663859/0.111849768420745/0.00177554197823882/0.010596267572855/0.284790831776941}]):0.5[&model=LG+F{0.031646451713117/0.000792580702058418/0.0168523876538375/0.00316433035801774/0.0348526057517815/0.00640182113026948/0.00708307563379324/0.00303526594221898/0.00243821399644203/0.252082432710513/0.0789457746584126/0.00926924626202113/0.0676233210325319/0.0245897219493916/0.00255258907059657/0.0496576186663859/0.111849768420745/0.00177554197823882/0.010596267572855/0.284790831776941}]):0.25[&model=LG+F{0.226863004538221/0.00568175039141775/0.00681673284872191/0.00312249633887926/0.034391836991544/0.00631718587497567/0.00698943385556595/0.0217588233103215/0.00240597959628454/0.101966477091582/0.0779020723030015/0.00374937823500778/0.0273534007934572/0.00994645796171119/0.0182986715590279/0.0490011202813809/0.110371058923523/0.00175206843132846/0.00428615379146462/0.28102575551781}],(((C1:0.5[&model=LG+F{0.226863004538221/0.00568175039141775/0.00681673284872191/0.00312249633887926/0.034391836991544/0.00631718587497567/0.00698943385556595/0.0217588233103215/0.00240597959628454/0.101966477091582/0.0779020723030015/0.00374937823500778/0.0273534007934572/0.00994645796171119/0.0182986715590279/0.0490011202813809/0.110371058923523/0.00175206843132846/0.00428615379146462/0.28102575551781}],C2:0.5[&model=LG+F{0.226863004538221/0.00568175039141775/0.00681673284872191/0.00312249633887926/0.034391836991544/0.00631718587497567/0.00698943385556595/0.0217588233103215/0.00240597959628454/0.101966477091582/0.0779020723030015/0.00374937823500778/0.0273534007934572/0.00994645796171119/0.0182986715590279/0.0490011202813809/0.110371058923523/0.00175206843132846/0.00428615379146462/0.28102575551781}]):0.001[&model=LG+F{0.226863004538221/0.00568175039141775/0.00681673284872191/0.00312249633887926/0.034391836991544/0.00631718587497567/0.00698943385556595/0.0217588233103215/0.00240597959628454/0.101966477091582/0.0779020723030015/0.00374937823500778/0.0273534007934572/0.00994645796171119/0.0182986715590279/0.0490011202813809/0.110371058923523/0.00175206843132846/0.00428615379146462/0.28102575551781}],(C3:0.5[&model=LG+F{0.226863004538221/0.00568175039141775/0.00681673284872191/0.00312249633887926/0.034391836991544/0.00631718587497567/0.00698943385556595/0.0217588233103215/0.00240597959628454/0.101966477091582/0.0779020723030015/0.00374937823500778/0.0273534007934572/0.00994645796171119/0.0182986715590279/0.0490011202813809/0.110371058923523/0.00175206843132846/0.00428615379146462/0.28102575551781}],C4:0.5[&model=LG+F{0.226863004538221/0.00568175039141775/0.00681673284872191/0.00312249633887926/0.034391836991544/0.00631718587497567/0.00698943385556595/0.0217588233103215/0.00240597959628454/0.101966477091582/0.0779020723030015/0.00374937823500778/0.0273534007934572/0.00994645796171119/0.0182986715590279/0.0490011202813809/0.110371058923523/0.00175206843132846/0.00428615379146462/0.28102575551781}]):0.001[&model=LG+F{0.226863004538221/0.00568175039141775/0.00681673284872191/0.00312249633887926/0.034391836991544/0.00631718587497567/0.00698943385556595/0.0217588233103215/0.00240597959628454/0.101966477091582/0.0779020723030015/0.00374937823500778/0.0273534007934572/0.00994645796171119/0.0182986715590279/0.0490011202813809/0.110371058923523/0.00175206843132846/0.00428615379146462/0.28102575551781}]):0.5[&model=LG+F{0.226863004538221/0.00568175039141775/0.00681673284872191/0.00312249633887926/0.034391836991544/0.00631718587497567/0.00698943385556595/0.0217588233103215/0.00240597959628454/0.101966477091582/0.0779020723030015/0.00374937823500778/0.0273534007934572/0.00994645796171119/0.0182986715590279/0.0490011202813809/0.110371058923523/0.00175206843132846/0.00428615379146462/0.28102575551781}],((D1:0.5[&model=LG+F{0.031646451713117/0.000792580702058418/0.0168523876538375/0.00316433035801774/0.0348526057517815/0.00640182113026948/0.00708307563379324/0.00303526594221898/0.00243821399644203/0.252082432710513/0.0789457746584126/0.00926924626202113/0.0676233210325319/0.0245897219493916/0.00255258907059657/0.0496576186663859/0.111849768420745/0.00177554197823882/0.010596267572855/0.284790831776941}],D2:0.5[&model=LG+F{0.031646451713117/0.000792580702058418/0.0168523876538375/0.00316433035801774/0.0348526057517815/0.00640182113026948/0.00708307563379324/0.00303526594221898/0.00243821399644203/0.252082432710513/0.0789457746584126/0.00926924626202113/0.0676233210325319/0.0245897219493916/0.00255258907059657/0.0496576186663859/0.111849768420745/0.00177554197823882/0.010596267572855/0.284790831776941}]):0.001[&model=LG+F{0.031646451713117/0.000792580702058418/0.0168523876538375/0.00316433035801774/0.0348526057517815/0.00640182113026948/0.00708307563379324/0.00303526594221898/0.00243821399644203/0.252082432710513/0.0789457746584126/0.00926924626202113/0.0676233210325319/0.0245897219493916/0.00255258907059657/0.0496576186663859/0.111849768420745/0.00177554197823882/0.010596267572855/0.284790831776941}],(D3:0.5[&model=LG+F{0.031646451713117/0.000792580702058418/0.0168523876538375/0.00316433035801774/0.0348526057517815/0.00640182113026948/0.00708307563379324/0.00303526594221898/0.00243821399644203/0.252082432710513/0.0789457746584126/0.00926924626202113/0.0676233210325319/0.0245897219493916/0.00255258907059657/0.0496576186663859/0.111849768420745/0.00177554197823882/0.010596267572855/0.284790831776941}],D4:0.5[&model=LG+F{0.031646451713117/0.000792580702058418/0.0168523876538375/0.00316433035801774/0.0348526057517815/0.00640182113026948/0.00708307563379324/0.00303526594221898/0.00243821399644203/0.252082432710513/0.0789457746584126/0.00926924626202113/0.0676233210325319/0.0245897219493916/0.00255258907059657/0.0496576186663859/0.111849768420745/0.00177554197823882/0.010596267572855/0.284790831776941}]):0.001[&model=LG+F{0.031646451713117/0.000792580702058418/0.0168523876538375/0.00316433035801774/0.0348526057517815/0.00640182113026948/0.00708307563379324/0.00303526594221898/0.00243821399644203/0.252082432710513/0.0789457746584126/0.00926924626202113/0.0676233210325319/0.0245897219493916/0.00255258907059657/0.0496576186663859/0.111849768420745/0.00177554197823882/0.010596267572855/0.284790831776941}]):0.5[&model=LG+F{0.031646451713117/0.000792580702058418/0.0168523876538375/0.00316433035801774/0.0348526057517815/0.00640182113026948/0.00708307563379324/0.00303526594221898/0.00243821399644203/0.252082432710513/0.0789457746584126/0.00926924626202113/0.0676233210325319/0.0245897219493916/0.00255258907059657/0.0496576186663859/0.111849768420745/0.00177554197823882/0.010596267572855/0.284790831776941}]):0.25[&model=LG+F{0.226863004538221/0.00568175039141775/0.00681673284872191/0.00312249633887926/0.034391836991544/0.00631718587497567/0.00698943385556595/0.0217588233103215/0.00240597959628454/0.101966477091582/0.0779020723030015/0.00374937823500778/0.0273534007934572/0.00994645796171119/0.0182986715590279/0.0490011202813809/0.110371058923523/0.00175206843132846/0.00428615379146462/0.28102575551781}]);
```
