## Supplementary material for "Modeling site-and-branch-heterogeneity with GFmix": C20pi3.nwk

```
((((A1:0.5[&model=LG+F{0.0249312645254579/0.00176144150401755/0.00119325289864476/0.000572935563532551/0.00502632734742397/0.00128595943025779/0.0015165576319006/0.00134715591175511/0.00118348988380678/0.367514408640534/0.13044840551048/0.00127042375839326/0.0196261334656046/0.0119982023329665/0.0023861756446551/0.00273704461274135/0.0179315447970068/0.00120901339563145/0.00337048337376508/0.40268946314383}],A2:0.5[&model=LG+F{0.0249312645254579/0.00176144150401755/0.00119325289864476/0.000572935563532551/0.00502632734742397/0.00128595943025779/0.0015165576319006/0.00134715591175511/0.00118348988380678/0.367514408640534/0.13044840551048/0.00127042375839326/0.0196261334656046/0.0119982023329665/0.0023861756446551/0.00273704461274135/0.0179315447970068/0.00120901339563145/0.00337048337376508/0.40268946314383}]):0.001[&model=LG+F{0.0249312645254579/0.00176144150401755/0.00119325289864476/0.000572935563532551/0.00502632734742397/0.00128595943025779/0.0015165576319006/0.00134715591175511/0.00118348988380678/0.367514408640534/0.13044840551048/0.00127042375839326/0.0196261334656046/0.0119982023329665/0.0023861756446551/0.00273704461274135/0.0179315447970068/0.00120901339563145/0.00337048337376508/0.40268946314383}],(A3:0.5[&model=LG+F{0.0249312645254579/0.00176144150401755/0.00119325289864476/0.000572935563532551/0.00502632734742397/0.00128595943025779/0.0015165576319006/0.00134715591175511/0.00118348988380678/0.367514408640534/0.13044840551048/0.00127042375839326/0.0196261334656046/0.0119982023329665/0.0023861756446551/0.00273704461274135/0.0179315447970068/0.00120901339563145/0.00337048337376508/0.40268946314383}],A4:0.5[&model=LG+F{0.0249312645254579/0.00176144150401755/0.00119325289864476/0.000572935563532551/0.00502632734742397/0.00128595943025779/0.0015165576319006/0.00134715591175511/0.00118348988380678/0.367514408640534/0.13044840551048/0.00127042375839326/0.0196261334656046/0.0119982023329665/0.0023861756446551/0.00273704461274135/0.0179315447970068/0.00120901339563145/0.00337048337376508/0.40268946314383}]):0.001[&model=LG+F{0.0249312645254579/0.00176144150401755/0.00119325289864476/0.000572935563532551/0.00502632734742397/0.00128595943025779/0.0015165576319006/0.00134715591175511/0.00118348988380678/0.367514408640534/0.13044840551048/0.00127042375839326/0.0196261334656046/0.0119982023329665/0.0023861756446551/0.00273704461274135/0.0179315447970068/0.00120901339563145/0.00337048337376508/0.40268946314383}]):0.5[&model=LG+F{0.0249312645254579/0.00176144150401755/0.00119325289864476/0.000572935563532551/0.00502632734742397/0.00128595943025779/0.0015165576319006/0.00134715591175511/0.00118348988380678/0.367514408640534/0.13044840551048/0.00127042375839326/0.0196261334656046/0.0119982023329665/0.0023861756446551/0.00273704461274135/0.0179315447970068/0.00120901339563145/0.00337048337376508/0.40268946314383}],((B1:0.5[&model=LG+F{0.002204510968487/0.00015575291465821/0.00186992539003167/0.000368037671893531/0.003228771144376/0.000826064124809245/0.000974193915796874/0.000119120310993198/0.000760240573757026/0.575925291863881/0.0837963822149305/0.00199085847150851/0.0307557646138262/0.018802169433347/0.000210994126511603/0.00175820038283385/0.0115187194173364/0.000776636158999776/0.00528182453563786/0.258676371209571}],B2:0.5[&model=LG+F{0.002204510968487/0.00015575291465821/0.00186992539003167/0.000368037671893531/0.003228771144376/0.000826064124809245/0.000974193915796874/0.000119120310993198/0.000760240573757026/0.575925291863881/0.0837963822149305/0.00199085847150851/0.0307557646138262/0.018802169433347/0.000210994126511603/0.00175820038283385/0.0115187194173364/0.000776636158999776/0.00528182453563786/0.258676371209571}]):0.001[&model=LG+F{0.002204510968487/0.00015575291465821/0.00186992539003167/0.000368037671893531/0.003228771144376/0.000826064124809245/0.000974193915796874/0.000119120310993198/0.000760240573757026/0.575925291863881/0.0837963822149305/0.00199085847150851/0.0307557646138262/0.018802169433347/0.000210994126511603/0.00175820038283385/0.0115187194173364/0.000776636158999776/0.00528182453563786/0.258676371209571}],(B3:0.5[&model=LG+F{0.002204510968487/0.00015575291465821/0.00186992539003167/0.000368037671893531/0.003228771144376/0.000826064124809245/0.000974193915796874/0.000119120310993198/0.000760240573757026/0.575925291863881/0.0837963822149305/0.00199085847150851/0.0307557646138262/0.018802169433347/0.000210994126511603/0.00175820038283385/0.0115187194173364/0.000776636158999776/0.00528182453563786/0.258676371209571}],B4:0.5[&model=LG+F{0.002204510968487/0.00015575291465821/0.00186992539003167/0.000368037671893531/0.003228771144376/0.000826064124809245/0.000974193915796874/0.000119120310993198/0.000760240573757026/0.575925291863881/0.0837963822149305/0.00199085847150851/0.0307557646138262/0.018802169433347/0.000210994126511603/0.00175820038283385/0.0115187194173364/0.000776636158999776/0.00528182453563786/0.258676371209571}]):0.001[&model=LG+F{0.002204510968487/0.00015575291465821/0.00186992539003167/0.000368037671893531/0.003228771144376/0.000826064124809245/0.000974193915796874/0.000119120310993198/0.000760240573757026/0.575925291863881/0.0837963822149305/0.00199085847150851/0.0307557646138262/0.018802169433347/0.000210994126511603/0.00175820038283385/0.0115187194173364/0.000776636158999776/0.00528182453563786/0.258676371209571}]):0.5[&model=LG+F{0.002204510968487/0.00015575291465821/0.00186992539003167/0.000368037671893531/0.003228771144376/0.000826064124809245/0.000974193915796874/0.000119120310993198/0.000760240573757026/0.575925291863881/0.0837963822149305/0.00199085847150851/0.0307557646138262/0.018802169433347/0.000210994126511603/0.00175820038283385/0.0115187194173364/0.000776636158999776/0.00528182453563786/0.258676371209571}]):0.25[&model=LG+F{0.0249312645254579/0.00176144150401755/0.00119325289864476/0.000572935563532551/0.00502632734742397/0.00128595943025779/0.0015165576319006/0.00134715591175511/0.00118348988380678/0.367514408640534/0.13044840551048/0.00127042375839326/0.0196261334656046/0.0119982023329665/0.0023861756446551/0.00273704461274135/0.0179315447970068/0.00120901339563145/0.00337048337376508/0.40268946314383}],(((C1:0.5[&model=LG+F{0.0249312645254579/0.00176144150401755/0.00119325289864476/0.000572935563532551/0.00502632734742397/0.00128595943025779/0.0015165576319006/0.00134715591175511/0.00118348988380678/0.367514408640534/0.13044840551048/0.00127042375839326/0.0196261334656046/0.0119982023329665/0.0023861756446551/0.00273704461274135/0.0179315447970068/0.00120901339563145/0.00337048337376508/0.40268946314383}],C2:0.5[&model=LG+F{0.0249312645254579/0.00176144150401755/0.00119325289864476/0.000572935563532551/0.00502632734742397/0.00128595943025779/0.0015165576319006/0.00134715591175511/0.00118348988380678/0.367514408640534/0.13044840551048/0.00127042375839326/0.0196261334656046/0.0119982023329665/0.0023861756446551/0.00273704461274135/0.0179315447970068/0.00120901339563145/0.00337048337376508/0.40268946314383}]):0.001[&model=LG+F{0.0249312645254579/0.00176144150401755/0.00119325289864476/0.000572935563532551/0.00502632734742397/0.00128595943025779/0.0015165576319006/0.00134715591175511/0.00118348988380678/0.367514408640534/0.13044840551048/0.00127042375839326/0.0196261334656046/0.0119982023329665/0.0023861756446551/0.00273704461274135/0.0179315447970068/0.00120901339563145/0.00337048337376508/0.40268946314383}],(C3:0.5[&model=LG+F{0.0249312645254579/0.00176144150401755/0.00119325289864476/0.000572935563532551/0.00502632734742397/0.00128595943025779/0.0015165576319006/0.00134715591175511/0.00118348988380678/0.367514408640534/0.13044840551048/0.00127042375839326/0.0196261334656046/0.0119982023329665/0.0023861756446551/0.00273704461274135/0.0179315447970068/0.00120901339563145/0.00337048337376508/0.40268946314383}],C4:0.5[&model=LG+F{0.0249312645254579/0.00176144150401755/0.00119325289864476/0.000572935563532551/0.00502632734742397/0.00128595943025779/0.0015165576319006/0.00134715591175511/0.00118348988380678/0.367514408640534/0.13044840551048/0.00127042375839326/0.0196261334656046/0.0119982023329665/0.0023861756446551/0.00273704461274135/0.0179315447970068/0.00120901339563145/0.00337048337376508/0.40268946314383}]):0.001[&model=LG+F{0.0249312645254579/0.00176144150401755/0.00119325289864476/0.000572935563532551/0.00502632734742397/0.00128595943025779/0.0015165576319006/0.00134715591175511/0.00118348988380678/0.367514408640534/0.13044840551048/0.00127042375839326/0.0196261334656046/0.0119982023329665/0.0023861756446551/0.00273704461274135/0.0179315447970068/0.00120901339563145/0.00337048337376508/0.40268946314383}]):0.5[&model=LG+F{0.0249312645254579/0.00176144150401755/0.00119325289864476/0.000572935563532551/0.00502632734742397/0.00128595943025779/0.0015165576319006/0.00134715591175511/0.00118348988380678/0.367514408640534/0.13044840551048/0.00127042375839326/0.0196261334656046/0.0119982023329665/0.0023861756446551/0.00273704461274135/0.0179315447970068/0.00120901339563145/0.00337048337376508/0.40268946314383}],((D1:0.5[&model=LG+F{0.002204510968487/0.00015575291465821/0.00186992539003167/0.000368037671893531/0.003228771144376/0.000826064124809245/0.000974193915796874/0.000119120310993198/0.000760240573757026/0.575925291863881/0.0837963822149305/0.00199085847150851/0.0307557646138262/0.018802169433347/0.000210994126511603/0.00175820038283385/0.0115187194173364/0.000776636158999776/0.00528182453563786/0.258676371209571}],D2:0.5[&model=LG+F{0.002204510968487/0.00015575291465821/0.00186992539003167/0.000368037671893531/0.003228771144376/0.000826064124809245/0.000974193915796874/0.000119120310993198/0.000760240573757026/0.575925291863881/0.0837963822149305/0.00199085847150851/0.0307557646138262/0.018802169433347/0.000210994126511603/0.00175820038283385/0.0115187194173364/0.000776636158999776/0.00528182453563786/0.258676371209571}]):0.001[&model=LG+F{0.002204510968487/0.00015575291465821/0.00186992539003167/0.000368037671893531/0.003228771144376/0.000826064124809245/0.000974193915796874/0.000119120310993198/0.000760240573757026/0.575925291863881/0.0837963822149305/0.00199085847150851/0.0307557646138262/0.018802169433347/0.000210994126511603/0.00175820038283385/0.0115187194173364/0.000776636158999776/0.00528182453563786/0.258676371209571}],(D3:0.5[&model=LG+F{0.002204510968487/0.00015575291465821/0.00186992539003167/0.000368037671893531/0.003228771144376/0.000826064124809245/0.000974193915796874/0.000119120310993198/0.000760240573757026/0.575925291863881/0.0837963822149305/0.00199085847150851/0.0307557646138262/0.018802169433347/0.000210994126511603/0.00175820038283385/0.0115187194173364/0.000776636158999776/0.00528182453563786/0.258676371209571}],D4:0.5[&model=LG+F{0.002204510968487/0.00015575291465821/0.00186992539003167/0.000368037671893531/0.003228771144376/0.000826064124809245/0.000974193915796874/0.000119120310993198/0.000760240573757026/0.575925291863881/0.0837963822149305/0.00199085847150851/0.0307557646138262/0.018802169433347/0.000210994126511603/0.00175820038283385/0.0115187194173364/0.000776636158999776/0.00528182453563786/0.258676371209571}]):0.001[&model=LG+F{0.002204510968487/0.00015575291465821/0.00186992539003167/0.000368037671893531/0.003228771144376/0.000826064124809245/0.000974193915796874/0.000119120310993198/0.000760240573757026/0.575925291863881/0.0837963822149305/0.00199085847150851/0.0307557646138262/0.018802169433347/0.000210994126511603/0.00175820038283385/0.0115187194173364/0.000776636158999776/0.00528182453563786/0.258676371209571}]):0.5[&model=LG+F{0.002204510968487/0.00015575291465821/0.00186992539003167/0.000368037671893531/0.003228771144376/0.000826064124809245/0.000974193915796874/0.000119120310993198/0.000760240573757026/0.575925291863881/0.0837963822149305/0.00199085847150851/0.0307557646138262/0.018802169433347/0.000210994126511603/0.00175820038283385/0.0115187194173364/0.000776636158999776/0.00528182453563786/0.258676371209571}]):0.25[&model=LG+F{0.0249312645254579/0.00176144150401755/0.00119325289864476/0.000572935563532551/0.00502632734742397/0.00128595943025779/0.0015165576319006/0.00134715591175511/0.00118348988380678/0.367514408640534/0.13044840551048/0.00127042375839326/0.0196261334656046/0.0119982023329665/0.0023861756446551/0.00273704461274135/0.0179315447970068/0.00120901339563145/0.00337048337376508/0.40268946314383}]);
```
