## Supplementary material for "Modeling site-and-branch-heterogeneity with GFmix": C20pi4.nwk

```
((((A1:0.5[&model=LG+F{0.042185932578683/0.322933300458515/0.0324663244011135/0.0108441891170009/0.00634726182430542/0.0885180005676836/0.0355002588213468/0.0213901338731199/0.0326422286921359/0.0090369879053615/0.0235267659203175/0.257450913011372/0.00857647575328231/0.00322963566700399/0.011790109895466/0.0352970832019571/0.0352587463103414/0.00276631877453957/0.00591352653978613/0.0143265063029616}],A2:0.5[&model=LG+F{0.042185932578683/0.322933300458515/0.0324663244011135/0.0108441891170009/0.00634726182430542/0.0885180005676836/0.0355002588213468/0.0213901338731199/0.0326422286921359/0.0090369879053615/0.0235267659203175/0.257450913011372/0.00857647575328231/0.00322963566700399/0.011790109895466/0.0352970832019571/0.0352587463103414/0.00276631877453957/0.00591352653978613/0.0143265063029616}]):0.001[&model=LG+F{0.042185932578683/0.322933300458515/0.0324663244011135/0.0108441891170009/0.00634726182430542/0.0885180005676836/0.0355002588213468/0.0213901338731199/0.0326422286921359/0.0090369879053615/0.0235267659203175/0.257450913011372/0.00857647575328231/0.00322963566700399/0.011790109895466/0.0352970832019571/0.0352587463103414/0.00276631877453957/0.00591352653978613/0.0143265063029616}],(A3:0.5[&model=LG+F{0.042185932578683/0.322933300458515/0.0324663244011135/0.0108441891170009/0.00634726182430542/0.0885180005676836/0.0355002588213468/0.0213901338731199/0.0326422286921359/0.0090369879053615/0.0235267659203175/0.257450913011372/0.00857647575328231/0.00322963566700399/0.011790109895466/0.0352970832019571/0.0352587463103414/0.00276631877453957/0.00591352653978613/0.0143265063029616}],A4:0.5[&model=LG+F{0.042185932578683/0.322933300458515/0.0324663244011135/0.0108441891170009/0.00634726182430542/0.0885180005676836/0.0355002588213468/0.0213901338731199/0.0326422286921359/0.0090369879053615/0.0235267659203175/0.257450913011372/0.00857647575328231/0.00322963566700399/0.011790109895466/0.0352970832019571/0.0352587463103414/0.00276631877453957/0.00591352653978613/0.0143265063029616}]):0.001[&model=LG+F{0.042185932578683/0.322933300458515/0.0324663244011135/0.0108441891170009/0.00634726182430542/0.0885180005676836/0.0355002588213468/0.0213901338731199/0.0326422286921359/0.0090369879053615/0.0235267659203175/0.257450913011372/0.00857647575328231/0.00322963566700399/0.011790109895466/0.0352970832019571/0.0352587463103414/0.00276631877453957/0.00591352653978613/0.0143265063029616}]):0.5[&model=LG+F{0.042185932578683/0.322933300458515/0.0324663244011135/0.0108441891170009/0.00634726182430542/0.0885180005676836/0.0355002588213468/0.0213901338731199/0.0326422286921359/0.0090369879053615/0.0235267659203175/0.257450913011372/0.00857647575328231/0.00322963566700399/0.011790109895466/0.0352970832019571/0.0352587463103414/0.00276631877453957/0.00591352653978613/0.0143265063029616}],((B1:0.5[&model=LG+F{0.00522027260367734/0.0399611851191016/0.0712004068544314/0.00974857523749676/0.00570598306417634/0.0795748192046932/0.0319135843479481/0.002646909123997/0.0293443077109365/0.0198186036599279/0.0211498015383764/0.564603788374204/0.0188086755823189/0.0070827658419621/0.00145895998783128/0.0317309360382704/0.0316964724127973/0.00248683109576359/0.0129686838083467/0.012879065744615}],B2:0.5[&model=LG+F{0.00522027260367734/0.0399611851191016/0.0712004068544314/0.00974857523749676/0.00570598306417634/0.0795748192046932/0.0319135843479481/0.002646909123997/0.0293443077109365/0.0198186036599279/0.0211498015383764/0.564603788374204/0.0188086755823189/0.0070827658419621/0.00145895998783128/0.0317309360382704/0.0316964724127973/0.00248683109576359/0.0129686838083467/0.012879065744615}]):0.001[&model=LG+F{0.00522027260367734/0.0399611851191016/0.0712004068544314/0.00974857523749676/0.00570598306417634/0.0795748192046932/0.0319135843479481/0.002646909123997/0.0293443077109365/0.0198186036599279/0.0211498015383764/0.564603788374204/0.0188086755823189/0.0070827658419621/0.00145895998783128/0.0317309360382704/0.0316964724127973/0.00248683109576359/0.0129686838083467/0.012879065744615}],(B3:0.5[&model=LG+F{0.00522027260367734/0.0399611851191016/0.0712004068544314/0.00974857523749676/0.00570598306417634/0.0795748192046932/0.0319135843479481/0.002646909123997/0.0293443077109365/0.0198186036599279/0.0211498015383764/0.564603788374204/0.0188086755823189/0.0070827658419621/0.00145895998783128/0.0317309360382704/0.0316964724127973/0.00248683109576359/0.0129686838083467/0.012879065744615}],B4:0.5[&model=LG+F{0.00522027260367734/0.0399611851191016/0.0712004068544314/0.00974857523749676/0.00570598306417634/0.0795748192046932/0.0319135843479481/0.002646909123997/0.0293443077109365/0.0198186036599279/0.0211498015383764/0.564603788374204/0.0188086755823189/0.0070827658419621/0.00145895998783128/0.0317309360382704/0.0316964724127973/0.00248683109576359/0.0129686838083467/0.012879065744615}]):0.001[&model=LG+F{0.00522027260367734/0.0399611851191016/0.0712004068544314/0.00974857523749676/0.00570598306417634/0.0795748192046932/0.0319135843479481/0.002646909123997/0.0293443077109365/0.0198186036599279/0.0211498015383764/0.564603788374204/0.0188086755823189/0.0070827658419621/0.00145895998783128/0.0317309360382704/0.0316964724127973/0.00248683109576359/0.0129686838083467/0.012879065744615}]):0.5[&model=LG+F{0.00522027260367734/0.0399611851191016/0.0712004068544314/0.00974857523749676/0.00570598306417634/0.0795748192046932/0.0319135843479481/0.002646909123997/0.0293443077109365/0.0198186036599279/0.0211498015383764/0.564603788374204/0.0188086755823189/0.0070827658419621/0.00145895998783128/0.0317309360382704/0.0316964724127973/0.00248683109576359/0.0129686838083467/0.012879065744615}]):0.25[&model=LG+F{0.042185932578683/0.322933300458515/0.0324663244011135/0.0108441891170009/0.00634726182430542/0.0885180005676836/0.0355002588213468/0.0213901338731199/0.0326422286921359/0.0090369879053615/0.0235267659203175/0.257450913011372/0.00857647575328231/0.00322963566700399/0.011790109895466/0.0352970832019571/0.0352587463103414/0.00276631877453957/0.00591352653978613/0.0143265063029616}],(((C1:0.5[&model=LG+F{0.042185932578683/0.322933300458515/0.0324663244011135/0.0108441891170009/0.00634726182430542/0.0885180005676836/0.0355002588213468/0.0213901338731199/0.0326422286921359/0.0090369879053615/0.0235267659203175/0.257450913011372/0.00857647575328231/0.00322963566700399/0.011790109895466/0.0352970832019571/0.0352587463103414/0.00276631877453957/0.00591352653978613/0.0143265063029616}],C2:0.5[&model=LG+F{0.042185932578683/0.322933300458515/0.0324663244011135/0.0108441891170009/0.00634726182430542/0.0885180005676836/0.0355002588213468/0.0213901338731199/0.0326422286921359/0.0090369879053615/0.0235267659203175/0.257450913011372/0.00857647575328231/0.00322963566700399/0.011790109895466/0.0352970832019571/0.0352587463103414/0.00276631877453957/0.00591352653978613/0.0143265063029616}]):0.001[&model=LG+F{0.042185932578683/0.322933300458515/0.0324663244011135/0.0108441891170009/0.00634726182430542/0.0885180005676836/0.0355002588213468/0.0213901338731199/0.0326422286921359/0.0090369879053615/0.0235267659203175/0.257450913011372/0.00857647575328231/0.00322963566700399/0.011790109895466/0.0352970832019571/0.0352587463103414/0.00276631877453957/0.00591352653978613/0.0143265063029616}],(C3:0.5[&model=LG+F{0.042185932578683/0.322933300458515/0.0324663244011135/0.0108441891170009/0.00634726182430542/0.0885180005676836/0.0355002588213468/0.0213901338731199/0.0326422286921359/0.0090369879053615/0.0235267659203175/0.257450913011372/0.00857647575328231/0.00322963566700399/0.011790109895466/0.0352970832019571/0.0352587463103414/0.00276631877453957/0.00591352653978613/0.0143265063029616}],C4:0.5[&model=LG+F{0.042185932578683/0.322933300458515/0.0324663244011135/0.0108441891170009/0.00634726182430542/0.0885180005676836/0.0355002588213468/0.0213901338731199/0.0326422286921359/0.0090369879053615/0.0235267659203175/0.257450913011372/0.00857647575328231/0.00322963566700399/0.011790109895466/0.0352970832019571/0.0352587463103414/0.00276631877453957/0.00591352653978613/0.0143265063029616}]):0.001[&model=LG+F{0.042185932578683/0.322933300458515/0.0324663244011135/0.0108441891170009/0.00634726182430542/0.0885180005676836/0.0355002588213468/0.0213901338731199/0.0326422286921359/0.0090369879053615/0.0235267659203175/0.257450913011372/0.00857647575328231/0.00322963566700399/0.011790109895466/0.0352970832019571/0.0352587463103414/0.00276631877453957/0.00591352653978613/0.0143265063029616}]):0.5[&model=LG+F{0.042185932578683/0.322933300458515/0.0324663244011135/0.0108441891170009/0.00634726182430542/0.0885180005676836/0.0355002588213468/0.0213901338731199/0.0326422286921359/0.0090369879053615/0.0235267659203175/0.257450913011372/0.00857647575328231/0.00322963566700399/0.011790109895466/0.0352970832019571/0.0352587463103414/0.00276631877453957/0.00591352653978613/0.0143265063029616}],((D1:0.5[&model=LG+F{0.00522027260367734/0.0399611851191016/0.0712004068544314/0.00974857523749676/0.00570598306417634/0.0795748192046932/0.0319135843479481/0.002646909123997/0.0293443077109365/0.0198186036599279/0.0211498015383764/0.564603788374204/0.0188086755823189/0.0070827658419621/0.00145895998783128/0.0317309360382704/0.0316964724127973/0.00248683109576359/0.0129686838083467/0.012879065744615}],D2:0.5[&model=LG+F{0.00522027260367734/0.0399611851191016/0.0712004068544314/0.00974857523749676/0.00570598306417634/0.0795748192046932/0.0319135843479481/0.002646909123997/0.0293443077109365/0.0198186036599279/0.0211498015383764/0.564603788374204/0.0188086755823189/0.0070827658419621/0.00145895998783128/0.0317309360382704/0.0316964724127973/0.00248683109576359/0.0129686838083467/0.012879065744615}]):0.001[&model=LG+F{0.00522027260367734/0.0399611851191016/0.0712004068544314/0.00974857523749676/0.00570598306417634/0.0795748192046932/0.0319135843479481/0.002646909123997/0.0293443077109365/0.0198186036599279/0.0211498015383764/0.564603788374204/0.0188086755823189/0.0070827658419621/0.00145895998783128/0.0317309360382704/0.0316964724127973/0.00248683109576359/0.0129686838083467/0.012879065744615}],(D3:0.5[&model=LG+F{0.00522027260367734/0.0399611851191016/0.0712004068544314/0.00974857523749676/0.00570598306417634/0.0795748192046932/0.0319135843479481/0.002646909123997/0.0293443077109365/0.0198186036599279/0.0211498015383764/0.564603788374204/0.0188086755823189/0.0070827658419621/0.00145895998783128/0.0317309360382704/0.0316964724127973/0.00248683109576359/0.0129686838083467/0.012879065744615}],D4:0.5[&model=LG+F{0.00522027260367734/0.0399611851191016/0.0712004068544314/0.00974857523749676/0.00570598306417634/0.0795748192046932/0.0319135843479481/0.002646909123997/0.0293443077109365/0.0198186036599279/0.0211498015383764/0.564603788374204/0.0188086755823189/0.0070827658419621/0.00145895998783128/0.0317309360382704/0.0316964724127973/0.00248683109576359/0.0129686838083467/0.012879065744615}]):0.001[&model=LG+F{0.00522027260367734/0.0399611851191016/0.0712004068544314/0.00974857523749676/0.00570598306417634/0.0795748192046932/0.0319135843479481/0.002646909123997/0.0293443077109365/0.0198186036599279/0.0211498015383764/0.564603788374204/0.0188086755823189/0.0070827658419621/0.00145895998783128/0.0317309360382704/0.0316964724127973/0.00248683109576359/0.0129686838083467/0.012879065744615}]):0.5[&model=LG+F{0.00522027260367734/0.0399611851191016/0.0712004068544314/0.00974857523749676/0.00570598306417634/0.0795748192046932/0.0319135843479481/0.002646909123997/0.0293443077109365/0.0198186036599279/0.0211498015383764/0.564603788374204/0.0188086755823189/0.0070827658419621/0.00145895998783128/0.0317309360382704/0.0316964724127973/0.00248683109576359/0.0129686838083467/0.012879065744615}]):0.25[&model=LG+F{0.042185932578683/0.322933300458515/0.0324663244011135/0.0108441891170009/0.00634726182430542/0.0885180005676836/0.0355002588213468/0.0213901338731199/0.0326422286921359/0.0090369879053615/0.0235267659203175/0.257450913011372/0.00857647575328231/0.00322963566700399/0.011790109895466/0.0352970832019571/0.0352587463103414/0.00276631877453957/0.00591352653978613/0.0143265063029616}]);
```
