## Supplementary material for "Modeling site-and-branch-heterogeneity with GFmix": C20pi5.nwk

```
((((A1:0.5[&model=LG+F{0.0103992152240931/0.00658755787901847/0.00707700045378302/0.00266417080471983/0.00923770837262304/0.00465443028116422/0.00272592307211552/0.00298427131576508/0.0471316891606016/0.00953473097666489/0.041397410165491/0.00260935843794578/0.00787704042599324/0.333764861548035/0.00263290145985219/0.00874920616009062/0.00601878983807475/0.0538363143024742/0.426907863057207/0.0132088491622815}],A2:0.5[&model=LG+F{0.0103992152240931/0.00658755787901847/0.00707700045378302/0.00266417080471983/0.00923770837262304/0.00465443028116422/0.00272592307211552/0.00298427131576508/0.0471316891606016/0.00953473097666489/0.041397410165491/0.00260935843794578/0.00787704042599324/0.333764861548035/0.00263290145985219/0.00874920616009062/0.00601878983807475/0.0538363143024742/0.426907863057207/0.0132088491622815}]):0.001[&model=LG+F{0.0103992152240931/0.00658755787901847/0.00707700045378302/0.00266417080471983/0.00923770837262304/0.00465443028116422/0.00272592307211552/0.00298427131576508/0.0471316891606016/0.00953473097666489/0.041397410165491/0.00260935843794578/0.00787704042599324/0.333764861548035/0.00263290145985219/0.00874920616009062/0.00601878983807475/0.0538363143024742/0.426907863057207/0.0132088491622815}],(A3:0.5[&model=LG+F{0.0103992152240931/0.00658755787901847/0.00707700045378302/0.00266417080471983/0.00923770837262304/0.00465443028116422/0.00272592307211552/0.00298427131576508/0.0471316891606016/0.00953473097666489/0.041397410165491/0.00260935843794578/0.00787704042599324/0.333764861548035/0.00263290145985219/0.00874920616009062/0.00601878983807475/0.0538363143024742/0.426907863057207/0.0132088491622815}],A4:0.5[&model=LG+F{0.0103992152240931/0.00658755787901847/0.00707700045378302/0.00266417080471983/0.00923770837262304/0.00465443028116422/0.00272592307211552/0.00298427131576508/0.0471316891606016/0.00953473097666489/0.041397410165491/0.00260935843794578/0.00787704042599324/0.333764861548035/0.00263290145985219/0.00874920616009062/0.00601878983807475/0.0538363143024742/0.426907863057207/0.0132088491622815}]):0.001[&model=LG+F{0.0103992152240931/0.00658755787901847/0.00707700045378302/0.00266417080471983/0.00923770837262304/0.00465443028116422/0.00272592307211552/0.00298427131576508/0.0471316891606016/0.00953473097666489/0.041397410165491/0.00260935843794578/0.00787704042599324/0.333764861548035/0.00263290145985219/0.00874920616009062/0.00601878983807475/0.0538363143024742/0.426907863057207/0.0132088491622815}]):0.5[&model=LG+F{0.0103992152240931/0.00658755787901847/0.00707700045378302/0.00266417080471983/0.00923770837262304/0.00465443028116422/0.00272592307211552/0.00298427131576508/0.0471316891606016/0.00953473097666489/0.041397410165491/0.00260935843794578/0.00787704042599324/0.333764861548035/0.00263290145985219/0.00874920616009062/0.00601878983807475/0.0538363143024742/0.426907863057207/0.0132088491622815}],((B1:0.5[&model=LG+F{0.000676970198381971/0.000428838164045282/0.00816473381830596/0.00125993919221015/0.0043686954320857/0.00220117235661443/0.00128914306373439/0.000194270692655589/0.022289510215826/0.011000216965086/0.019577655993789/0.00301041623799663/0.00908773975277776/0.385064445062561/0.000171397147302695/0.00413767305095286/0.00284640504025943/0.0254602603683153/0.492523504776756/0.00624672664157539}],B2:0.5[&model=LG+F{0.000676970198381971/0.000428838164045282/0.00816473381830596/0.00125993919221015/0.0043686954320857/0.00220117235661443/0.00128914306373439/0.000194270692655589/0.022289510215826/0.011000216965086/0.019577655993789/0.00301041623799663/0.00908773975277776/0.385064445062561/0.000171397147302695/0.00413767305095286/0.00284640504025943/0.0254602603683153/0.492523504776756/0.00624672664157539}]):0.001[&model=LG+F{0.000676970198381971/0.000428838164045282/0.00816473381830596/0.00125993919221015/0.0043686954320857/0.00220117235661443/0.00128914306373439/0.000194270692655589/0.022289510215826/0.011000216965086/0.019577655993789/0.00301041623799663/0.00908773975277776/0.385064445062561/0.000171397147302695/0.00413767305095286/0.00284640504025943/0.0254602603683153/0.492523504776756/0.00624672664157539}],(B3:0.5[&model=LG+F{0.000676970198381971/0.000428838164045282/0.00816473381830596/0.00125993919221015/0.0043686954320857/0.00220117235661443/0.00128914306373439/0.000194270692655589/0.022289510215826/0.011000216965086/0.019577655993789/0.00301041623799663/0.00908773975277776/0.385064445062561/0.000171397147302695/0.00413767305095286/0.00284640504025943/0.0254602603683153/0.492523504776756/0.00624672664157539}],B4:0.5[&model=LG+F{0.000676970198381971/0.000428838164045282/0.00816473381830596/0.00125993919221015/0.0043686954320857/0.00220117235661443/0.00128914306373439/0.000194270692655589/0.022289510215826/0.011000216965086/0.019577655993789/0.00301041623799663/0.00908773975277776/0.385064445062561/0.000171397147302695/0.00413767305095286/0.00284640504025943/0.0254602603683153/0.492523504776756/0.00624672664157539}]):0.001[&model=LG+F{0.000676970198381971/0.000428838164045282/0.00816473381830596/0.00125993919221015/0.0043686954320857/0.00220117235661443/0.00128914306373439/0.000194270692655589/0.022289510215826/0.011000216965086/0.019577655993789/0.00301041623799663/0.00908773975277776/0.385064445062561/0.000171397147302695/0.00413767305095286/0.00284640504025943/0.0254602603683153/0.492523504776756/0.00624672664157539}]):0.5[&model=LG+F{0.000676970198381971/0.000428838164045282/0.00816473381830596/0.00125993919221015/0.0043686954320857/0.00220117235661443/0.00128914306373439/0.000194270692655589/0.022289510215826/0.011000216965086/0.019577655993789/0.00301041623799663/0.00908773975277776/0.385064445062561/0.000171397147302695/0.00413767305095286/0.00284640504025943/0.0254602603683153/0.492523504776756/0.00624672664157539}]):0.25[&model=LG+F{0.0103992152240931/0.00658755787901847/0.00707700045378302/0.00266417080471983/0.00923770837262304/0.00465443028116422/0.00272592307211552/0.00298427131576508/0.0471316891606016/0.00953473097666489/0.041397410165491/0.00260935843794578/0.00787704042599324/0.333764861548035/0.00263290145985219/0.00874920616009062/0.00601878983807475/0.0538363143024742/0.426907863057207/0.0132088491622815}],(((C1:0.5[&model=LG+F{0.0103992152240931/0.00658755787901847/0.00707700045378302/0.00266417080471983/0.00923770837262304/0.00465443028116422/0.00272592307211552/0.00298427131576508/0.0471316891606016/0.00953473097666489/0.041397410165491/0.00260935843794578/0.00787704042599324/0.333764861548035/0.00263290145985219/0.00874920616009062/0.00601878983807475/0.0538363143024742/0.426907863057207/0.0132088491622815}],C2:0.5[&model=LG+F{0.0103992152240931/0.00658755787901847/0.00707700045378302/0.00266417080471983/0.00923770837262304/0.00465443028116422/0.00272592307211552/0.00298427131576508/0.0471316891606016/0.00953473097666489/0.041397410165491/0.00260935843794578/0.00787704042599324/0.333764861548035/0.00263290145985219/0.00874920616009062/0.00601878983807475/0.0538363143024742/0.426907863057207/0.0132088491622815}]):0.001[&model=LG+F{0.0103992152240931/0.00658755787901847/0.00707700045378302/0.00266417080471983/0.00923770837262304/0.00465443028116422/0.00272592307211552/0.00298427131576508/0.0471316891606016/0.00953473097666489/0.041397410165491/0.00260935843794578/0.00787704042599324/0.333764861548035/0.00263290145985219/0.00874920616009062/0.00601878983807475/0.0538363143024742/0.426907863057207/0.0132088491622815}],(C3:0.5[&model=LG+F{0.0103992152240931/0.00658755787901847/0.00707700045378302/0.00266417080471983/0.00923770837262304/0.00465443028116422/0.00272592307211552/0.00298427131576508/0.0471316891606016/0.00953473097666489/0.041397410165491/0.00260935843794578/0.00787704042599324/0.333764861548035/0.00263290145985219/0.00874920616009062/0.00601878983807475/0.0538363143024742/0.426907863057207/0.0132088491622815}],C4:0.5[&model=LG+F{0.0103992152240931/0.00658755787901847/0.00707700045378302/0.00266417080471983/0.00923770837262304/0.00465443028116422/0.00272592307211552/0.00298427131576508/0.0471316891606016/0.00953473097666489/0.041397410165491/0.00260935843794578/0.00787704042599324/0.333764861548035/0.00263290145985219/0.00874920616009062/0.00601878983807475/0.0538363143024742/0.426907863057207/0.0132088491622815}]):0.001[&model=LG+F{0.0103992152240931/0.00658755787901847/0.00707700045378302/0.00266417080471983/0.00923770837262304/0.00465443028116422/0.00272592307211552/0.00298427131576508/0.0471316891606016/0.00953473097666489/0.041397410165491/0.00260935843794578/0.00787704042599324/0.333764861548035/0.00263290145985219/0.00874920616009062/0.00601878983807475/0.0538363143024742/0.426907863057207/0.0132088491622815}]):0.5[&model=LG+F{0.0103992152240931/0.00658755787901847/0.00707700045378302/0.00266417080471983/0.00923770837262304/0.00465443028116422/0.00272592307211552/0.00298427131576508/0.0471316891606016/0.00953473097666489/0.041397410165491/0.00260935843794578/0.00787704042599324/0.333764861548035/0.00263290145985219/0.00874920616009062/0.00601878983807475/0.0538363143024742/0.426907863057207/0.0132088491622815}],((D1:0.5[&model=LG+F{0.000676970198381971/0.000428838164045282/0.00816473381830596/0.00125993919221015/0.0043686954320857/0.00220117235661443/0.00128914306373439/0.000194270692655589/0.022289510215826/0.011000216965086/0.019577655993789/0.00301041623799663/0.00908773975277776/0.385064445062561/0.000171397147302695/0.00413767305095286/0.00284640504025943/0.0254602603683153/0.492523504776756/0.00624672664157539}],D2:0.5[&model=LG+F{0.000676970198381971/0.000428838164045282/0.00816473381830596/0.00125993919221015/0.0043686954320857/0.00220117235661443/0.00128914306373439/0.000194270692655589/0.022289510215826/0.011000216965086/0.019577655993789/0.00301041623799663/0.00908773975277776/0.385064445062561/0.000171397147302695/0.00413767305095286/0.00284640504025943/0.0254602603683153/0.492523504776756/0.00624672664157539}]):0.001[&model=LG+F{0.000676970198381971/0.000428838164045282/0.00816473381830596/0.00125993919221015/0.0043686954320857/0.00220117235661443/0.00128914306373439/0.000194270692655589/0.022289510215826/0.011000216965086/0.019577655993789/0.00301041623799663/0.00908773975277776/0.385064445062561/0.000171397147302695/0.00413767305095286/0.00284640504025943/0.0254602603683153/0.492523504776756/0.00624672664157539}],(D3:0.5[&model=LG+F{0.000676970198381971/0.000428838164045282/0.00816473381830596/0.00125993919221015/0.0043686954320857/0.00220117235661443/0.00128914306373439/0.000194270692655589/0.022289510215826/0.011000216965086/0.019577655993789/0.00301041623799663/0.00908773975277776/0.385064445062561/0.000171397147302695/0.00413767305095286/0.00284640504025943/0.0254602603683153/0.492523504776756/0.00624672664157539}],D4:0.5[&model=LG+F{0.000676970198381971/0.000428838164045282/0.00816473381830596/0.00125993919221015/0.0043686954320857/0.00220117235661443/0.00128914306373439/0.000194270692655589/0.022289510215826/0.011000216965086/0.019577655993789/0.00301041623799663/0.00908773975277776/0.385064445062561/0.000171397147302695/0.00413767305095286/0.00284640504025943/0.0254602603683153/0.492523504776756/0.00624672664157539}]):0.001[&model=LG+F{0.000676970198381971/0.000428838164045282/0.00816473381830596/0.00125993919221015/0.0043686954320857/0.00220117235661443/0.00128914306373439/0.000194270692655589/0.022289510215826/0.011000216965086/0.019577655993789/0.00301041623799663/0.00908773975277776/0.385064445062561/0.000171397147302695/0.00413767305095286/0.00284640504025943/0.0254602603683153/0.492523504776756/0.00624672664157539}]):0.5[&model=LG+F{0.000676970198381971/0.000428838164045282/0.00816473381830596/0.00125993919221015/0.0043686954320857/0.00220117235661443/0.00128914306373439/0.000194270692655589/0.022289510215826/0.011000216965086/0.019577655993789/0.00301041623799663/0.00908773975277776/0.385064445062561/0.000171397147302695/0.00413767305095286/0.00284640504025943/0.0254602603683153/0.492523504776756/0.00624672664157539}]):0.25[&model=LG+F{0.0103992152240931/0.00658755787901847/0.00707700045378302/0.00266417080471983/0.00923770837262304/0.00465443028116422/0.00272592307211552/0.00298427131576508/0.0471316891606016/0.00953473097666489/0.041397410165491/0.00260935843794578/0.00787704042599324/0.333764861548035/0.00263290145985219/0.00874920616009062/0.00601878983807475/0.0538363143024742/0.426907863057207/0.0132088491622815}]);
```
