## Supplementary material for "Modeling site-and-branch-heterogeneity with GFmix": C20pi6.nwk

```
((((A1:0.5[&model=LG+F{0.193871633504057/0.031993831835303/0.0291061135760633/0.126870129342678/0.00171193653850059/0.0689489614289782/0.212757012547616/0.0451146198233331/0.0127437567174298/0.00748732617252739/0.0155539389546799/0.0474785574760378/0.00472609913626483/0.00221037727015542/0.0408717844551823/0.0773627385003437/0.0526569633015549/0.0010327076041764/0.00317072004099745/0.0243308957378642}],A2:0.5[&model=LG+F{0.193871633504057/0.031993831835303/0.0291061135760633/0.126870129342678/0.00171193653850059/0.0689489614289782/0.212757012547616/0.0451146198233331/0.0127437567174298/0.00748732617252739/0.0155539389546799/0.0474785574760378/0.00472609913626483/0.00221037727015542/0.0408717844551823/0.0773627385003437/0.0526569633015549/0.0010327076041764/0.00317072004099745/0.0243308957378642}]):0.001[&model=LG+F{0.193871633504057/0.031993831835303/0.0291061135760633/0.126870129342678/0.00171193653850059/0.0689489614289782/0.212757012547616/0.0451146198233331/0.0127437567174298/0.00748732617252739/0.0155539389546799/0.0474785574760378/0.00472609913626483/0.00221037727015542/0.0408717844551823/0.0773627385003437/0.0526569633015549/0.0010327076041764/0.00317072004099745/0.0243308957378642}],(A3:0.5[&model=LG+F{0.193871633504057/0.031993831835303/0.0291061135760633/0.126870129342678/0.00171193653850059/0.0689489614289782/0.212757012547616/0.0451146198233331/0.0127437567174298/0.00748732617252739/0.0155539389546799/0.0474785574760378/0.00472609913626483/0.00221037727015542/0.0408717844551823/0.0773627385003437/0.0526569633015549/0.0010327076041764/0.00317072004099745/0.0243308957378642}],A4:0.5[&model=LG+F{0.193871633504057/0.031993831835303/0.0291061135760633/0.126870129342678/0.00171193653850059/0.0689489614289782/0.212757012547616/0.0451146198233331/0.0127437567174298/0.00748732617252739/0.0155539389546799/0.0474785574760378/0.00472609913626483/0.00221037727015542/0.0408717844551823/0.0773627385003437/0.0526569633015549/0.0010327076041764/0.00317072004099745/0.0243308957378642}]):0.001[&model=LG+F{0.193871633504057/0.031993831835303/0.0291061135760633/0.126870129342678/0.00171193653850059/0.0689489614289782/0.212757012547616/0.0451146198233331/0.0127437567174298/0.00748732617252739/0.0155539389546799/0.0474785574760378/0.00472609913626483/0.00221037727015542/0.0408717844551823/0.0773627385003437/0.0526569633015549/0.0010327076041764/0.00317072004099745/0.0243308957378642}]):0.5[&model=LG+F{0.193871633504057/0.031993831835303/0.0291061135760633/0.126870129342678/0.00171193653850059/0.0689489614289782/0.212757012547616/0.0451146198233331/0.0127437567174298/0.00748732617252739/0.0155539389546799/0.0474785574760378/0.00472609913626483/0.00221037727015542/0.0408717844551823/0.0773627385003437/0.0526569633015549/0.0010327076041764/0.00317072004099745/0.0243308957378642}],((B1:0.5[&model=LG+F{0.0307930563957586/0.00508165042102607/0.0819306821391995/0.146391697637906/0.00197535304344613/0.0795581715432467/0.2454940371905/0.00716565392978977/0.0147046447403712/0.0210760443544184/0.0179472310805472/0.133647200641587/0.013303477466332/0.00622198209512071/0.00649175509060422/0.0892665805706958/0.0607593157673127/0.00119161082377885/0.00892524710152278/0.028074702458104}],B2:0.5[&model=LG+F{0.0307930563957586/0.00508165042102607/0.0819306821391995/0.146391697637906/0.00197535304344613/0.0795581715432467/0.2454940371905/0.00716565392978977/0.0147046447403712/0.0210760443544184/0.0179472310805472/0.133647200641587/0.013303477466332/0.00622198209512071/0.00649175509060422/0.0892665805706958/0.0607593157673127/0.00119161082377885/0.00892524710152278/0.028074702458104}]):0.001[&model=LG+F{0.0307930563957586/0.00508165042102607/0.0819306821391995/0.146391697637906/0.00197535304344613/0.0795581715432467/0.2454940371905/0.00716565392978977/0.0147046447403712/0.0210760443544184/0.0179472310805472/0.133647200641587/0.013303477466332/0.00622198209512071/0.00649175509060422/0.0892665805706958/0.0607593157673127/0.00119161082377885/0.00892524710152278/0.028074702458104}],(B3:0.5[&model=LG+F{0.0307930563957586/0.00508165042102607/0.0819306821391995/0.146391697637906/0.00197535304344613/0.0795581715432467/0.2454940371905/0.00716565392978977/0.0147046447403712/0.0210760443544184/0.0179472310805472/0.133647200641587/0.013303477466332/0.00622198209512071/0.00649175509060422/0.0892665805706958/0.0607593157673127/0.00119161082377885/0.00892524710152278/0.028074702458104}],B4:0.5[&model=LG+F{0.0307930563957586/0.00508165042102607/0.0819306821391995/0.146391697637906/0.00197535304344613/0.0795581715432467/0.2454940371905/0.00716565392978977/0.0147046447403712/0.0210760443544184/0.0179472310805472/0.133647200641587/0.013303477466332/0.00622198209512071/0.00649175509060422/0.0892665805706958/0.0607593157673127/0.00119161082377885/0.00892524710152278/0.028074702458104}]):0.001[&model=LG+F{0.0307930563957586/0.00508165042102607/0.0819306821391995/0.146391697637906/0.00197535304344613/0.0795581715432467/0.2454940371905/0.00716565392978977/0.0147046447403712/0.0210760443544184/0.0179472310805472/0.133647200641587/0.013303477466332/0.00622198209512071/0.00649175509060422/0.0892665805706958/0.0607593157673127/0.00119161082377885/0.00892524710152278/0.028074702458104}]):0.5[&model=LG+F{0.0307930563957586/0.00508165042102607/0.0819306821391995/0.146391697637906/0.00197535304344613/0.0795581715432467/0.2454940371905/0.00716565392978977/0.0147046447403712/0.0210760443544184/0.0179472310805472/0.133647200641587/0.013303477466332/0.00622198209512071/0.00649175509060422/0.0892665805706958/0.0607593157673127/0.00119161082377885/0.00892524710152278/0.028074702458104}]):0.25[&model=LG+F{0.193871633504057/0.031993831835303/0.0291061135760633/0.126870129342678/0.00171193653850059/0.0689489614289782/0.212757012547616/0.0451146198233331/0.0127437567174298/0.00748732617252739/0.0155539389546799/0.0474785574760378/0.00472609913626483/0.00221037727015542/0.0408717844551823/0.0773627385003437/0.0526569633015549/0.0010327076041764/0.00317072004099745/0.0243308957378642}],(((C1:0.5[&model=LG+F{0.193871633504057/0.031993831835303/0.0291061135760633/0.126870129342678/0.00171193653850059/0.0689489614289782/0.212757012547616/0.0451146198233331/0.0127437567174298/0.00748732617252739/0.0155539389546799/0.0474785574760378/0.00472609913626483/0.00221037727015542/0.0408717844551823/0.0773627385003437/0.0526569633015549/0.0010327076041764/0.00317072004099745/0.0243308957378642}],C2:0.5[&model=LG+F{0.193871633504057/0.031993831835303/0.0291061135760633/0.126870129342678/0.00171193653850059/0.0689489614289782/0.212757012547616/0.0451146198233331/0.0127437567174298/0.00748732617252739/0.0155539389546799/0.0474785574760378/0.00472609913626483/0.00221037727015542/0.0408717844551823/0.0773627385003437/0.0526569633015549/0.0010327076041764/0.00317072004099745/0.0243308957378642}]):0.001[&model=LG+F{0.193871633504057/0.031993831835303/0.0291061135760633/0.126870129342678/0.00171193653850059/0.0689489614289782/0.212757012547616/0.0451146198233331/0.0127437567174298/0.00748732617252739/0.0155539389546799/0.0474785574760378/0.00472609913626483/0.00221037727015542/0.0408717844551823/0.0773627385003437/0.0526569633015549/0.0010327076041764/0.00317072004099745/0.0243308957378642}],(C3:0.5[&model=LG+F{0.193871633504057/0.031993831835303/0.0291061135760633/0.126870129342678/0.00171193653850059/0.0689489614289782/0.212757012547616/0.0451146198233331/0.0127437567174298/0.00748732617252739/0.0155539389546799/0.0474785574760378/0.00472609913626483/0.00221037727015542/0.0408717844551823/0.0773627385003437/0.0526569633015549/0.0010327076041764/0.00317072004099745/0.0243308957378642}],C4:0.5[&model=LG+F{0.193871633504057/0.031993831835303/0.0291061135760633/0.126870129342678/0.00171193653850059/0.0689489614289782/0.212757012547616/0.0451146198233331/0.0127437567174298/0.00748732617252739/0.0155539389546799/0.0474785574760378/0.00472609913626483/0.00221037727015542/0.0408717844551823/0.0773627385003437/0.0526569633015549/0.0010327076041764/0.00317072004099745/0.0243308957378642}]):0.001[&model=LG+F{0.193871633504057/0.031993831835303/0.0291061135760633/0.126870129342678/0.00171193653850059/0.0689489614289782/0.212757012547616/0.0451146198233331/0.0127437567174298/0.00748732617252739/0.0155539389546799/0.0474785574760378/0.00472609913626483/0.00221037727015542/0.0408717844551823/0.0773627385003437/0.0526569633015549/0.0010327076041764/0.00317072004099745/0.0243308957378642}]):0.5[&model=LG+F{0.193871633504057/0.031993831835303/0.0291061135760633/0.126870129342678/0.00171193653850059/0.0689489614289782/0.212757012547616/0.0451146198233331/0.0127437567174298/0.00748732617252739/0.0155539389546799/0.0474785574760378/0.00472609913626483/0.00221037727015542/0.0408717844551823/0.0773627385003437/0.0526569633015549/0.0010327076041764/0.00317072004099745/0.0243308957378642}],((D1:0.5[&model=LG+F{0.0307930563957586/0.00508165042102607/0.0819306821391995/0.146391697637906/0.00197535304344613/0.0795581715432467/0.2454940371905/0.00716565392978977/0.0147046447403712/0.0210760443544184/0.0179472310805472/0.133647200641587/0.013303477466332/0.00622198209512071/0.00649175509060422/0.0892665805706958/0.0607593157673127/0.00119161082377885/0.00892524710152278/0.028074702458104}],D2:0.5[&model=LG+F{0.0307930563957586/0.00508165042102607/0.0819306821391995/0.146391697637906/0.00197535304344613/0.0795581715432467/0.2454940371905/0.00716565392978977/0.0147046447403712/0.0210760443544184/0.0179472310805472/0.133647200641587/0.013303477466332/0.00622198209512071/0.00649175509060422/0.0892665805706958/0.0607593157673127/0.00119161082377885/0.00892524710152278/0.028074702458104}]):0.001[&model=LG+F{0.0307930563957586/0.00508165042102607/0.0819306821391995/0.146391697637906/0.00197535304344613/0.0795581715432467/0.2454940371905/0.00716565392978977/0.0147046447403712/0.0210760443544184/0.0179472310805472/0.133647200641587/0.013303477466332/0.00622198209512071/0.00649175509060422/0.0892665805706958/0.0607593157673127/0.00119161082377885/0.00892524710152278/0.028074702458104}],(D3:0.5[&model=LG+F{0.0307930563957586/0.00508165042102607/0.0819306821391995/0.146391697637906/0.00197535304344613/0.0795581715432467/0.2454940371905/0.00716565392978977/0.0147046447403712/0.0210760443544184/0.0179472310805472/0.133647200641587/0.013303477466332/0.00622198209512071/0.00649175509060422/0.0892665805706958/0.0607593157673127/0.00119161082377885/0.00892524710152278/0.028074702458104}],D4:0.5[&model=LG+F{0.0307930563957586/0.00508165042102607/0.0819306821391995/0.146391697637906/0.00197535304344613/0.0795581715432467/0.2454940371905/0.00716565392978977/0.0147046447403712/0.0210760443544184/0.0179472310805472/0.133647200641587/0.013303477466332/0.00622198209512071/0.00649175509060422/0.0892665805706958/0.0607593157673127/0.00119161082377885/0.00892524710152278/0.028074702458104}]):0.001[&model=LG+F{0.0307930563957586/0.00508165042102607/0.0819306821391995/0.146391697637906/0.00197535304344613/0.0795581715432467/0.2454940371905/0.00716565392978977/0.0147046447403712/0.0210760443544184/0.0179472310805472/0.133647200641587/0.013303477466332/0.00622198209512071/0.00649175509060422/0.0892665805706958/0.0607593157673127/0.00119161082377885/0.00892524710152278/0.028074702458104}]):0.5[&model=LG+F{0.0307930563957586/0.00508165042102607/0.0819306821391995/0.146391697637906/0.00197535304344613/0.0795581715432467/0.2454940371905/0.00716565392978977/0.0147046447403712/0.0210760443544184/0.0179472310805472/0.133647200641587/0.013303477466332/0.00622198209512071/0.00649175509060422/0.0892665805706958/0.0607593157673127/0.00119161082377885/0.00892524710152278/0.028074702458104}]):0.25[&model=LG+F{0.193871633504057/0.031993831835303/0.0291061135760633/0.126870129342678/0.00171193653850059/0.0689489614289782/0.212757012547616/0.0451146198233331/0.0127437567174298/0.00748732617252739/0.0155539389546799/0.0474785574760378/0.00472609913626483/0.00221037727015542/0.0408717844551823/0.0773627385003437/0.0526569633015549/0.0010327076041764/0.00317072004099745/0.0243308957378642}]);
```
