## Supplementary material for "Modeling site-and-branch-heterogeneity with GFmix": C20pi7.nwk

```
((((A1:0.5[&model=LG+F{0.169914836720003/0.0203287549480336/0.0362040505376416/0.0344374092322358/0.00815772780507573/0.0126566378737985/0.020298834608807/0.550655478433415/0.00828159364714404/0.00144992146266951/0.00562708111520036/0.0137914769427757/0.00242548702431654/0.00252868501565764/0.0131467758332955/0.0763090692753423/0.0131425504513968/0.00263527293338739/0.00267368211344757/0.00533534954569968}],A2:0.5[&model=LG+F{0.169914836720003/0.0203287549480336/0.0362040505376416/0.0344374092322358/0.00815772780507573/0.0126566378737985/0.020298834608807/0.550655478433415/0.00828159364714404/0.00144992146266951/0.00562708111520036/0.0137914769427757/0.00242548702431654/0.00252868501565764/0.0131467758332955/0.0763090692753423/0.0131425504513968/0.00263527293338739/0.00267368211344757/0.00533534954569968}]):0.001[&model=LG+F{0.169914836720003/0.0203287549480336/0.0362040505376416/0.0344374092322358/0.00815772780507573/0.0126566378737985/0.020298834608807/0.550655478433415/0.00828159364714404/0.00144992146266951/0.00562708111520036/0.0137914769427757/0.00242548702431654/0.00252868501565764/0.0131467758332955/0.0763090692753423/0.0131425504513968/0.00263527293338739/0.00267368211344757/0.00533534954569968}],(A3:0.5[&model=LG+F{0.169914836720003/0.0203287549480336/0.0362040505376416/0.0344374092322358/0.00815772780507573/0.0126566378737985/0.020298834608807/0.550655478433415/0.00828159364714404/0.00144992146266951/0.00562708111520036/0.0137914769427757/0.00242548702431654/0.00252868501565764/0.0131467758332955/0.0763090692753423/0.0131425504513968/0.00263527293338739/0.00267368211344757/0.00533534954569968}],A4:0.5[&model=LG+F{0.169914836720003/0.0203287549480336/0.0362040505376416/0.0344374092322358/0.00815772780507573/0.0126566378737985/0.020298834608807/0.550655478433415/0.00828159364714404/0.00144992146266951/0.00562708111520036/0.0137914769427757/0.00242548702431654/0.00252868501565764/0.0131467758332955/0.0763090692753423/0.0131425504513968/0.00263527293338739/0.00267368211344757/0.00533534954569968}]):0.001[&model=LG+F{0.169914836720003/0.0203287549480336/0.0362040505376416/0.0344374092322358/0.00815772780507573/0.0126566378737985/0.020298834608807/0.550655478433415/0.00828159364714404/0.00144992146266951/0.00562708111520036/0.0137914769427757/0.00242548702431654/0.00252868501565764/0.0131467758332955/0.0763090692753423/0.0131425504513968/0.00263527293338739/0.00267368211344757/0.00533534954569968}]):0.5[&model=LG+F{0.169914836720003/0.0203287549480336/0.0362040505376416/0.0344374092322358/0.00815772780507573/0.0126566378737985/0.020298834608807/0.550655478433415/0.00828159364714404/0.00144992146266951/0.00562708111520036/0.0137914769427757/0.00242548702431654/0.00252868501565764/0.0131467758332955/0.0763090692753423/0.0131425504513968/0.00263527293338739/0.00267368211344757/0.00533534954569968}],((B1:0.5[&model=LG+F{0.0537942454025941/0.00643598907260686/0.203135348260502/0.0792051691051412/0.0187625673568355/0.0291099465797899/0.0466868055313191/0.174334958093997/0.0190474556566844/0.0081352858836478/0.0129421440588681/0.0773818517595053/0.0136090339083358/0.0141880619341934/0.00416220795712264/0.175508926802535/0.0302275332025071/0.00606106100838056/0.0150016183047905/0.0122711688371322}],B2:0.5[&model=LG+F{0.0537942454025941/0.00643598907260686/0.203135348260502/0.0792051691051412/0.0187625673568355/0.0291099465797899/0.0466868055313191/0.174334958093997/0.0190474556566844/0.0081352858836478/0.0129421440588681/0.0773818517595053/0.0136090339083358/0.0141880619341934/0.00416220795712264/0.175508926802535/0.0302275332025071/0.00606106100838056/0.0150016183047905/0.0122711688371322}]):0.001[&model=LG+F{0.0537942454025941/0.00643598907260686/0.203135348260502/0.0792051691051412/0.0187625673568355/0.0291099465797899/0.0466868055313191/0.174334958093997/0.0190474556566844/0.0081352858836478/0.0129421440588681/0.0773818517595053/0.0136090339083358/0.0141880619341934/0.00416220795712264/0.175508926802535/0.0302275332025071/0.00606106100838056/0.0150016183047905/0.0122711688371322}],(B3:0.5[&model=LG+F{0.0537942454025941/0.00643598907260686/0.203135348260502/0.0792051691051412/0.0187625673568355/0.0291099465797899/0.0466868055313191/0.174334958093997/0.0190474556566844/0.0081352858836478/0.0129421440588681/0.0773818517595053/0.0136090339083358/0.0141880619341934/0.00416220795712264/0.175508926802535/0.0302275332025071/0.00606106100838056/0.0150016183047905/0.0122711688371322}],B4:0.5[&model=LG+F{0.0537942454025941/0.00643598907260686/0.203135348260502/0.0792051691051412/0.0187625673568355/0.0291099465797899/0.0466868055313191/0.174334958093997/0.0190474556566844/0.0081352858836478/0.0129421440588681/0.0773818517595053/0.0136090339083358/0.0141880619341934/0.00416220795712264/0.175508926802535/0.0302275332025071/0.00606106100838056/0.0150016183047905/0.0122711688371322}]):0.001[&model=LG+F{0.0537942454025941/0.00643598907260686/0.203135348260502/0.0792051691051412/0.0187625673568355/0.0291099465797899/0.0466868055313191/0.174334958093997/0.0190474556566844/0.0081352858836478/0.0129421440588681/0.0773818517595053/0.0136090339083358/0.0141880619341934/0.00416220795712264/0.175508926802535/0.0302275332025071/0.00606106100838056/0.0150016183047905/0.0122711688371322}]):0.5[&model=LG+F{0.0537942454025941/0.00643598907260686/0.203135348260502/0.0792051691051412/0.0187625673568355/0.0291099465797899/0.0466868055313191/0.174334958093997/0.0190474556566844/0.0081352858836478/0.0129421440588681/0.0773818517595053/0.0136090339083358/0.0141880619341934/0.00416220795712264/0.175508926802535/0.0302275332025071/0.00606106100838056/0.0150016183047905/0.0122711688371322}]):0.25[&model=LG+F{0.169914836720003/0.0203287549480336/0.0362040505376416/0.0344374092322358/0.00815772780507573/0.0126566378737985/0.020298834608807/0.550655478433415/0.00828159364714404/0.00144992146266951/0.00562708111520036/0.0137914769427757/0.00242548702431654/0.00252868501565764/0.0131467758332955/0.0763090692753423/0.0131425504513968/0.00263527293338739/0.00267368211344757/0.00533534954569968}],(((C1:0.5[&model=LG+F{0.169914836720003/0.0203287549480336/0.0362040505376416/0.0344374092322358/0.00815772780507573/0.0126566378737985/0.020298834608807/0.550655478433415/0.00828159364714404/0.00144992146266951/0.00562708111520036/0.0137914769427757/0.00242548702431654/0.00252868501565764/0.0131467758332955/0.0763090692753423/0.0131425504513968/0.00263527293338739/0.00267368211344757/0.00533534954569968}],C2:0.5[&model=LG+F{0.169914836720003/0.0203287549480336/0.0362040505376416/0.0344374092322358/0.00815772780507573/0.0126566378737985/0.020298834608807/0.550655478433415/0.00828159364714404/0.00144992146266951/0.00562708111520036/0.0137914769427757/0.00242548702431654/0.00252868501565764/0.0131467758332955/0.0763090692753423/0.0131425504513968/0.00263527293338739/0.00267368211344757/0.00533534954569968}]):0.001[&model=LG+F{0.169914836720003/0.0203287549480336/0.0362040505376416/0.0344374092322358/0.00815772780507573/0.0126566378737985/0.020298834608807/0.550655478433415/0.00828159364714404/0.00144992146266951/0.00562708111520036/0.0137914769427757/0.00242548702431654/0.00252868501565764/0.0131467758332955/0.0763090692753423/0.0131425504513968/0.00263527293338739/0.00267368211344757/0.00533534954569968}],(C3:0.5[&model=LG+F{0.169914836720003/0.0203287549480336/0.0362040505376416/0.0344374092322358/0.00815772780507573/0.0126566378737985/0.020298834608807/0.550655478433415/0.00828159364714404/0.00144992146266951/0.00562708111520036/0.0137914769427757/0.00242548702431654/0.00252868501565764/0.0131467758332955/0.0763090692753423/0.0131425504513968/0.00263527293338739/0.00267368211344757/0.00533534954569968}],C4:0.5[&model=LG+F{0.169914836720003/0.0203287549480336/0.0362040505376416/0.0344374092322358/0.00815772780507573/0.0126566378737985/0.020298834608807/0.550655478433415/0.00828159364714404/0.00144992146266951/0.00562708111520036/0.0137914769427757/0.00242548702431654/0.00252868501565764/0.0131467758332955/0.0763090692753423/0.0131425504513968/0.00263527293338739/0.00267368211344757/0.00533534954569968}]):0.001[&model=LG+F{0.169914836720003/0.0203287549480336/0.0362040505376416/0.0344374092322358/0.00815772780507573/0.0126566378737985/0.020298834608807/0.550655478433415/0.00828159364714404/0.00144992146266951/0.00562708111520036/0.0137914769427757/0.00242548702431654/0.00252868501565764/0.0131467758332955/0.0763090692753423/0.0131425504513968/0.00263527293338739/0.00267368211344757/0.00533534954569968}]):0.5[&model=LG+F{0.169914836720003/0.0203287549480336/0.0362040505376416/0.0344374092322358/0.00815772780507573/0.0126566378737985/0.020298834608807/0.550655478433415/0.00828159364714404/0.00144992146266951/0.00562708111520036/0.0137914769427757/0.00242548702431654/0.00252868501565764/0.0131467758332955/0.0763090692753423/0.0131425504513968/0.00263527293338739/0.00267368211344757/0.00533534954569968}],((D1:0.5[&model=LG+F{0.0537942454025941/0.00643598907260686/0.203135348260502/0.0792051691051412/0.0187625673568355/0.0291099465797899/0.0466868055313191/0.174334958093997/0.0190474556566844/0.0081352858836478/0.0129421440588681/0.0773818517595053/0.0136090339083358/0.0141880619341934/0.00416220795712264/0.175508926802535/0.0302275332025071/0.00606106100838056/0.0150016183047905/0.0122711688371322}],D2:0.5[&model=LG+F{0.0537942454025941/0.00643598907260686/0.203135348260502/0.0792051691051412/0.0187625673568355/0.0291099465797899/0.0466868055313191/0.174334958093997/0.0190474556566844/0.0081352858836478/0.0129421440588681/0.0773818517595053/0.0136090339083358/0.0141880619341934/0.00416220795712264/0.175508926802535/0.0302275332025071/0.00606106100838056/0.0150016183047905/0.0122711688371322}]):0.001[&model=LG+F{0.0537942454025941/0.00643598907260686/0.203135348260502/0.0792051691051412/0.0187625673568355/0.0291099465797899/0.0466868055313191/0.174334958093997/0.0190474556566844/0.0081352858836478/0.0129421440588681/0.0773818517595053/0.0136090339083358/0.0141880619341934/0.00416220795712264/0.175508926802535/0.0302275332025071/0.00606106100838056/0.0150016183047905/0.0122711688371322}],(D3:0.5[&model=LG+F{0.0537942454025941/0.00643598907260686/0.203135348260502/0.0792051691051412/0.0187625673568355/0.0291099465797899/0.0466868055313191/0.174334958093997/0.0190474556566844/0.0081352858836478/0.0129421440588681/0.0773818517595053/0.0136090339083358/0.0141880619341934/0.00416220795712264/0.175508926802535/0.0302275332025071/0.00606106100838056/0.0150016183047905/0.0122711688371322}],D4:0.5[&model=LG+F{0.0537942454025941/0.00643598907260686/0.203135348260502/0.0792051691051412/0.0187625673568355/0.0291099465797899/0.0466868055313191/0.174334958093997/0.0190474556566844/0.0081352858836478/0.0129421440588681/0.0773818517595053/0.0136090339083358/0.0141880619341934/0.00416220795712264/0.175508926802535/0.0302275332025071/0.00606106100838056/0.0150016183047905/0.0122711688371322}]):0.001[&model=LG+F{0.0537942454025941/0.00643598907260686/0.203135348260502/0.0792051691051412/0.0187625673568355/0.0291099465797899/0.0466868055313191/0.174334958093997/0.0190474556566844/0.0081352858836478/0.0129421440588681/0.0773818517595053/0.0136090339083358/0.0141880619341934/0.00416220795712264/0.175508926802535/0.0302275332025071/0.00606106100838056/0.0150016183047905/0.0122711688371322}]):0.5[&model=LG+F{0.0537942454025941/0.00643598907260686/0.203135348260502/0.0792051691051412/0.0187625673568355/0.0291099465797899/0.0466868055313191/0.174334958093997/0.0190474556566844/0.0081352858836478/0.0129421440588681/0.0773818517595053/0.0136090339083358/0.0141880619341934/0.00416220795712264/0.175508926802535/0.0302275332025071/0.00606106100838056/0.0150016183047905/0.0122711688371322}]):0.25[&model=LG+F{0.169914836720003/0.0203287549480336/0.0362040505376416/0.0344374092322358/0.00815772780507573/0.0126566378737985/0.020298834608807/0.550655478433415/0.00828159364714404/0.00144992146266951/0.00562708111520036/0.0137914769427757/0.00242548702431654/0.00252868501565764/0.0131467758332955/0.0763090692753423/0.0131425504513968/0.00263527293338739/0.00267368211344757/0.00533534954569968}]);
```
