## Supplementary material for "Modeling site-and-branch-heterogeneity with GFmix": C20pi8.nwk

```
((((A1:0.5[&model=LG+F{0.105110456143045/0.03045762864685/0.0264370296975706/0.0135687964125179/0.0287981655303153/0.0258647608552382/0.0199625640791732/0.0286298478528329/0.0456047593187255/0.0530703143189192/0.117114128370577/0.0149979504215857/0.0360129603992083/0.0908046432062049/0.0240491684315474/0.0746768985591016/0.0670756997527706/0.0249906204575943/0.0884263027211985/0.0843473999098146}],A2:0.5[&model=LG+F{0.105110456143045/0.03045762864685/0.0264370296975706/0.0135687964125179/0.0287981655303153/0.0258647608552382/0.0199625640791732/0.0286298478528329/0.0456047593187255/0.0530703143189192/0.117114128370577/0.0149979504215857/0.0360129603992083/0.0908046432062049/0.0240491684315474/0.0746768985591016/0.0670756997527706/0.0249906204575943/0.0884263027211985/0.0843473999098146}]):0.001[&model=LG+F{0.105110456143045/0.03045762864685/0.0264370296975706/0.0135687964125179/0.0287981655303153/0.0258647608552382/0.0199625640791732/0.0286298478528329/0.0456047593187255/0.0530703143189192/0.117114128370577/0.0149979504215857/0.0360129603992083/0.0908046432062049/0.0240491684315474/0.0746768985591016/0.0670756997527706/0.0249906204575943/0.0884263027211985/0.0843473999098146}],(A3:0.5[&model=LG+F{0.105110456143045/0.03045762864685/0.0264370296975706/0.0135687964125179/0.0287981655303153/0.0258647608552382/0.0199625640791732/0.0286298478528329/0.0456047593187255/0.0530703143189192/0.117114128370577/0.0149979504215857/0.0360129603992083/0.0908046432062049/0.0240491684315474/0.0746768985591016/0.0670756997527706/0.0249906204575943/0.0884263027211985/0.0843473999098146}],A4:0.5[&model=LG+F{0.105110456143045/0.03045762864685/0.0264370296975706/0.0135687964125179/0.0287981655303153/0.0258647608552382/0.0199625640791732/0.0286298478528329/0.0456047593187255/0.0530703143189192/0.117114128370577/0.0149979504215857/0.0360129603992083/0.0908046432062049/0.0240491684315474/0.0746768985591016/0.0670756997527706/0.0249906204575943/0.0884263027211985/0.0843473999098146}]):0.001[&model=LG+F{0.105110456143045/0.03045762864685/0.0264370296975706/0.0135687964125179/0.0287981655303153/0.0258647608552382/0.0199625640791732/0.0286298478528329/0.0456047593187255/0.0530703143189192/0.117114128370577/0.0149979504215857/0.0360129603992083/0.0908046432062049/0.0240491684315474/0.0746768985591016/0.0670756997527706/0.0249906204575943/0.0884263027211985/0.0843473999098146}]):0.5[&model=LG+F{0.105110456143045/0.03045762864685/0.0264370296975706/0.0135687964125179/0.0287981655303153/0.0258647608552382/0.0199625640791732/0.0286298478528329/0.0456047593187255/0.0530703143189192/0.117114128370577/0.0149979504215857/0.0360129603992083/0.0908046432062049/0.0240491684315474/0.0746768985591016/0.0670756997527706/0.0249906204575943/0.0884263027211985/0.0843473999098146}],((B1:0.5[&model=LG+F{0.0112722905654599/0.00326634716126562/0.0502461437352072/0.0105712444906622/0.0224362161129243/0.0201508448045536/0.0155525323783888/0.00307033168425076/0.0355299796709523/0.100865289022469/0.0912418498057803/0.0285050620753268/0.0684461304938214/0.172583047587319/0.00257908893525458/0.0581796445662899/0.0522576653014434/0.0194698152141816/0.168062780400424/0.065713786211407}],B2:0.5[&model=LG+F{0.0112722905654599/0.00326634716126562/0.0502461437352072/0.0105712444906622/0.0224362161129243/0.0201508448045536/0.0155525323783888/0.00307033168425076/0.0355299796709523/0.100865289022469/0.0912418498057803/0.0285050620753268/0.0684461304938214/0.172583047587319/0.00257908893525458/0.0581796445662899/0.0522576653014434/0.0194698152141816/0.168062780400424/0.065713786211407}]):0.001[&model=LG+F{0.0112722905654599/0.00326634716126562/0.0502461437352072/0.0105712444906622/0.0224362161129243/0.0201508448045536/0.0155525323783888/0.00307033168425076/0.0355299796709523/0.100865289022469/0.0912418498057803/0.0285050620753268/0.0684461304938214/0.172583047587319/0.00257908893525458/0.0581796445662899/0.0522576653014434/0.0194698152141816/0.168062780400424/0.065713786211407}],(B3:0.5[&model=LG+F{0.0112722905654599/0.00326634716126562/0.0502461437352072/0.0105712444906622/0.0224362161129243/0.0201508448045536/0.0155525323783888/0.00307033168425076/0.0355299796709523/0.100865289022469/0.0912418498057803/0.0285050620753268/0.0684461304938214/0.172583047587319/0.00257908893525458/0.0581796445662899/0.0522576653014434/0.0194698152141816/0.168062780400424/0.065713786211407}],B4:0.5[&model=LG+F{0.0112722905654599/0.00326634716126562/0.0502461437352072/0.0105712444906622/0.0224362161129243/0.0201508448045536/0.0155525323783888/0.00307033168425076/0.0355299796709523/0.100865289022469/0.0912418498057803/0.0285050620753268/0.0684461304938214/0.172583047587319/0.00257908893525458/0.0581796445662899/0.0522576653014434/0.0194698152141816/0.168062780400424/0.065713786211407}]):0.001[&model=LG+F{0.0112722905654599/0.00326634716126562/0.0502461437352072/0.0105712444906622/0.0224362161129243/0.0201508448045536/0.0155525323783888/0.00307033168425076/0.0355299796709523/0.100865289022469/0.0912418498057803/0.0285050620753268/0.0684461304938214/0.172583047587319/0.00257908893525458/0.0581796445662899/0.0522576653014434/0.0194698152141816/0.168062780400424/0.065713786211407}]):0.5[&model=LG+F{0.0112722905654599/0.00326634716126562/0.0502461437352072/0.0105712444906622/0.0224362161129243/0.0201508448045536/0.0155525323783888/0.00307033168425076/0.0355299796709523/0.100865289022469/0.0912418498057803/0.0285050620753268/0.0684461304938214/0.172583047587319/0.00257908893525458/0.0581796445662899/0.0522576653014434/0.0194698152141816/0.168062780400424/0.065713786211407}]):0.25[&model=LG+F{0.105110456143045/0.03045762864685/0.0264370296975706/0.0135687964125179/0.0287981655303153/0.0258647608552382/0.0199625640791732/0.0286298478528329/0.0456047593187255/0.0530703143189192/0.117114128370577/0.0149979504215857/0.0360129603992083/0.0908046432062049/0.0240491684315474/0.0746768985591016/0.0670756997527706/0.0249906204575943/0.0884263027211985/0.0843473999098146}],(((C1:0.5[&model=LG+F{0.105110456143045/0.03045762864685/0.0264370296975706/0.0135687964125179/0.0287981655303153/0.0258647608552382/0.0199625640791732/0.0286298478528329/0.0456047593187255/0.0530703143189192/0.117114128370577/0.0149979504215857/0.0360129603992083/0.0908046432062049/0.0240491684315474/0.0746768985591016/0.0670756997527706/0.0249906204575943/0.0884263027211985/0.0843473999098146}],C2:0.5[&model=LG+F{0.105110456143045/0.03045762864685/0.0264370296975706/0.0135687964125179/0.0287981655303153/0.0258647608552382/0.0199625640791732/0.0286298478528329/0.0456047593187255/0.0530703143189192/0.117114128370577/0.0149979504215857/0.0360129603992083/0.0908046432062049/0.0240491684315474/0.0746768985591016/0.0670756997527706/0.0249906204575943/0.0884263027211985/0.0843473999098146}]):0.001[&model=LG+F{0.105110456143045/0.03045762864685/0.0264370296975706/0.0135687964125179/0.0287981655303153/0.0258647608552382/0.0199625640791732/0.0286298478528329/0.0456047593187255/0.0530703143189192/0.117114128370577/0.0149979504215857/0.0360129603992083/0.0908046432062049/0.0240491684315474/0.0746768985591016/0.0670756997527706/0.0249906204575943/0.0884263027211985/0.0843473999098146}],(C3:0.5[&model=LG+F{0.105110456143045/0.03045762864685/0.0264370296975706/0.0135687964125179/0.0287981655303153/0.0258647608552382/0.0199625640791732/0.0286298478528329/0.0456047593187255/0.0530703143189192/0.117114128370577/0.0149979504215857/0.0360129603992083/0.0908046432062049/0.0240491684315474/0.0746768985591016/0.0670756997527706/0.0249906204575943/0.0884263027211985/0.0843473999098146}],C4:0.5[&model=LG+F{0.105110456143045/0.03045762864685/0.0264370296975706/0.0135687964125179/0.0287981655303153/0.0258647608552382/0.0199625640791732/0.0286298478528329/0.0456047593187255/0.0530703143189192/0.117114128370577/0.0149979504215857/0.0360129603992083/0.0908046432062049/0.0240491684315474/0.0746768985591016/0.0670756997527706/0.0249906204575943/0.0884263027211985/0.0843473999098146}]):0.001[&model=LG+F{0.105110456143045/0.03045762864685/0.0264370296975706/0.0135687964125179/0.0287981655303153/0.0258647608552382/0.0199625640791732/0.0286298478528329/0.0456047593187255/0.0530703143189192/0.117114128370577/0.0149979504215857/0.0360129603992083/0.0908046432062049/0.0240491684315474/0.0746768985591016/0.0670756997527706/0.0249906204575943/0.0884263027211985/0.0843473999098146}]):0.5[&model=LG+F{0.105110456143045/0.03045762864685/0.0264370296975706/0.0135687964125179/0.0287981655303153/0.0258647608552382/0.0199625640791732/0.0286298478528329/0.0456047593187255/0.0530703143189192/0.117114128370577/0.0149979504215857/0.0360129603992083/0.0908046432062049/0.0240491684315474/0.0746768985591016/0.0670756997527706/0.0249906204575943/0.0884263027211985/0.0843473999098146}],((D1:0.5[&model=LG+F{0.0112722905654599/0.00326634716126562/0.0502461437352072/0.0105712444906622/0.0224362161129243/0.0201508448045536/0.0155525323783888/0.00307033168425076/0.0355299796709523/0.100865289022469/0.0912418498057803/0.0285050620753268/0.0684461304938214/0.172583047587319/0.00257908893525458/0.0581796445662899/0.0522576653014434/0.0194698152141816/0.168062780400424/0.065713786211407}],D2:0.5[&model=LG+F{0.0112722905654599/0.00326634716126562/0.0502461437352072/0.0105712444906622/0.0224362161129243/0.0201508448045536/0.0155525323783888/0.00307033168425076/0.0355299796709523/0.100865289022469/0.0912418498057803/0.0285050620753268/0.0684461304938214/0.172583047587319/0.00257908893525458/0.0581796445662899/0.0522576653014434/0.0194698152141816/0.168062780400424/0.065713786211407}]):0.001[&model=LG+F{0.0112722905654599/0.00326634716126562/0.0502461437352072/0.0105712444906622/0.0224362161129243/0.0201508448045536/0.0155525323783888/0.00307033168425076/0.0355299796709523/0.100865289022469/0.0912418498057803/0.0285050620753268/0.0684461304938214/0.172583047587319/0.00257908893525458/0.0581796445662899/0.0522576653014434/0.0194698152141816/0.168062780400424/0.065713786211407}],(D3:0.5[&model=LG+F{0.0112722905654599/0.00326634716126562/0.0502461437352072/0.0105712444906622/0.0224362161129243/0.0201508448045536/0.0155525323783888/0.00307033168425076/0.0355299796709523/0.100865289022469/0.0912418498057803/0.0285050620753268/0.0684461304938214/0.172583047587319/0.00257908893525458/0.0581796445662899/0.0522576653014434/0.0194698152141816/0.168062780400424/0.065713786211407}],D4:0.5[&model=LG+F{0.0112722905654599/0.00326634716126562/0.0502461437352072/0.0105712444906622/0.0224362161129243/0.0201508448045536/0.0155525323783888/0.00307033168425076/0.0355299796709523/0.100865289022469/0.0912418498057803/0.0285050620753268/0.0684461304938214/0.172583047587319/0.00257908893525458/0.0581796445662899/0.0522576653014434/0.0194698152141816/0.168062780400424/0.065713786211407}]):0.001[&model=LG+F{0.0112722905654599/0.00326634716126562/0.0502461437352072/0.0105712444906622/0.0224362161129243/0.0201508448045536/0.0155525323783888/0.00307033168425076/0.0355299796709523/0.100865289022469/0.0912418498057803/0.0285050620753268/0.0684461304938214/0.172583047587319/0.00257908893525458/0.0581796445662899/0.0522576653014434/0.0194698152141816/0.168062780400424/0.065713786211407}]):0.5[&model=LG+F{0.0112722905654599/0.00326634716126562/0.0502461437352072/0.0105712444906622/0.0224362161129243/0.0201508448045536/0.0155525323783888/0.00307033168425076/0.0355299796709523/0.100865289022469/0.0912418498057803/0.0285050620753268/0.0684461304938214/0.172583047587319/0.00257908893525458/0.0581796445662899/0.0522576653014434/0.0194698152141816/0.168062780400424/0.065713786211407}]):0.25[&model=LG+F{0.105110456143045/0.03045762864685/0.0264370296975706/0.0135687964125179/0.0287981655303153/0.0258647608552382/0.0199625640791732/0.0286298478528329/0.0456047593187255/0.0530703143189192/0.117114128370577/0.0149979504215857/0.0360129603992083/0.0908046432062049/0.0240491684315474/0.0746768985591016/0.0670756997527706/0.0249906204575943/0.0884263027211985/0.0843473999098146}]);
```
