## Supplementary material for "Modeling site-and-branch-heterogeneity with GFmix": C20pi9.nwk

```
((((A1:0.5[&model=LG+F{0.0734202390915474/0.112169875949278/0.0206293685558104/0.0169544571202722/0.00774880606409085/0.100120161861249/0.0547595987322752/0.0169039990340155/0.0315359694911025/0.0455997841480367/0.18531396267365/0.0818238115140452/0.0698294937760058/0.019749875977007/0.0119211487002012/0.0322738974314777/0.0413744058138017/0.00847079781555768/0.0185745155699208/0.0508253897756503}],A2:0.5[&model=LG+F{0.0734202390915474/0.112169875949278/0.0206293685558104/0.0169544571202722/0.00774880606409085/0.100120161861249/0.0547595987322752/0.0169039990340155/0.0315359694911025/0.0455997841480367/0.18531396267365/0.0818238115140452/0.0698294937760058/0.019749875977007/0.0119211487002012/0.0322738974314777/0.0413744058138017/0.00847079781555768/0.0185745155699208/0.0508253897756503}]):0.001[&model=LG+F{0.0734202390915474/0.112169875949278/0.0206293685558104/0.0169544571202722/0.00774880606409085/0.100120161861249/0.0547595987322752/0.0169039990340155/0.0315359694911025/0.0455997841480367/0.18531396267365/0.0818238115140452/0.0698294937760058/0.019749875977007/0.0119211487002012/0.0322738974314777/0.0413744058138017/0.00847079781555768/0.0185745155699208/0.0508253897756503}],(A3:0.5[&model=LG+F{0.0734202390915474/0.112169875949278/0.0206293685558104/0.0169544571202722/0.00774880606409085/0.100120161861249/0.0547595987322752/0.0169039990340155/0.0315359694911025/0.0455997841480367/0.18531396267365/0.0818238115140452/0.0698294937760058/0.019749875977007/0.0119211487002012/0.0322738974314777/0.0413744058138017/0.00847079781555768/0.0185745155699208/0.0508253897756503}],A4:0.5[&model=LG+F{0.0734202390915474/0.112169875949278/0.0206293685558104/0.0169544571202722/0.00774880606409085/0.100120161861249/0.0547595987322752/0.0169039990340155/0.0315359694911025/0.0455997841480367/0.18531396267365/0.0818238115140452/0.0698294937760058/0.019749875977007/0.0119211487002012/0.0322738974314777/0.0413744058138017/0.00847079781555768/0.0185745155699208/0.0508253897756503}]):0.001[&model=LG+F{0.0734202390915474/0.112169875949278/0.0206293685558104/0.0169544571202722/0.00774880606409085/0.100120161861249/0.0547595987322752/0.0169039990340155/0.0315359694911025/0.0455997841480367/0.18531396267365/0.0818238115140452/0.0698294937760058/0.019749875977007/0.0119211487002012/0.0322738974314777/0.0413744058138017/0.00847079781555768/0.0185745155699208/0.0508253897756503}]):0.5[&model=LG+F{0.0734202390915474/0.112169875949278/0.0206293685558104/0.0169544571202722/0.00774880606409085/0.100120161861249/0.0547595987322752/0.0169039990340155/0.0315359694911025/0.0455997841480367/0.18531396267365/0.0818238115140452/0.0698294937760058/0.019749875977007/0.0119211487002012/0.0322738974314777/0.0413744058138017/0.00847079781555768/0.0185745155699208/0.0508253897756503}],((B1:0.5[&model=LG+F{0.00853643505967715/0.0130417834856015/0.0425079836090294/0.01432066453247/0.00654506666794606/0.084566980870015/0.0462529609656409/0.00196539662344046/0.0266370097600056/0.0939609407770297/0.156526338402123/0.168602603092652/0.143887631307126/0.040695739282554/0.00138604985457938/0.0272603041780035/0.0349470927725121/0.00715490050660104/0.0382738425199868/0.0429299122670719}],B2:0.5[&model=LG+F{0.00853643505967715/0.0130417834856015/0.0425079836090294/0.01432066453247/0.00654506666794606/0.084566980870015/0.0462529609656409/0.00196539662344046/0.0266370097600056/0.0939609407770297/0.156526338402123/0.168602603092652/0.143887631307126/0.040695739282554/0.00138604985457938/0.0272603041780035/0.0349470927725121/0.00715490050660104/0.0382738425199868/0.0429299122670719}]):0.001[&model=LG+F{0.00853643505967715/0.0130417834856015/0.0425079836090294/0.01432066453247/0.00654506666794606/0.084566980870015/0.0462529609656409/0.00196539662344046/0.0266370097600056/0.0939609407770297/0.156526338402123/0.168602603092652/0.143887631307126/0.040695739282554/0.00138604985457938/0.0272603041780035/0.0349470927725121/0.00715490050660104/0.0382738425199868/0.0429299122670719}],(B3:0.5[&model=LG+F{0.00853643505967715/0.0130417834856015/0.0425079836090294/0.01432066453247/0.00654506666794606/0.084566980870015/0.0462529609656409/0.00196539662344046/0.0266370097600056/0.0939609407770297/0.156526338402123/0.168602603092652/0.143887631307126/0.040695739282554/0.00138604985457938/0.0272603041780035/0.0349470927725121/0.00715490050660104/0.0382738425199868/0.0429299122670719}],B4:0.5[&model=LG+F{0.00853643505967715/0.0130417834856015/0.0425079836090294/0.01432066453247/0.00654506666794606/0.084566980870015/0.0462529609656409/0.00196539662344046/0.0266370097600056/0.0939609407770297/0.156526338402123/0.168602603092652/0.143887631307126/0.040695739282554/0.00138604985457938/0.0272603041780035/0.0349470927725121/0.00715490050660104/0.0382738425199868/0.0429299122670719}]):0.001[&model=LG+F{0.00853643505967715/0.0130417834856015/0.0425079836090294/0.01432066453247/0.00654506666794606/0.084566980870015/0.0462529609656409/0.00196539662344046/0.0266370097600056/0.0939609407770297/0.156526338402123/0.168602603092652/0.143887631307126/0.040695739282554/0.00138604985457938/0.0272603041780035/0.0349470927725121/0.00715490050660104/0.0382738425199868/0.0429299122670719}]):0.5[&model=LG+F{0.00853643505967715/0.0130417834856015/0.0425079836090294/0.01432066453247/0.00654506666794606/0.084566980870015/0.0462529609656409/0.00196539662344046/0.0266370097600056/0.0939609407770297/0.156526338402123/0.168602603092652/0.143887631307126/0.040695739282554/0.00138604985457938/0.0272603041780035/0.0349470927725121/0.00715490050660104/0.0382738425199868/0.0429299122670719}]):0.25[&model=LG+F{0.0734202390915474/0.112169875949278/0.0206293685558104/0.0169544571202722/0.00774880606409085/0.100120161861249/0.0547595987322752/0.0169039990340155/0.0315359694911025/0.0455997841480367/0.18531396267365/0.0818238115140452/0.0698294937760058/0.019749875977007/0.0119211487002012/0.0322738974314777/0.0413744058138017/0.00847079781555768/0.0185745155699208/0.0508253897756503}],(((C1:0.5[&model=LG+F{0.0734202390915474/0.112169875949278/0.0206293685558104/0.0169544571202722/0.00774880606409085/0.100120161861249/0.0547595987322752/0.0169039990340155/0.0315359694911025/0.0455997841480367/0.18531396267365/0.0818238115140452/0.0698294937760058/0.019749875977007/0.0119211487002012/0.0322738974314777/0.0413744058138017/0.00847079781555768/0.0185745155699208/0.0508253897756503}],C2:0.5[&model=LG+F{0.0734202390915474/0.112169875949278/0.0206293685558104/0.0169544571202722/0.00774880606409085/0.100120161861249/0.0547595987322752/0.0169039990340155/0.0315359694911025/0.0455997841480367/0.18531396267365/0.0818238115140452/0.0698294937760058/0.019749875977007/0.0119211487002012/0.0322738974314777/0.0413744058138017/0.00847079781555768/0.0185745155699208/0.0508253897756503}]):0.001[&model=LG+F{0.0734202390915474/0.112169875949278/0.0206293685558104/0.0169544571202722/0.00774880606409085/0.100120161861249/0.0547595987322752/0.0169039990340155/0.0315359694911025/0.0455997841480367/0.18531396267365/0.0818238115140452/0.0698294937760058/0.019749875977007/0.0119211487002012/0.0322738974314777/0.0413744058138017/0.00847079781555768/0.0185745155699208/0.0508253897756503}],(C3:0.5[&model=LG+F{0.0734202390915474/0.112169875949278/0.0206293685558104/0.0169544571202722/0.00774880606409085/0.100120161861249/0.0547595987322752/0.0169039990340155/0.0315359694911025/0.0455997841480367/0.18531396267365/0.0818238115140452/0.0698294937760058/0.019749875977007/0.0119211487002012/0.0322738974314777/0.0413744058138017/0.00847079781555768/0.0185745155699208/0.0508253897756503}],C4:0.5[&model=LG+F{0.0734202390915474/0.112169875949278/0.0206293685558104/0.0169544571202722/0.00774880606409085/0.100120161861249/0.0547595987322752/0.0169039990340155/0.0315359694911025/0.0455997841480367/0.18531396267365/0.0818238115140452/0.0698294937760058/0.019749875977007/0.0119211487002012/0.0322738974314777/0.0413744058138017/0.00847079781555768/0.0185745155699208/0.0508253897756503}]):0.001[&model=LG+F{0.0734202390915474/0.112169875949278/0.0206293685558104/0.0169544571202722/0.00774880606409085/0.100120161861249/0.0547595987322752/0.0169039990340155/0.0315359694911025/0.0455997841480367/0.18531396267365/0.0818238115140452/0.0698294937760058/0.019749875977007/0.0119211487002012/0.0322738974314777/0.0413744058138017/0.00847079781555768/0.0185745155699208/0.0508253897756503}]):0.5[&model=LG+F{0.0734202390915474/0.112169875949278/0.0206293685558104/0.0169544571202722/0.00774880606409085/0.100120161861249/0.0547595987322752/0.0169039990340155/0.0315359694911025/0.0455997841480367/0.18531396267365/0.0818238115140452/0.0698294937760058/0.019749875977007/0.0119211487002012/0.0322738974314777/0.0413744058138017/0.00847079781555768/0.0185745155699208/0.0508253897756503}],((D1:0.5[&model=LG+F{0.00853643505967715/0.0130417834856015/0.0425079836090294/0.01432066453247/0.00654506666794606/0.084566980870015/0.0462529609656409/0.00196539662344046/0.0266370097600056/0.0939609407770297/0.156526338402123/0.168602603092652/0.143887631307126/0.040695739282554/0.00138604985457938/0.0272603041780035/0.0349470927725121/0.00715490050660104/0.0382738425199868/0.0429299122670719}],D2:0.5[&model=LG+F{0.00853643505967715/0.0130417834856015/0.0425079836090294/0.01432066453247/0.00654506666794606/0.084566980870015/0.0462529609656409/0.00196539662344046/0.0266370097600056/0.0939609407770297/0.156526338402123/0.168602603092652/0.143887631307126/0.040695739282554/0.00138604985457938/0.0272603041780035/0.0349470927725121/0.00715490050660104/0.0382738425199868/0.0429299122670719}]):0.001[&model=LG+F{0.00853643505967715/0.0130417834856015/0.0425079836090294/0.01432066453247/0.00654506666794606/0.084566980870015/0.0462529609656409/0.00196539662344046/0.0266370097600056/0.0939609407770297/0.156526338402123/0.168602603092652/0.143887631307126/0.040695739282554/0.00138604985457938/0.0272603041780035/0.0349470927725121/0.00715490050660104/0.0382738425199868/0.0429299122670719}],(D3:0.5[&model=LG+F{0.00853643505967715/0.0130417834856015/0.0425079836090294/0.01432066453247/0.00654506666794606/0.084566980870015/0.0462529609656409/0.00196539662344046/0.0266370097600056/0.0939609407770297/0.156526338402123/0.168602603092652/0.143887631307126/0.040695739282554/0.00138604985457938/0.0272603041780035/0.0349470927725121/0.00715490050660104/0.0382738425199868/0.0429299122670719}],D4:0.5[&model=LG+F{0.00853643505967715/0.0130417834856015/0.0425079836090294/0.01432066453247/0.00654506666794606/0.084566980870015/0.0462529609656409/0.00196539662344046/0.0266370097600056/0.0939609407770297/0.156526338402123/0.168602603092652/0.143887631307126/0.040695739282554/0.00138604985457938/0.0272603041780035/0.0349470927725121/0.00715490050660104/0.0382738425199868/0.0429299122670719}]):0.001[&model=LG+F{0.00853643505967715/0.0130417834856015/0.0425079836090294/0.01432066453247/0.00654506666794606/0.084566980870015/0.0462529609656409/0.00196539662344046/0.0266370097600056/0.0939609407770297/0.156526338402123/0.168602603092652/0.143887631307126/0.040695739282554/0.00138604985457938/0.0272603041780035/0.0349470927725121/0.00715490050660104/0.0382738425199868/0.0429299122670719}]):0.5[&model=LG+F{0.00853643505967715/0.0130417834856015/0.0425079836090294/0.01432066453247/0.00654506666794606/0.084566980870015/0.0462529609656409/0.00196539662344046/0.0266370097600056/0.0939609407770297/0.156526338402123/0.168602603092652/0.143887631307126/0.040695739282554/0.00138604985457938/0.0272603041780035/0.0349470927725121/0.00715490050660104/0.0382738425199868/0.0429299122670719}]):0.25[&model=LG+F{0.0734202390915474/0.112169875949278/0.0206293685558104/0.0169544571202722/0.00774880606409085/0.100120161861249/0.0547595987322752/0.0169039990340155/0.0315359694911025/0.0455997841480367/0.18531396267365/0.0818238115140452/0.0698294937760058/0.019749875977007/0.0119211487002012/0.0322738974314777/0.0413744058138017/0.00847079781555768/0.0185745155699208/0.0508253897756503}]);
```
