## Supplementary material for "Modeling site-and-branch-heterogeneity with GFmix": C20pi10.nwk

```
((((A1:0.5[&model=LG+F{0.0161281297938459/0.00514799409785124/0.00173872800152443/0.000834628620224767/0.0105056753396503/0.00487243334805512/0.00189055972707276/0.00317769009349077/0.00759946903160979/0.0766333253325462/0.384311018104728/0.00236840898649397/0.0691903486653819/0.248623587673989/0.00462448274184308/0.00458357713330122/0.00789825467874585/0.0274544606875374/0.0622244786455221/0.0601930378065266}],A2:0.5[&model=LG+F{0.0161281297938459/0.00514799409785124/0.00173872800152443/0.000834628620224767/0.0105056753396503/0.00487243334805512/0.00189055972707276/0.00317769009349077/0.00759946903160979/0.0766333253325462/0.384311018104728/0.00236840898649397/0.0691903486653819/0.248623587673989/0.00462448274184308/0.00458357713330122/0.00789825467874585/0.0274544606875374/0.0622244786455221/0.0601930378065266}]):0.001[&model=LG+F{0.0161281297938459/0.00514799409785124/0.00173872800152443/0.000834628620224767/0.0105056753396503/0.00487243334805512/0.00189055972707276/0.00317769009349077/0.00759946903160979/0.0766333253325462/0.384311018104728/0.00236840898649397/0.0691903486653819/0.248623587673989/0.00462448274184308/0.00458357713330122/0.00789825467874585/0.0274544606875374/0.0622244786455221/0.0601930378065266}],(A3:0.5[&model=LG+F{0.0161281297938459/0.00514799409785124/0.00173872800152443/0.000834628620224767/0.0105056753396503/0.00487243334805512/0.00189055972707276/0.00317769009349077/0.00759946903160979/0.0766333253325462/0.384311018104728/0.00236840898649397/0.0691903486653819/0.248623587673989/0.00462448274184308/0.00458357713330122/0.00789825467874585/0.0274544606875374/0.0622244786455221/0.0601930378065266}],A4:0.5[&model=LG+F{0.0161281297938459/0.00514799409785124/0.00173872800152443/0.000834628620224767/0.0105056753396503/0.00487243334805512/0.00189055972707276/0.00317769009349077/0.00759946903160979/0.0766333253325462/0.384311018104728/0.00236840898649397/0.0691903486653819/0.248623587673989/0.00462448274184308/0.00458357713330122/0.00789825467874585/0.0274544606875374/0.0622244786455221/0.0601930378065266}]):0.001[&model=LG+F{0.0161281297938459/0.00514799409785124/0.00173872800152443/0.000834628620224767/0.0105056753396503/0.00487243334805512/0.00189055972707276/0.00317769009349077/0.00759946903160979/0.0766333253325462/0.384311018104728/0.00236840898649397/0.0691903486653819/0.248623587673989/0.00462448274184308/0.00458357713330122/0.00789825467874585/0.0274544606875374/0.0622244786455221/0.0601930378065266}]):0.5[&model=LG+F{0.0161281297938459/0.00514799409785124/0.00173872800152443/0.000834628620224767/0.0105056753396503/0.00487243334805512/0.00189055972707276/0.00317769009349077/0.00759946903160979/0.0766333253325462/0.384311018104728/0.00236840898649397/0.0691903486653819/0.248623587673989/0.00462448274184308/0.00458357713330122/0.00789825467874585/0.0274544606875374/0.0622244786455221/0.0601930378065266}],((B1:0.5[&model=LG+F{0.00135516250073782/0.000432559053318733/0.00258918353913282/0.000509470656558835/0.00641283222643885/0.00297421123206187/0.00115402788986084/0.000267004699782856/0.00463883742207416/0.114116609570948/0.234589591073311/0.00352685730970456/0.103033086068782/0.370231629145701/0.000388571128652887/0.00279788877939767/0.00482122095904869/0.0167586418354329/0.092660034058722/0.0367427928403693}],B2:0.5[&model=LG+F{0.00135516250073782/0.000432559053318733/0.00258918353913282/0.000509470656558835/0.00641283222643885/0.00297421123206187/0.00115402788986084/0.000267004699782856/0.00463883742207416/0.114116609570948/0.234589591073311/0.00352685730970456/0.103033086068782/0.370231629145701/0.000388571128652887/0.00279788877939767/0.00482122095904869/0.0167586418354329/0.092660034058722/0.0367427928403693}]):0.001[&model=LG+F{0.00135516250073782/0.000432559053318733/0.00258918353913282/0.000509470656558835/0.00641283222643885/0.00297421123206187/0.00115402788986084/0.000267004699782856/0.00463883742207416/0.114116609570948/0.234589591073311/0.00352685730970456/0.103033086068782/0.370231629145701/0.000388571128652887/0.00279788877939767/0.00482122095904869/0.0167586418354329/0.092660034058722/0.0367427928403693}],(B3:0.5[&model=LG+F{0.00135516250073782/0.000432559053318733/0.00258918353913282/0.000509470656558835/0.00641283222643885/0.00297421123206187/0.00115402788986084/0.000267004699782856/0.00463883742207416/0.114116609570948/0.234589591073311/0.00352685730970456/0.103033086068782/0.370231629145701/0.000388571128652887/0.00279788877939767/0.00482122095904869/0.0167586418354329/0.092660034058722/0.0367427928403693}],B4:0.5[&model=LG+F{0.00135516250073782/0.000432559053318733/0.00258918353913282/0.000509470656558835/0.00641283222643885/0.00297421123206187/0.00115402788986084/0.000267004699782856/0.00463883742207416/0.114116609570948/0.234589591073311/0.00352685730970456/0.103033086068782/0.370231629145701/0.000388571128652887/0.00279788877939767/0.00482122095904869/0.0167586418354329/0.092660034058722/0.0367427928403693}]):0.001[&model=LG+F{0.00135516250073782/0.000432559053318733/0.00258918353913282/0.000509470656558835/0.00641283222643885/0.00297421123206187/0.00115402788986084/0.000267004699782856/0.00463883742207416/0.114116609570948/0.234589591073311/0.00352685730970456/0.103033086068782/0.370231629145701/0.000388571128652887/0.00279788877939767/0.00482122095904869/0.0167586418354329/0.092660034058722/0.0367427928403693}]):0.5[&model=LG+F{0.00135516250073782/0.000432559053318733/0.00258918353913282/0.000509470656558835/0.00641283222643885/0.00297421123206187/0.00115402788986084/0.000267004699782856/0.00463883742207416/0.114116609570948/0.234589591073311/0.00352685730970456/0.103033086068782/0.370231629145701/0.000388571128652887/0.00279788877939767/0.00482122095904869/0.0167586418354329/0.092660034058722/0.0367427928403693}]):0.25[&model=LG+F{0.0161281297938459/0.00514799409785124/0.00173872800152443/0.000834628620224767/0.0105056753396503/0.00487243334805512/0.00189055972707276/0.00317769009349077/0.00759946903160979/0.0766333253325462/0.384311018104728/0.00236840898649397/0.0691903486653819/0.248623587673989/0.00462448274184308/0.00458357713330122/0.00789825467874585/0.0274544606875374/0.0622244786455221/0.0601930378065266}],(((C1:0.5[&model=LG+F{0.0161281297938459/0.00514799409785124/0.00173872800152443/0.000834628620224767/0.0105056753396503/0.00487243334805512/0.00189055972707276/0.00317769009349077/0.00759946903160979/0.0766333253325462/0.384311018104728/0.00236840898649397/0.0691903486653819/0.248623587673989/0.00462448274184308/0.00458357713330122/0.00789825467874585/0.0274544606875374/0.0622244786455221/0.0601930378065266}],C2:0.5[&model=LG+F{0.0161281297938459/0.00514799409785124/0.00173872800152443/0.000834628620224767/0.0105056753396503/0.00487243334805512/0.00189055972707276/0.00317769009349077/0.00759946903160979/0.0766333253325462/0.384311018104728/0.00236840898649397/0.0691903486653819/0.248623587673989/0.00462448274184308/0.00458357713330122/0.00789825467874585/0.0274544606875374/0.0622244786455221/0.0601930378065266}]):0.001[&model=LG+F{0.0161281297938459/0.00514799409785124/0.00173872800152443/0.000834628620224767/0.0105056753396503/0.00487243334805512/0.00189055972707276/0.00317769009349077/0.00759946903160979/0.0766333253325462/0.384311018104728/0.00236840898649397/0.0691903486653819/0.248623587673989/0.00462448274184308/0.00458357713330122/0.00789825467874585/0.0274544606875374/0.0622244786455221/0.0601930378065266}],(C3:0.5[&model=LG+F{0.0161281297938459/0.00514799409785124/0.00173872800152443/0.000834628620224767/0.0105056753396503/0.00487243334805512/0.00189055972707276/0.00317769009349077/0.00759946903160979/0.0766333253325462/0.384311018104728/0.00236840898649397/0.0691903486653819/0.248623587673989/0.00462448274184308/0.00458357713330122/0.00789825467874585/0.0274544606875374/0.0622244786455221/0.0601930378065266}],C4:0.5[&model=LG+F{0.0161281297938459/0.00514799409785124/0.00173872800152443/0.000834628620224767/0.0105056753396503/0.00487243334805512/0.00189055972707276/0.00317769009349077/0.00759946903160979/0.0766333253325462/0.384311018104728/0.00236840898649397/0.0691903486653819/0.248623587673989/0.00462448274184308/0.00458357713330122/0.00789825467874585/0.0274544606875374/0.0622244786455221/0.0601930378065266}]):0.001[&model=LG+F{0.0161281297938459/0.00514799409785124/0.00173872800152443/0.000834628620224767/0.0105056753396503/0.00487243334805512/0.00189055972707276/0.00317769009349077/0.00759946903160979/0.0766333253325462/0.384311018104728/0.00236840898649397/0.0691903486653819/0.248623587673989/0.00462448274184308/0.00458357713330122/0.00789825467874585/0.0274544606875374/0.0622244786455221/0.0601930378065266}]):0.5[&model=LG+F{0.0161281297938459/0.00514799409785124/0.00173872800152443/0.000834628620224767/0.0105056753396503/0.00487243334805512/0.00189055972707276/0.00317769009349077/0.00759946903160979/0.0766333253325462/0.384311018104728/0.00236840898649397/0.0691903486653819/0.248623587673989/0.00462448274184308/0.00458357713330122/0.00789825467874585/0.0274544606875374/0.0622244786455221/0.0601930378065266}],((D1:0.5[&model=LG+F{0.00135516250073782/0.000432559053318733/0.00258918353913282/0.000509470656558835/0.00641283222643885/0.00297421123206187/0.00115402788986084/0.000267004699782856/0.00463883742207416/0.114116609570948/0.234589591073311/0.00352685730970456/0.103033086068782/0.370231629145701/0.000388571128652887/0.00279788877939767/0.00482122095904869/0.0167586418354329/0.092660034058722/0.0367427928403693}],D2:0.5[&model=LG+F{0.00135516250073782/0.000432559053318733/0.00258918353913282/0.000509470656558835/0.00641283222643885/0.00297421123206187/0.00115402788986084/0.000267004699782856/0.00463883742207416/0.114116609570948/0.234589591073311/0.00352685730970456/0.103033086068782/0.370231629145701/0.000388571128652887/0.00279788877939767/0.00482122095904869/0.0167586418354329/0.092660034058722/0.0367427928403693}]):0.001[&model=LG+F{0.00135516250073782/0.000432559053318733/0.00258918353913282/0.000509470656558835/0.00641283222643885/0.00297421123206187/0.00115402788986084/0.000267004699782856/0.00463883742207416/0.114116609570948/0.234589591073311/0.00352685730970456/0.103033086068782/0.370231629145701/0.000388571128652887/0.00279788877939767/0.00482122095904869/0.0167586418354329/0.092660034058722/0.0367427928403693}],(D3:0.5[&model=LG+F{0.00135516250073782/0.000432559053318733/0.00258918353913282/0.000509470656558835/0.00641283222643885/0.00297421123206187/0.00115402788986084/0.000267004699782856/0.00463883742207416/0.114116609570948/0.234589591073311/0.00352685730970456/0.103033086068782/0.370231629145701/0.000388571128652887/0.00279788877939767/0.00482122095904869/0.0167586418354329/0.092660034058722/0.0367427928403693}],D4:0.5[&model=LG+F{0.00135516250073782/0.000432559053318733/0.00258918353913282/0.000509470656558835/0.00641283222643885/0.00297421123206187/0.00115402788986084/0.000267004699782856/0.00463883742207416/0.114116609570948/0.234589591073311/0.00352685730970456/0.103033086068782/0.370231629145701/0.000388571128652887/0.00279788877939767/0.00482122095904869/0.0167586418354329/0.092660034058722/0.0367427928403693}]):0.001[&model=LG+F{0.00135516250073782/0.000432559053318733/0.00258918353913282/0.000509470656558835/0.00641283222643885/0.00297421123206187/0.00115402788986084/0.000267004699782856/0.00463883742207416/0.114116609570948/0.234589591073311/0.00352685730970456/0.103033086068782/0.370231629145701/0.000388571128652887/0.00279788877939767/0.00482122095904869/0.0167586418354329/0.092660034058722/0.0367427928403693}]):0.5[&model=LG+F{0.00135516250073782/0.000432559053318733/0.00258918353913282/0.000509470656558835/0.00641283222643885/0.00297421123206187/0.00115402788986084/0.000267004699782856/0.00463883742207416/0.114116609570948/0.234589591073311/0.00352685730970456/0.103033086068782/0.370231629145701/0.000388571128652887/0.00279788877939767/0.00482122095904869/0.0167586418354329/0.092660034058722/0.0367427928403693}]):0.25[&model=LG+F{0.0161281297938459/0.00514799409785124/0.00173872800152443/0.000834628620224767/0.0105056753396503/0.00487243334805512/0.00189055972707276/0.00317769009349077/0.00759946903160979/0.0766333253325462/0.384311018104728/0.00236840898649397/0.0691903486653819/0.248623587673989/0.00462448274184308/0.00458357713330122/0.00789825467874585/0.0274544606875374/0.0622244786455221/0.0601930378065266}]);
```
