## Supplementary material for "Modeling site-and-branch-heterogeneity with GFmix": C20pi11.nwk

```
((((A1:0.5[&model=LG+F{0.163115417411372/0.0930157600525614/0.0636556193421082/0.0522303524986153/0.00476899883687471/0.0739552403303392/0.0710328418197302/0.100175979936372/0.0256187494301175/0.00313456378245036/0.0123827846249824/0.092129513834168/0.00522310199866687/0.00261969816171156/0.0172776268024476/0.142593903263303/0.0620108154819481/0.00155579627928593/0.00444683511104545/0.009056290288234}],A2:0.5[&model=LG+F{0.163115417411372/0.0930157600525614/0.0636556193421082/0.0522303524986153/0.00476899883687471/0.0739552403303392/0.0710328418197302/0.100175979936372/0.0256187494301175/0.00313456378245036/0.0123827846249824/0.092129513834168/0.00522310199866687/0.00261969816171156/0.0172776268024476/0.142593903263303/0.0620108154819481/0.00155579627928593/0.00444683511104545/0.009056290288234}]):0.001[&model=LG+F{0.163115417411372/0.0930157600525614/0.0636556193421082/0.0522303524986153/0.00476899883687471/0.0739552403303392/0.0710328418197302/0.100175979936372/0.0256187494301175/0.00313456378245036/0.0123827846249824/0.092129513834168/0.00522310199866687/0.00261969816171156/0.0172776268024476/0.142593903263303/0.0620108154819481/0.00155579627928593/0.00444683511104545/0.009056290288234}],(A3:0.5[&model=LG+F{0.163115417411372/0.0930157600525614/0.0636556193421082/0.0522303524986153/0.00476899883687471/0.0739552403303392/0.0710328418197302/0.100175979936372/0.0256187494301175/0.00313456378245036/0.0123827846249824/0.092129513834168/0.00522310199866687/0.00261969816171156/0.0172776268024476/0.142593903263303/0.0620108154819481/0.00155579627928593/0.00444683511104545/0.009056290288234}],A4:0.5[&model=LG+F{0.163115417411372/0.0930157600525614/0.0636556193421082/0.0522303524986153/0.00476899883687471/0.0739552403303392/0.0710328418197302/0.100175979936372/0.0256187494301175/0.00313456378245036/0.0123827846249824/0.092129513834168/0.00522310199866687/0.00261969816171156/0.0172776268024476/0.142593903263303/0.0620108154819481/0.00155579627928593/0.00444683511104545/0.009056290288234}]):0.001[&model=LG+F{0.163115417411372/0.0930157600525614/0.0636556193421082/0.0522303524986153/0.00476899883687471/0.0739552403303392/0.0710328418197302/0.100175979936372/0.0256187494301175/0.00313456378245036/0.0123827846249824/0.092129513834168/0.00522310199866687/0.00261969816171156/0.0172776268024476/0.142593903263303/0.0620108154819481/0.00155579627928593/0.00444683511104545/0.009056290288234}]):0.5[&model=LG+F{0.163115417411372/0.0930157600525614/0.0636556193421082/0.0522303524986153/0.00476899883687471/0.0739552403303392/0.0710328418197302/0.100175979936372/0.0256187494301175/0.00313456378245036/0.0123827846249824/0.092129513834168/0.00522310199866687/0.00261969816171156/0.0172776268024476/0.142593903263303/0.0620108154819481/0.00155579627928593/0.00444683511104545/0.009056290288234}],((B1:0.5[&model=LG+F{0.0242920158502981/0.0138524018966635/0.1680076724536/0.0565080131510316/0.00515957936524581/0.0800121671261036/0.0768504244693902/0.0149187399391949/0.0277169224494214/0.00827312294954725/0.0133969334488686/0.243159446778351/0.0137854476769388/0.00691422682284687/0.00257307611261601/0.154272329697053/0.067089495075742/0.00168321583915303/0.0117366294525625/0.0097979995582196}],B2:0.5[&model=LG+F{0.0242920158502981/0.0138524018966635/0.1680076724536/0.0565080131510316/0.00515957936524581/0.0800121671261036/0.0768504244693902/0.0149187399391949/0.0277169224494214/0.00827312294954725/0.0133969334488686/0.243159446778351/0.0137854476769388/0.00691422682284687/0.00257307611261601/0.154272329697053/0.067089495075742/0.00168321583915303/0.0117366294525625/0.0097979995582196}]):0.001[&model=LG+F{0.0242920158502981/0.0138524018966635/0.1680076724536/0.0565080131510316/0.00515957936524581/0.0800121671261036/0.0768504244693902/0.0149187399391949/0.0277169224494214/0.00827312294954725/0.0133969334488686/0.243159446778351/0.0137854476769388/0.00691422682284687/0.00257307611261601/0.154272329697053/0.067089495075742/0.00168321583915303/0.0117366294525625/0.0097979995582196}],(B3:0.5[&model=LG+F{0.0242920158502981/0.0138524018966635/0.1680076724536/0.0565080131510316/0.00515957936524581/0.0800121671261036/0.0768504244693902/0.0149187399391949/0.0277169224494214/0.00827312294954725/0.0133969334488686/0.243159446778351/0.0137854476769388/0.00691422682284687/0.00257307611261601/0.154272329697053/0.067089495075742/0.00168321583915303/0.0117366294525625/0.0097979995582196}],B4:0.5[&model=LG+F{0.0242920158502981/0.0138524018966635/0.1680076724536/0.0565080131510316/0.00515957936524581/0.0800121671261036/0.0768504244693902/0.0149187399391949/0.0277169224494214/0.00827312294954725/0.0133969334488686/0.243159446778351/0.0137854476769388/0.00691422682284687/0.00257307611261601/0.154272329697053/0.067089495075742/0.00168321583915303/0.0117366294525625/0.0097979995582196}]):0.001[&model=LG+F{0.0242920158502981/0.0138524018966635/0.1680076724536/0.0565080131510316/0.00515957936524581/0.0800121671261036/0.0768504244693902/0.0149187399391949/0.0277169224494214/0.00827312294954725/0.0133969334488686/0.243159446778351/0.0137854476769388/0.00691422682284687/0.00257307611261601/0.154272329697053/0.067089495075742/0.00168321583915303/0.0117366294525625/0.0097979995582196}]):0.5[&model=LG+F{0.0242920158502981/0.0138524018966635/0.1680076724536/0.0565080131510316/0.00515957936524581/0.0800121671261036/0.0768504244693902/0.0149187399391949/0.0277169224494214/0.00827312294954725/0.0133969334488686/0.243159446778351/0.0137854476769388/0.00691422682284687/0.00257307611261601/0.154272329697053/0.067089495075742/0.00168321583915303/0.0117366294525625/0.0097979995582196}]):0.25[&model=LG+F{0.163115417411372/0.0930157600525614/0.0636556193421082/0.0522303524986153/0.00476899883687471/0.0739552403303392/0.0710328418197302/0.100175979936372/0.0256187494301175/0.00313456378245036/0.0123827846249824/0.092129513834168/0.00522310199866687/0.00261969816171156/0.0172776268024476/0.142593903263303/0.0620108154819481/0.00155579627928593/0.00444683511104545/0.009056290288234}],(((C1:0.5[&model=LG+F{0.163115417411372/0.0930157600525614/0.0636556193421082/0.0522303524986153/0.00476899883687471/0.0739552403303392/0.0710328418197302/0.100175979936372/0.0256187494301175/0.00313456378245036/0.0123827846249824/0.092129513834168/0.00522310199866687/0.00261969816171156/0.0172776268024476/0.142593903263303/0.0620108154819481/0.00155579627928593/0.00444683511104545/0.009056290288234}],C2:0.5[&model=LG+F{0.163115417411372/0.0930157600525614/0.0636556193421082/0.0522303524986153/0.00476899883687471/0.0739552403303392/0.0710328418197302/0.100175979936372/0.0256187494301175/0.00313456378245036/0.0123827846249824/0.092129513834168/0.00522310199866687/0.00261969816171156/0.0172776268024476/0.142593903263303/0.0620108154819481/0.00155579627928593/0.00444683511104545/0.009056290288234}]):0.001[&model=LG+F{0.163115417411372/0.0930157600525614/0.0636556193421082/0.0522303524986153/0.00476899883687471/0.0739552403303392/0.0710328418197302/0.100175979936372/0.0256187494301175/0.00313456378245036/0.0123827846249824/0.092129513834168/0.00522310199866687/0.00261969816171156/0.0172776268024476/0.142593903263303/0.0620108154819481/0.00155579627928593/0.00444683511104545/0.009056290288234}],(C3:0.5[&model=LG+F{0.163115417411372/0.0930157600525614/0.0636556193421082/0.0522303524986153/0.00476899883687471/0.0739552403303392/0.0710328418197302/0.100175979936372/0.0256187494301175/0.00313456378245036/0.0123827846249824/0.092129513834168/0.00522310199866687/0.00261969816171156/0.0172776268024476/0.142593903263303/0.0620108154819481/0.00155579627928593/0.00444683511104545/0.009056290288234}],C4:0.5[&model=LG+F{0.163115417411372/0.0930157600525614/0.0636556193421082/0.0522303524986153/0.00476899883687471/0.0739552403303392/0.0710328418197302/0.100175979936372/0.0256187494301175/0.00313456378245036/0.0123827846249824/0.092129513834168/0.00522310199866687/0.00261969816171156/0.0172776268024476/0.142593903263303/0.0620108154819481/0.00155579627928593/0.00444683511104545/0.009056290288234}]):0.001[&model=LG+F{0.163115417411372/0.0930157600525614/0.0636556193421082/0.0522303524986153/0.00476899883687471/0.0739552403303392/0.0710328418197302/0.100175979936372/0.0256187494301175/0.00313456378245036/0.0123827846249824/0.092129513834168/0.00522310199866687/0.00261969816171156/0.0172776268024476/0.142593903263303/0.0620108154819481/0.00155579627928593/0.00444683511104545/0.009056290288234}]):0.5[&model=LG+F{0.163115417411372/0.0930157600525614/0.0636556193421082/0.0522303524986153/0.00476899883687471/0.0739552403303392/0.0710328418197302/0.100175979936372/0.0256187494301175/0.00313456378245036/0.0123827846249824/0.092129513834168/0.00522310199866687/0.00261969816171156/0.0172776268024476/0.142593903263303/0.0620108154819481/0.00155579627928593/0.00444683511104545/0.009056290288234}],((D1:0.5[&model=LG+F{0.0242920158502981/0.0138524018966635/0.1680076724536/0.0565080131510316/0.00515957936524581/0.0800121671261036/0.0768504244693902/0.0149187399391949/0.0277169224494214/0.00827312294954725/0.0133969334488686/0.243159446778351/0.0137854476769388/0.00691422682284687/0.00257307611261601/0.154272329697053/0.067089495075742/0.00168321583915303/0.0117366294525625/0.0097979995582196}],D2:0.5[&model=LG+F{0.0242920158502981/0.0138524018966635/0.1680076724536/0.0565080131510316/0.00515957936524581/0.0800121671261036/0.0768504244693902/0.0149187399391949/0.0277169224494214/0.00827312294954725/0.0133969334488686/0.243159446778351/0.0137854476769388/0.00691422682284687/0.00257307611261601/0.154272329697053/0.067089495075742/0.00168321583915303/0.0117366294525625/0.0097979995582196}]):0.001[&model=LG+F{0.0242920158502981/0.0138524018966635/0.1680076724536/0.0565080131510316/0.00515957936524581/0.0800121671261036/0.0768504244693902/0.0149187399391949/0.0277169224494214/0.00827312294954725/0.0133969334488686/0.243159446778351/0.0137854476769388/0.00691422682284687/0.00257307611261601/0.154272329697053/0.067089495075742/0.00168321583915303/0.0117366294525625/0.0097979995582196}],(D3:0.5[&model=LG+F{0.0242920158502981/0.0138524018966635/0.1680076724536/0.0565080131510316/0.00515957936524581/0.0800121671261036/0.0768504244693902/0.0149187399391949/0.0277169224494214/0.00827312294954725/0.0133969334488686/0.243159446778351/0.0137854476769388/0.00691422682284687/0.00257307611261601/0.154272329697053/0.067089495075742/0.00168321583915303/0.0117366294525625/0.0097979995582196}],D4:0.5[&model=LG+F{0.0242920158502981/0.0138524018966635/0.1680076724536/0.0565080131510316/0.00515957936524581/0.0800121671261036/0.0768504244693902/0.0149187399391949/0.0277169224494214/0.00827312294954725/0.0133969334488686/0.243159446778351/0.0137854476769388/0.00691422682284687/0.00257307611261601/0.154272329697053/0.067089495075742/0.00168321583915303/0.0117366294525625/0.0097979995582196}]):0.001[&model=LG+F{0.0242920158502981/0.0138524018966635/0.1680076724536/0.0565080131510316/0.00515957936524581/0.0800121671261036/0.0768504244693902/0.0149187399391949/0.0277169224494214/0.00827312294954725/0.0133969334488686/0.243159446778351/0.0137854476769388/0.00691422682284687/0.00257307611261601/0.154272329697053/0.067089495075742/0.00168321583915303/0.0117366294525625/0.0097979995582196}]):0.5[&model=LG+F{0.0242920158502981/0.0138524018966635/0.1680076724536/0.0565080131510316/0.00515957936524581/0.0800121671261036/0.0768504244693902/0.0149187399391949/0.0277169224494214/0.00827312294954725/0.0133969334488686/0.243159446778351/0.0137854476769388/0.00691422682284687/0.00257307611261601/0.154272329697053/0.067089495075742/0.00168321583915303/0.0117366294525625/0.0097979995582196}]):0.25[&model=LG+F{0.163115417411372/0.0930157600525614/0.0636556193421082/0.0522303524986153/0.00476899883687471/0.0739552403303392/0.0710328418197302/0.100175979936372/0.0256187494301175/0.00313456378245036/0.0123827846249824/0.092129513834168/0.00522310199866687/0.00261969816171156/0.0172776268024476/0.142593903263303/0.0620108154819481/0.00155579627928593/0.00444683511104545/0.009056290288234}]);
```
