## Supplementary material for "Modeling site-and-branch-heterogeneity with GFmix": C20pi12.nwk

```
((((A1:0.5[&model=LG+F{0.0218202379881239/0.00492364654779372/0.0018461828285433/0.000863108812296393/0.00569578039932281/0.00682741586768918/0.00209811383192474/0.00254212557104755/0.00245222915012623/0.187805042070988/0.452851061993098/0.00270634759756563/0.115412913409116/0.0358157721549494/0.00476174241201636/0.00478482068609139/0.0155327879033433/0.0027843981261492/0.00523450990944745/0.12324145637527}],A2:0.5[&model=LG+F{0.0218202379881239/0.00492364654779372/0.0018461828285433/0.000863108812296393/0.00569578039932281/0.00682741586768918/0.00209811383192474/0.00254212557104755/0.00245222915012623/0.187805042070988/0.452851061993098/0.00270634759756563/0.115412913409116/0.0358157721549494/0.00476174241201636/0.00478482068609139/0.0155327879033433/0.0027843981261492/0.00523450990944745/0.12324145637527}]):0.001[&model=LG+F{0.0218202379881239/0.00492364654779372/0.0018461828285433/0.000863108812296393/0.00569578039932281/0.00682741586768918/0.00209811383192474/0.00254212557104755/0.00245222915012623/0.187805042070988/0.452851061993098/0.00270634759756563/0.115412913409116/0.0358157721549494/0.00476174241201636/0.00478482068609139/0.0155327879033433/0.0027843981261492/0.00523450990944745/0.12324145637527}],(A3:0.5[&model=LG+F{0.0218202379881239/0.00492364654779372/0.0018461828285433/0.000863108812296393/0.00569578039932281/0.00682741586768918/0.00209811383192474/0.00254212557104755/0.00245222915012623/0.187805042070988/0.452851061993098/0.00270634759756563/0.115412913409116/0.0358157721549494/0.00476174241201636/0.00478482068609139/0.0155327879033433/0.0027843981261492/0.00523450990944745/0.12324145637527}],A4:0.5[&model=LG+F{0.0218202379881239/0.00492364654779372/0.0018461828285433/0.000863108812296393/0.00569578039932281/0.00682741586768918/0.00209811383192474/0.00254212557104755/0.00245222915012623/0.187805042070988/0.452851061993098/0.00270634759756563/0.115412913409116/0.0358157721549494/0.00476174241201636/0.00478482068609139/0.0155327879033433/0.0027843981261492/0.00523450990944745/0.12324145637527}]):0.001[&model=LG+F{0.0218202379881239/0.00492364654779372/0.0018461828285433/0.000863108812296393/0.00569578039932281/0.00682741586768918/0.00209811383192474/0.00254212557104755/0.00245222915012623/0.187805042070988/0.452851061993098/0.00270634759756563/0.115412913409116/0.0358157721549494/0.00476174241201636/0.00478482068609139/0.0155327879033433/0.0027843981261492/0.00523450990944745/0.12324145637527}]):0.5[&model=LG+F{0.0218202379881239/0.00492364654779372/0.0018461828285433/0.000863108812296393/0.00569578039932281/0.00682741586768918/0.00209811383192474/0.00254212557104755/0.00245222915012623/0.187805042070988/0.452851061993098/0.00270634759756563/0.115412913409116/0.0358157721549494/0.00476174241201636/0.00478482068609139/0.0155327879033433/0.0027843981261492/0.00523450990944745/0.12324145637527}],((B1:0.5[&model=LG+F{0.00203940974787183/0.00046018438342016/0.00305804265057491/0.000586042476874121/0.00386737941427013/0.00463574887516759/0.00142459885625961/0.000237597576741845/0.00166503970823714/0.311082856890858/0.307481460326437/0.00448283141446332/0.191171538471445/0.0593257380145435/0.000445052152831987/0.00324884664172864/0.0105466116971005/0.00189057920763273/0.00867051426893493/0.0836797485076944}],B2:0.5[&model=LG+F{0.00203940974787183/0.00046018438342016/0.00305804265057491/0.000586042476874121/0.00386737941427013/0.00463574887516759/0.00142459885625961/0.000237597576741845/0.00166503970823714/0.311082856890858/0.307481460326437/0.00448283141446332/0.191171538471445/0.0593257380145435/0.000445052152831987/0.00324884664172864/0.0105466116971005/0.00189057920763273/0.00867051426893493/0.0836797485076944}]):0.001[&model=LG+F{0.00203940974787183/0.00046018438342016/0.00305804265057491/0.000586042476874121/0.00386737941427013/0.00463574887516759/0.00142459885625961/0.000237597576741845/0.00166503970823714/0.311082856890858/0.307481460326437/0.00448283141446332/0.191171538471445/0.0593257380145435/0.000445052152831987/0.00324884664172864/0.0105466116971005/0.00189057920763273/0.00867051426893493/0.0836797485076944}],(B3:0.5[&model=LG+F{0.00203940974787183/0.00046018438342016/0.00305804265057491/0.000586042476874121/0.00386737941427013/0.00463574887516759/0.00142459885625961/0.000237597576741845/0.00166503970823714/0.311082856890858/0.307481460326437/0.00448283141446332/0.191171538471445/0.0593257380145435/0.000445052152831987/0.00324884664172864/0.0105466116971005/0.00189057920763273/0.00867051426893493/0.0836797485076944}],B4:0.5[&model=LG+F{0.00203940974787183/0.00046018438342016/0.00305804265057491/0.000586042476874121/0.00386737941427013/0.00463574887516759/0.00142459885625961/0.000237597576741845/0.00166503970823714/0.311082856890858/0.307481460326437/0.00448283141446332/0.191171538471445/0.0593257380145435/0.000445052152831987/0.00324884664172864/0.0105466116971005/0.00189057920763273/0.00867051426893493/0.0836797485076944}]):0.001[&model=LG+F{0.00203940974787183/0.00046018438342016/0.00305804265057491/0.000586042476874121/0.00386737941427013/0.00463574887516759/0.00142459885625961/0.000237597576741845/0.00166503970823714/0.311082856890858/0.307481460326437/0.00448283141446332/0.191171538471445/0.0593257380145435/0.000445052152831987/0.00324884664172864/0.0105466116971005/0.00189057920763273/0.00867051426893493/0.0836797485076944}]):0.5[&model=LG+F{0.00203940974787183/0.00046018438342016/0.00305804265057491/0.000586042476874121/0.00386737941427013/0.00463574887516759/0.00142459885625961/0.000237597576741845/0.00166503970823714/0.311082856890858/0.307481460326437/0.00448283141446332/0.191171538471445/0.0593257380145435/0.000445052152831987/0.00324884664172864/0.0105466116971005/0.00189057920763273/0.00867051426893493/0.0836797485076944}]):0.25[&model=LG+F{0.0218202379881239/0.00492364654779372/0.0018461828285433/0.000863108812296393/0.00569578039932281/0.00682741586768918/0.00209811383192474/0.00254212557104755/0.00245222915012623/0.187805042070988/0.452851061993098/0.00270634759756563/0.115412913409116/0.0358157721549494/0.00476174241201636/0.00478482068609139/0.0155327879033433/0.0027843981261492/0.00523450990944745/0.12324145637527}],(((C1:0.5[&model=LG+F{0.0218202379881239/0.00492364654779372/0.0018461828285433/0.000863108812296393/0.00569578039932281/0.00682741586768918/0.00209811383192474/0.00254212557104755/0.00245222915012623/0.187805042070988/0.452851061993098/0.00270634759756563/0.115412913409116/0.0358157721549494/0.00476174241201636/0.00478482068609139/0.0155327879033433/0.0027843981261492/0.00523450990944745/0.12324145637527}],C2:0.5[&model=LG+F{0.0218202379881239/0.00492364654779372/0.0018461828285433/0.000863108812296393/0.00569578039932281/0.00682741586768918/0.00209811383192474/0.00254212557104755/0.00245222915012623/0.187805042070988/0.452851061993098/0.00270634759756563/0.115412913409116/0.0358157721549494/0.00476174241201636/0.00478482068609139/0.0155327879033433/0.0027843981261492/0.00523450990944745/0.12324145637527}]):0.001[&model=LG+F{0.0218202379881239/0.00492364654779372/0.0018461828285433/0.000863108812296393/0.00569578039932281/0.00682741586768918/0.00209811383192474/0.00254212557104755/0.00245222915012623/0.187805042070988/0.452851061993098/0.00270634759756563/0.115412913409116/0.0358157721549494/0.00476174241201636/0.00478482068609139/0.0155327879033433/0.0027843981261492/0.00523450990944745/0.12324145637527}],(C3:0.5[&model=LG+F{0.0218202379881239/0.00492364654779372/0.0018461828285433/0.000863108812296393/0.00569578039932281/0.00682741586768918/0.00209811383192474/0.00254212557104755/0.00245222915012623/0.187805042070988/0.452851061993098/0.00270634759756563/0.115412913409116/0.0358157721549494/0.00476174241201636/0.00478482068609139/0.0155327879033433/0.0027843981261492/0.00523450990944745/0.12324145637527}],C4:0.5[&model=LG+F{0.0218202379881239/0.00492364654779372/0.0018461828285433/0.000863108812296393/0.00569578039932281/0.00682741586768918/0.00209811383192474/0.00254212557104755/0.00245222915012623/0.187805042070988/0.452851061993098/0.00270634759756563/0.115412913409116/0.0358157721549494/0.00476174241201636/0.00478482068609139/0.0155327879033433/0.0027843981261492/0.00523450990944745/0.12324145637527}]):0.001[&model=LG+F{0.0218202379881239/0.00492364654779372/0.0018461828285433/0.000863108812296393/0.00569578039932281/0.00682741586768918/0.00209811383192474/0.00254212557104755/0.00245222915012623/0.187805042070988/0.452851061993098/0.00270634759756563/0.115412913409116/0.0358157721549494/0.00476174241201636/0.00478482068609139/0.0155327879033433/0.0027843981261492/0.00523450990944745/0.12324145637527}]):0.5[&model=LG+F{0.0218202379881239/0.00492364654779372/0.0018461828285433/0.000863108812296393/0.00569578039932281/0.00682741586768918/0.00209811383192474/0.00254212557104755/0.00245222915012623/0.187805042070988/0.452851061993098/0.00270634759756563/0.115412913409116/0.0358157721549494/0.00476174241201636/0.00478482068609139/0.0155327879033433/0.0027843981261492/0.00523450990944745/0.12324145637527}],((D1:0.5[&model=LG+F{0.00203940974787183/0.00046018438342016/0.00305804265057491/0.000586042476874121/0.00386737941427013/0.00463574887516759/0.00142459885625961/0.000237597576741845/0.00166503970823714/0.311082856890858/0.307481460326437/0.00448283141446332/0.191171538471445/0.0593257380145435/0.000445052152831987/0.00324884664172864/0.0105466116971005/0.00189057920763273/0.00867051426893493/0.0836797485076944}],D2:0.5[&model=LG+F{0.00203940974787183/0.00046018438342016/0.00305804265057491/0.000586042476874121/0.00386737941427013/0.00463574887516759/0.00142459885625961/0.000237597576741845/0.00166503970823714/0.311082856890858/0.307481460326437/0.00448283141446332/0.191171538471445/0.0593257380145435/0.000445052152831987/0.00324884664172864/0.0105466116971005/0.00189057920763273/0.00867051426893493/0.0836797485076944}]):0.001[&model=LG+F{0.00203940974787183/0.00046018438342016/0.00305804265057491/0.000586042476874121/0.00386737941427013/0.00463574887516759/0.00142459885625961/0.000237597576741845/0.00166503970823714/0.311082856890858/0.307481460326437/0.00448283141446332/0.191171538471445/0.0593257380145435/0.000445052152831987/0.00324884664172864/0.0105466116971005/0.00189057920763273/0.00867051426893493/0.0836797485076944}],(D3:0.5[&model=LG+F{0.00203940974787183/0.00046018438342016/0.00305804265057491/0.000586042476874121/0.00386737941427013/0.00463574887516759/0.00142459885625961/0.000237597576741845/0.00166503970823714/0.311082856890858/0.307481460326437/0.00448283141446332/0.191171538471445/0.0593257380145435/0.000445052152831987/0.00324884664172864/0.0105466116971005/0.00189057920763273/0.00867051426893493/0.0836797485076944}],D4:0.5[&model=LG+F{0.00203940974787183/0.00046018438342016/0.00305804265057491/0.000586042476874121/0.00386737941427013/0.00463574887516759/0.00142459885625961/0.000237597576741845/0.00166503970823714/0.311082856890858/0.307481460326437/0.00448283141446332/0.191171538471445/0.0593257380145435/0.000445052152831987/0.00324884664172864/0.0105466116971005/0.00189057920763273/0.00867051426893493/0.0836797485076944}]):0.001[&model=LG+F{0.00203940974787183/0.00046018438342016/0.00305804265057491/0.000586042476874121/0.00386737941427013/0.00463574887516759/0.00142459885625961/0.000237597576741845/0.00166503970823714/0.311082856890858/0.307481460326437/0.00448283141446332/0.191171538471445/0.0593257380145435/0.000445052152831987/0.00324884664172864/0.0105466116971005/0.00189057920763273/0.00867051426893493/0.0836797485076944}]):0.5[&model=LG+F{0.00203940974787183/0.00046018438342016/0.00305804265057491/0.000586042476874121/0.00386737941427013/0.00463574887516759/0.00142459885625961/0.000237597576741845/0.00166503970823714/0.311082856890858/0.307481460326437/0.00448283141446332/0.191171538471445/0.0593257380145435/0.000445052152831987/0.00324884664172864/0.0105466116971005/0.00189057920763273/0.00867051426893493/0.0836797485076944}]):0.25[&model=LG+F{0.0218202379881239/0.00492364654779372/0.0018461828285433/0.000863108812296393/0.00569578039932281/0.00682741586768918/0.00209811383192474/0.00254212557104755/0.00245222915012623/0.187805042070988/0.452851061993098/0.00270634759756563/0.115412913409116/0.0358157721549494/0.00476174241201636/0.00478482068609139/0.0155327879033433/0.0027843981261492/0.00523450990944745/0.12324145637527}]);
```
