## Supplementary material for "Modeling site-and-branch-heterogeneity with GFmix": C20pi13.nwk

```
((((A1:0.5[&model=LG+F{0.0548941480387505/0.0581259130855271/0.0191201770563456/0.0143781057153604/0.0077095775346616/0.0436683503193307/0.0470649030218019/0.00601413557349909/0.0168197053834571/0.158883202800089/0.114054227715427/0.0526942095074713/0.0301333421110742/0.0119234020425762/0.0142946327285052/0.026954841246897/0.0968130938678226/0.00322052519650771/0.0102606708504822/0.212972429491897}],A2:0.5[&model=LG+F{0.0548941480387505/0.0581259130855271/0.0191201770563456/0.0143781057153604/0.0077095775346616/0.0436683503193307/0.0470649030218019/0.00601413557349909/0.0168197053834571/0.158883202800089/0.114054227715427/0.0526942095074713/0.0301333421110742/0.0119234020425762/0.0142946327285052/0.026954841246897/0.0968130938678226/0.00322052519650771/0.0102606708504822/0.212972429491897}]):0.001[&model=LG+F{0.0548941480387505/0.0581259130855271/0.0191201770563456/0.0143781057153604/0.0077095775346616/0.0436683503193307/0.0470649030218019/0.00601413557349909/0.0168197053834571/0.158883202800089/0.114054227715427/0.0526942095074713/0.0301333421110742/0.0119234020425762/0.0142946327285052/0.026954841246897/0.0968130938678226/0.00322052519650771/0.0102606708504822/0.212972429491897}],(A3:0.5[&model=LG+F{0.0548941480387505/0.0581259130855271/0.0191201770563456/0.0143781057153604/0.0077095775346616/0.0436683503193307/0.0470649030218019/0.00601413557349909/0.0168197053834571/0.158883202800089/0.114054227715427/0.0526942095074713/0.0301333421110742/0.0119234020425762/0.0142946327285052/0.026954841246897/0.0968130938678226/0.00322052519650771/0.0102606708504822/0.212972429491897}],A4:0.5[&model=LG+F{0.0548941480387505/0.0581259130855271/0.0191201770563456/0.0143781057153604/0.0077095775346616/0.0436683503193307/0.0470649030218019/0.00601413557349909/0.0168197053834571/0.158883202800089/0.114054227715427/0.0526942095074713/0.0301333421110742/0.0119234020425762/0.0142946327285052/0.026954841246897/0.0968130938678226/0.00322052519650771/0.0102606708504822/0.212972429491897}]):0.001[&model=LG+F{0.0548941480387505/0.0581259130855271/0.0191201770563456/0.0143781057153604/0.0077095775346616/0.0436683503193307/0.0470649030218019/0.00601413557349909/0.0168197053834571/0.158883202800089/0.114054227715427/0.0526942095074713/0.0301333421110742/0.0119234020425762/0.0142946327285052/0.026954841246897/0.0968130938678226/0.00322052519650771/0.0102606708504822/0.212972429491897}]):0.5[&model=LG+F{0.0548941480387505/0.0581259130855271/0.0191201770563456/0.0143781057153604/0.0077095775346616/0.0436683503193307/0.0470649030218019/0.00601413557349909/0.0168197053834571/0.158883202800089/0.114054227715427/0.0526942095074713/0.0301333421110742/0.0119234020425762/0.0142946327285052/0.026954841246897/0.0968130938678226/0.00322052519650771/0.0102606708504822/0.212972429491897}],((B1:0.5[&model=LG+F{0.00584655517710309/0.00619075748901572/0.036090237192358/0.0111248512473115/0.00596517406052298/0.0337877541823225/0.0364157876880352/0.000640541418881657/0.0130140036607649/0.299899548944485/0.0882478083399817/0.0994628090620792/0.056878106357609/0.0225059844680469/0.00152246390498006/0.0208559183805604/0.0749077305031164/0.00249183477007624/0.0193675008163023/0.164784335626684}],B2:0.5[&model=LG+F{0.00584655517710309/0.00619075748901572/0.036090237192358/0.0111248512473115/0.00596517406052298/0.0337877541823225/0.0364157876880352/0.000640541418881657/0.0130140036607649/0.299899548944485/0.0882478083399817/0.0994628090620792/0.056878106357609/0.0225059844680469/0.00152246390498006/0.0208559183805604/0.0749077305031164/0.00249183477007624/0.0193675008163023/0.164784335626684}]):0.001[&model=LG+F{0.00584655517710309/0.00619075748901572/0.036090237192358/0.0111248512473115/0.00596517406052298/0.0337877541823225/0.0364157876880352/0.000640541418881657/0.0130140036607649/0.299899548944485/0.0882478083399817/0.0994628090620792/0.056878106357609/0.0225059844680469/0.00152246390498006/0.0208559183805604/0.0749077305031164/0.00249183477007624/0.0193675008163023/0.164784335626684}],(B3:0.5[&model=LG+F{0.00584655517710309/0.00619075748901572/0.036090237192358/0.0111248512473115/0.00596517406052298/0.0337877541823225/0.0364157876880352/0.000640541418881657/0.0130140036607649/0.299899548944485/0.0882478083399817/0.0994628090620792/0.056878106357609/0.0225059844680469/0.00152246390498006/0.0208559183805604/0.0749077305031164/0.00249183477007624/0.0193675008163023/0.164784335626684}],B4:0.5[&model=LG+F{0.00584655517710309/0.00619075748901572/0.036090237192358/0.0111248512473115/0.00596517406052298/0.0337877541823225/0.0364157876880352/0.000640541418881657/0.0130140036607649/0.299899548944485/0.0882478083399817/0.0994628090620792/0.056878106357609/0.0225059844680469/0.00152246390498006/0.0208559183805604/0.0749077305031164/0.00249183477007624/0.0193675008163023/0.164784335626684}]):0.001[&model=LG+F{0.00584655517710309/0.00619075748901572/0.036090237192358/0.0111248512473115/0.00596517406052298/0.0337877541823225/0.0364157876880352/0.000640541418881657/0.0130140036607649/0.299899548944485/0.0882478083399817/0.0994628090620792/0.056878106357609/0.0225059844680469/0.00152246390498006/0.0208559183805604/0.0749077305031164/0.00249183477007624/0.0193675008163023/0.164784335626684}]):0.5[&model=LG+F{0.00584655517710309/0.00619075748901572/0.036090237192358/0.0111248512473115/0.00596517406052298/0.0337877541823225/0.0364157876880352/0.000640541418881657/0.0130140036607649/0.299899548944485/0.0882478083399817/0.0994628090620792/0.056878106357609/0.0225059844680469/0.00152246390498006/0.0208559183805604/0.0749077305031164/0.00249183477007624/0.0193675008163023/0.164784335626684}]):0.25[&model=LG+F{0.0548941480387505/0.0581259130855271/0.0191201770563456/0.0143781057153604/0.0077095775346616/0.0436683503193307/0.0470649030218019/0.00601413557349909/0.0168197053834571/0.158883202800089/0.114054227715427/0.0526942095074713/0.0301333421110742/0.0119234020425762/0.0142946327285052/0.026954841246897/0.0968130938678226/0.00322052519650771/0.0102606708504822/0.212972429491897}],(((C1:0.5[&model=LG+F{0.0548941480387505/0.0581259130855271/0.0191201770563456/0.0143781057153604/0.0077095775346616/0.0436683503193307/0.0470649030218019/0.00601413557349909/0.0168197053834571/0.158883202800089/0.114054227715427/0.0526942095074713/0.0301333421110742/0.0119234020425762/0.0142946327285052/0.026954841246897/0.0968130938678226/0.00322052519650771/0.0102606708504822/0.212972429491897}],C2:0.5[&model=LG+F{0.0548941480387505/0.0581259130855271/0.0191201770563456/0.0143781057153604/0.0077095775346616/0.0436683503193307/0.0470649030218019/0.00601413557349909/0.0168197053834571/0.158883202800089/0.114054227715427/0.0526942095074713/0.0301333421110742/0.0119234020425762/0.0142946327285052/0.026954841246897/0.0968130938678226/0.00322052519650771/0.0102606708504822/0.212972429491897}]):0.001[&model=LG+F{0.0548941480387505/0.0581259130855271/0.0191201770563456/0.0143781057153604/0.0077095775346616/0.0436683503193307/0.0470649030218019/0.00601413557349909/0.0168197053834571/0.158883202800089/0.114054227715427/0.0526942095074713/0.0301333421110742/0.0119234020425762/0.0142946327285052/0.026954841246897/0.0968130938678226/0.00322052519650771/0.0102606708504822/0.212972429491897}],(C3:0.5[&model=LG+F{0.0548941480387505/0.0581259130855271/0.0191201770563456/0.0143781057153604/0.0077095775346616/0.0436683503193307/0.0470649030218019/0.00601413557349909/0.0168197053834571/0.158883202800089/0.114054227715427/0.0526942095074713/0.0301333421110742/0.0119234020425762/0.0142946327285052/0.026954841246897/0.0968130938678226/0.00322052519650771/0.0102606708504822/0.212972429491897}],C4:0.5[&model=LG+F{0.0548941480387505/0.0581259130855271/0.0191201770563456/0.0143781057153604/0.0077095775346616/0.0436683503193307/0.0470649030218019/0.00601413557349909/0.0168197053834571/0.158883202800089/0.114054227715427/0.0526942095074713/0.0301333421110742/0.0119234020425762/0.0142946327285052/0.026954841246897/0.0968130938678226/0.00322052519650771/0.0102606708504822/0.212972429491897}]):0.001[&model=LG+F{0.0548941480387505/0.0581259130855271/0.0191201770563456/0.0143781057153604/0.0077095775346616/0.0436683503193307/0.0470649030218019/0.00601413557349909/0.0168197053834571/0.158883202800089/0.114054227715427/0.0526942095074713/0.0301333421110742/0.0119234020425762/0.0142946327285052/0.026954841246897/0.0968130938678226/0.00322052519650771/0.0102606708504822/0.212972429491897}]):0.5[&model=LG+F{0.0548941480387505/0.0581259130855271/0.0191201770563456/0.0143781057153604/0.0077095775346616/0.0436683503193307/0.0470649030218019/0.00601413557349909/0.0168197053834571/0.158883202800089/0.114054227715427/0.0526942095074713/0.0301333421110742/0.0119234020425762/0.0142946327285052/0.026954841246897/0.0968130938678226/0.00322052519650771/0.0102606708504822/0.212972429491897}],((D1:0.5[&model=LG+F{0.00584655517710309/0.00619075748901572/0.036090237192358/0.0111248512473115/0.00596517406052298/0.0337877541823225/0.0364157876880352/0.000640541418881657/0.0130140036607649/0.299899548944485/0.0882478083399817/0.0994628090620792/0.056878106357609/0.0225059844680469/0.00152246390498006/0.0208559183805604/0.0749077305031164/0.00249183477007624/0.0193675008163023/0.164784335626684}],D2:0.5[&model=LG+F{0.00584655517710309/0.00619075748901572/0.036090237192358/0.0111248512473115/0.00596517406052298/0.0337877541823225/0.0364157876880352/0.000640541418881657/0.0130140036607649/0.299899548944485/0.0882478083399817/0.0994628090620792/0.056878106357609/0.0225059844680469/0.00152246390498006/0.0208559183805604/0.0749077305031164/0.00249183477007624/0.0193675008163023/0.164784335626684}]):0.001[&model=LG+F{0.00584655517710309/0.00619075748901572/0.036090237192358/0.0111248512473115/0.00596517406052298/0.0337877541823225/0.0364157876880352/0.000640541418881657/0.0130140036607649/0.299899548944485/0.0882478083399817/0.0994628090620792/0.056878106357609/0.0225059844680469/0.00152246390498006/0.0208559183805604/0.0749077305031164/0.00249183477007624/0.0193675008163023/0.164784335626684}],(D3:0.5[&model=LG+F{0.00584655517710309/0.00619075748901572/0.036090237192358/0.0111248512473115/0.00596517406052298/0.0337877541823225/0.0364157876880352/0.000640541418881657/0.0130140036607649/0.299899548944485/0.0882478083399817/0.0994628090620792/0.056878106357609/0.0225059844680469/0.00152246390498006/0.0208559183805604/0.0749077305031164/0.00249183477007624/0.0193675008163023/0.164784335626684}],D4:0.5[&model=LG+F{0.00584655517710309/0.00619075748901572/0.036090237192358/0.0111248512473115/0.00596517406052298/0.0337877541823225/0.0364157876880352/0.000640541418881657/0.0130140036607649/0.299899548944485/0.0882478083399817/0.0994628090620792/0.056878106357609/0.0225059844680469/0.00152246390498006/0.0208559183805604/0.0749077305031164/0.00249183477007624/0.0193675008163023/0.164784335626684}]):0.001[&model=LG+F{0.00584655517710309/0.00619075748901572/0.036090237192358/0.0111248512473115/0.00596517406052298/0.0337877541823225/0.0364157876880352/0.000640541418881657/0.0130140036607649/0.299899548944485/0.0882478083399817/0.0994628090620792/0.056878106357609/0.0225059844680469/0.00152246390498006/0.0208559183805604/0.0749077305031164/0.00249183477007624/0.0193675008163023/0.164784335626684}]):0.5[&model=LG+F{0.00584655517710309/0.00619075748901572/0.036090237192358/0.0111248512473115/0.00596517406052298/0.0337877541823225/0.0364157876880352/0.000640541418881657/0.0130140036607649/0.299899548944485/0.0882478083399817/0.0994628090620792/0.056878106357609/0.0225059844680469/0.00152246390498006/0.0208559183805604/0.0749077305031164/0.00249183477007624/0.0193675008163023/0.164784335626684}]):0.25[&model=LG+F{0.0548941480387505/0.0581259130855271/0.0191201770563456/0.0143781057153604/0.0077095775346616/0.0436683503193307/0.0470649030218019/0.00601413557349909/0.0168197053834571/0.158883202800089/0.114054227715427/0.0526942095074713/0.0301333421110742/0.0119234020425762/0.0142946327285052/0.026954841246897/0.0968130938678226/0.00322052519650771/0.0102606708504822/0.212972429491897}]);
```
