## Supplementary material for "Modeling site-and-branch-heterogeneity with GFmix": C20pi14.nwk

```
((((A1:0.5[&model=LG+F{0.441441171880371/0.00594718370089413/0.00771672217238873/0.00423441106765096/0.0381803205074869/0.00575329987290287/0.00593243695507496/0.100304024363833/0.0029139119131888/0.00643273642897869/0.00937159121541495/0.00327697343216927/0.00583358459631956/0.00407611743413987/0.0199128164582262/0.221495547833969/0.0700180830660316/0.00114207513038702/0.00293060981654779/0.0430860663910735}],A2:0.5[&model=LG+F{0.441441171880371/0.00594718370089413/0.00771672217238873/0.00423441106765096/0.0381803205074869/0.00575329987290287/0.00593243695507496/0.100304024363833/0.0029139119131888/0.00643273642897869/0.00937159121541495/0.00327697343216927/0.00583358459631956/0.00407611743413987/0.0199128164582262/0.221495547833969/0.0700180830660316/0.00114207513038702/0.00293060981654779/0.0430860663910735}]):0.001[&model=LG+F{0.441441171880371/0.00594718370089413/0.00771672217238873/0.00423441106765096/0.0381803205074869/0.00575329987290287/0.00593243695507496/0.100304024363833/0.0029139119131888/0.00643273642897869/0.00937159121541495/0.00327697343216927/0.00583358459631956/0.00407611743413987/0.0199128164582262/0.221495547833969/0.0700180830660316/0.00114207513038702/0.00293060981654779/0.0430860663910735}],(A3:0.5[&model=LG+F{0.441441171880371/0.00594718370089413/0.00771672217238873/0.00423441106765096/0.0381803205074869/0.00575329987290287/0.00593243695507496/0.100304024363833/0.0029139119131888/0.00643273642897869/0.00937159121541495/0.00327697343216927/0.00583358459631956/0.00407611743413987/0.0199128164582262/0.221495547833969/0.0700180830660316/0.00114207513038702/0.00293060981654779/0.0430860663910735}],A4:0.5[&model=LG+F{0.441441171880371/0.00594718370089413/0.00771672217238873/0.00423441106765096/0.0381803205074869/0.00575329987290287/0.00593243695507496/0.100304024363833/0.0029139119131888/0.00643273642897869/0.00937159121541495/0.00327697343216927/0.00583358459631956/0.00407611743413987/0.0199128164582262/0.221495547833969/0.0700180830660316/0.00114207513038702/0.00293060981654779/0.0430860663910735}]):0.001[&model=LG+F{0.441441171880371/0.00594718370089413/0.00771672217238873/0.00423441106765096/0.0381803205074869/0.00575329987290287/0.00593243695507496/0.100304024363833/0.0029139119131888/0.00643273642897869/0.00937159121541495/0.00327697343216927/0.00583358459631956/0.00407611743413987/0.0199128164582262/0.221495547833969/0.0700180830660316/0.00114207513038702/0.00293060981654779/0.0430860663910735}]):0.5[&model=LG+F{0.441441171880371/0.00594718370089413/0.00771672217238873/0.00423441106765096/0.0381803205074869/0.00575329987290287/0.00593243695507496/0.100304024363833/0.0029139119131888/0.00643273642897869/0.00937159121541495/0.00327697343216927/0.00583358459631956/0.00407611743413987/0.0199128164582262/0.221495547833969/0.0700180830660316/0.00114207513038702/0.00293060981654779/0.0430860663910735}],((B1:0.5[&model=LG+F{0.109665234520209/0.00147743195886147/0.0339744803947408/0.00764201152747969/0.0689055561162006/0.0103832110882333/0.0107065069669486/0.0249180752858309/0.00525885372838931/0.0283214650998922/0.0169132866306148/0.0144275596734174/0.0256835740708506/0.0179459579804956/0.00494685096441579/0.399741901008121/0.12636444345482/0.00206114880492867/0.012902621544831/0.0777591525182269}],B2:0.5[&model=LG+F{0.109665234520209/0.00147743195886147/0.0339744803947408/0.00764201152747969/0.0689055561162006/0.0103832110882333/0.0107065069669486/0.0249180752858309/0.00525885372838931/0.0283214650998922/0.0169132866306148/0.0144275596734174/0.0256835740708506/0.0179459579804956/0.00494685096441579/0.399741901008121/0.12636444345482/0.00206114880492867/0.012902621544831/0.0777591525182269}]):0.001[&model=LG+F{0.109665234520209/0.00147743195886147/0.0339744803947408/0.00764201152747969/0.0689055561162006/0.0103832110882333/0.0107065069669486/0.0249180752858309/0.00525885372838931/0.0283214650998922/0.0169132866306148/0.0144275596734174/0.0256835740708506/0.0179459579804956/0.00494685096441579/0.399741901008121/0.12636444345482/0.00206114880492867/0.012902621544831/0.0777591525182269}],(B3:0.5[&model=LG+F{0.109665234520209/0.00147743195886147/0.0339744803947408/0.00764201152747969/0.0689055561162006/0.0103832110882333/0.0107065069669486/0.0249180752858309/0.00525885372838931/0.0283214650998922/0.0169132866306148/0.0144275596734174/0.0256835740708506/0.0179459579804956/0.00494685096441579/0.399741901008121/0.12636444345482/0.00206114880492867/0.012902621544831/0.0777591525182269}],B4:0.5[&model=LG+F{0.109665234520209/0.00147743195886147/0.0339744803947408/0.00764201152747969/0.0689055561162006/0.0103832110882333/0.0107065069669486/0.0249180752858309/0.00525885372838931/0.0283214650998922/0.0169132866306148/0.0144275596734174/0.0256835740708506/0.0179459579804956/0.00494685096441579/0.399741901008121/0.12636444345482/0.00206114880492867/0.012902621544831/0.0777591525182269}]):0.001[&model=LG+F{0.109665234520209/0.00147743195886147/0.0339744803947408/0.00764201152747969/0.0689055561162006/0.0103832110882333/0.0107065069669486/0.0249180752858309/0.00525885372838931/0.0283214650998922/0.0169132866306148/0.0144275596734174/0.0256835740708506/0.0179459579804956/0.00494685096441579/0.399741901008121/0.12636444345482/0.00206114880492867/0.012902621544831/0.0777591525182269}]):0.5[&model=LG+F{0.109665234520209/0.00147743195886147/0.0339744803947408/0.00764201152747969/0.0689055561162006/0.0103832110882333/0.0107065069669486/0.0249180752858309/0.00525885372838931/0.0283214650998922/0.0169132866306148/0.0144275596734174/0.0256835740708506/0.0179459579804956/0.00494685096441579/0.399741901008121/0.12636444345482/0.00206114880492867/0.012902621544831/0.0777591525182269}]):0.25[&model=LG+F{0.441441171880371/0.00594718370089413/0.00771672217238873/0.00423441106765096/0.0381803205074869/0.00575329987290287/0.00593243695507496/0.100304024363833/0.0029139119131888/0.00643273642897869/0.00937159121541495/0.00327697343216927/0.00583358459631956/0.00407611743413987/0.0199128164582262/0.221495547833969/0.0700180830660316/0.00114207513038702/0.00293060981654779/0.0430860663910735}],(((C1:0.5[&model=LG+F{0.441441171880371/0.00594718370089413/0.00771672217238873/0.00423441106765096/0.0381803205074869/0.00575329987290287/0.00593243695507496/0.100304024363833/0.0029139119131888/0.00643273642897869/0.00937159121541495/0.00327697343216927/0.00583358459631956/0.00407611743413987/0.0199128164582262/0.221495547833969/0.0700180830660316/0.00114207513038702/0.00293060981654779/0.0430860663910735}],C2:0.5[&model=LG+F{0.441441171880371/0.00594718370089413/0.00771672217238873/0.00423441106765096/0.0381803205074869/0.00575329987290287/0.00593243695507496/0.100304024363833/0.0029139119131888/0.00643273642897869/0.00937159121541495/0.00327697343216927/0.00583358459631956/0.00407611743413987/0.0199128164582262/0.221495547833969/0.0700180830660316/0.00114207513038702/0.00293060981654779/0.0430860663910735}]):0.001[&model=LG+F{0.441441171880371/0.00594718370089413/0.00771672217238873/0.00423441106765096/0.0381803205074869/0.00575329987290287/0.00593243695507496/0.100304024363833/0.0029139119131888/0.00643273642897869/0.00937159121541495/0.00327697343216927/0.00583358459631956/0.00407611743413987/0.0199128164582262/0.221495547833969/0.0700180830660316/0.00114207513038702/0.00293060981654779/0.0430860663910735}],(C3:0.5[&model=LG+F{0.441441171880371/0.00594718370089413/0.00771672217238873/0.00423441106765096/0.0381803205074869/0.00575329987290287/0.00593243695507496/0.100304024363833/0.0029139119131888/0.00643273642897869/0.00937159121541495/0.00327697343216927/0.00583358459631956/0.00407611743413987/0.0199128164582262/0.221495547833969/0.0700180830660316/0.00114207513038702/0.00293060981654779/0.0430860663910735}],C4:0.5[&model=LG+F{0.441441171880371/0.00594718370089413/0.00771672217238873/0.00423441106765096/0.0381803205074869/0.00575329987290287/0.00593243695507496/0.100304024363833/0.0029139119131888/0.00643273642897869/0.00937159121541495/0.00327697343216927/0.00583358459631956/0.00407611743413987/0.0199128164582262/0.221495547833969/0.0700180830660316/0.00114207513038702/0.00293060981654779/0.0430860663910735}]):0.001[&model=LG+F{0.441441171880371/0.00594718370089413/0.00771672217238873/0.00423441106765096/0.0381803205074869/0.00575329987290287/0.00593243695507496/0.100304024363833/0.0029139119131888/0.00643273642897869/0.00937159121541495/0.00327697343216927/0.00583358459631956/0.00407611743413987/0.0199128164582262/0.221495547833969/0.0700180830660316/0.00114207513038702/0.00293060981654779/0.0430860663910735}]):0.5[&model=LG+F{0.441441171880371/0.00594718370089413/0.00771672217238873/0.00423441106765096/0.0381803205074869/0.00575329987290287/0.00593243695507496/0.100304024363833/0.0029139119131888/0.00643273642897869/0.00937159121541495/0.00327697343216927/0.00583358459631956/0.00407611743413987/0.0199128164582262/0.221495547833969/0.0700180830660316/0.00114207513038702/0.00293060981654779/0.0430860663910735}],((D1:0.5[&model=LG+F{0.109665234520209/0.00147743195886147/0.0339744803947408/0.00764201152747969/0.0689055561162006/0.0103832110882333/0.0107065069669486/0.0249180752858309/0.00525885372838931/0.0283214650998922/0.0169132866306148/0.0144275596734174/0.0256835740708506/0.0179459579804956/0.00494685096441579/0.399741901008121/0.12636444345482/0.00206114880492867/0.012902621544831/0.0777591525182269}],D2:0.5[&model=LG+F{0.109665234520209/0.00147743195886147/0.0339744803947408/0.00764201152747969/0.0689055561162006/0.0103832110882333/0.0107065069669486/0.0249180752858309/0.00525885372838931/0.0283214650998922/0.0169132866306148/0.0144275596734174/0.0256835740708506/0.0179459579804956/0.00494685096441579/0.399741901008121/0.12636444345482/0.00206114880492867/0.012902621544831/0.0777591525182269}]):0.001[&model=LG+F{0.109665234520209/0.00147743195886147/0.0339744803947408/0.00764201152747969/0.0689055561162006/0.0103832110882333/0.0107065069669486/0.0249180752858309/0.00525885372838931/0.0283214650998922/0.0169132866306148/0.0144275596734174/0.0256835740708506/0.0179459579804956/0.00494685096441579/0.399741901008121/0.12636444345482/0.00206114880492867/0.012902621544831/0.0777591525182269}],(D3:0.5[&model=LG+F{0.109665234520209/0.00147743195886147/0.0339744803947408/0.00764201152747969/0.0689055561162006/0.0103832110882333/0.0107065069669486/0.0249180752858309/0.00525885372838931/0.0283214650998922/0.0169132866306148/0.0144275596734174/0.0256835740708506/0.0179459579804956/0.00494685096441579/0.399741901008121/0.12636444345482/0.00206114880492867/0.012902621544831/0.0777591525182269}],D4:0.5[&model=LG+F{0.109665234520209/0.00147743195886147/0.0339744803947408/0.00764201152747969/0.0689055561162006/0.0103832110882333/0.0107065069669486/0.0249180752858309/0.00525885372838931/0.0283214650998922/0.0169132866306148/0.0144275596734174/0.0256835740708506/0.0179459579804956/0.00494685096441579/0.399741901008121/0.12636444345482/0.00206114880492867/0.012902621544831/0.0777591525182269}]):0.001[&model=LG+F{0.109665234520209/0.00147743195886147/0.0339744803947408/0.00764201152747969/0.0689055561162006/0.0103832110882333/0.0107065069669486/0.0249180752858309/0.00525885372838931/0.0283214650998922/0.0169132866306148/0.0144275596734174/0.0256835740708506/0.0179459579804956/0.00494685096441579/0.399741901008121/0.12636444345482/0.00206114880492867/0.012902621544831/0.0777591525182269}]):0.5[&model=LG+F{0.109665234520209/0.00147743195886147/0.0339744803947408/0.00764201152747969/0.0689055561162006/0.0103832110882333/0.0107065069669486/0.0249180752858309/0.00525885372838931/0.0283214650998922/0.0169132866306148/0.0144275596734174/0.0256835740708506/0.0179459579804956/0.00494685096441579/0.399741901008121/0.12636444345482/0.00206114880492867/0.012902621544831/0.0777591525182269}]):0.25[&model=LG+F{0.441441171880371/0.00594718370089413/0.00771672217238873/0.00423441106765096/0.0381803205074869/0.00575329987290287/0.00593243695507496/0.100304024363833/0.0029139119131888/0.00643273642897869/0.00937159121541495/0.00327697343216927/0.00583358459631956/0.00407611743413987/0.0199128164582262/0.221495547833969/0.0700180830660316/0.00114207513038702/0.00293060981654779/0.0430860663910735}]);
```
