## Supplementary material for "Modeling site-and-branch-heterogeneity with GFmix": C20pi15.nwk

```
((((A1:0.5[&model=LG+F{0.0461128949646078/0.0842721247953361/0.0943242639510179/0.0370818673154802/0.0126590501560159/0.0838530823818647/0.037758833261892/0.0267782983073203/0.213884920497423/0.00850558006327885/0.0365783783312091/0.043894335114913/0.00912533683658669/0.0417728239604424/0.0112909514526461/0.0541109137411847/0.0314702426600382/0.0142106037577574/0.0968474027532769/0.0154688697001139}],A2:0.5[&model=LG+F{0.0461128949646078/0.0842721247953361/0.0943242639510179/0.0370818673154802/0.0126590501560159/0.0838530823818647/0.037758833261892/0.0267782983073203/0.213884920497423/0.00850558006327885/0.0365783783312091/0.043894335114913/0.00912533683658669/0.0417728239604424/0.0112909514526461/0.0541109137411847/0.0314702426600382/0.0142106037577574/0.0968474027532769/0.0154688697001139}]):0.001[&model=LG+F{0.0461128949646078/0.0842721247953361/0.0943242639510179/0.0370818673154802/0.0126590501560159/0.0838530823818647/0.037758833261892/0.0267782983073203/0.213884920497423/0.00850558006327885/0.0365783783312091/0.043894335114913/0.00912533683658669/0.0417728239604424/0.0112909514526461/0.0541109137411847/0.0314702426600382/0.0142106037577574/0.0968474027532769/0.0154688697001139}],(A3:0.5[&model=LG+F{0.0461128949646078/0.0842721247953361/0.0943242639510179/0.0370818673154802/0.0126590501560159/0.0838530823818647/0.037758833261892/0.0267782983073203/0.213884920497423/0.00850558006327885/0.0365783783312091/0.043894335114913/0.00912533683658669/0.0417728239604424/0.0112909514526461/0.0541109137411847/0.0314702426600382/0.0142106037577574/0.0968474027532769/0.0154688697001139}],A4:0.5[&model=LG+F{0.0461128949646078/0.0842721247953361/0.0943242639510179/0.0370818673154802/0.0126590501560159/0.0838530823818647/0.037758833261892/0.0267782983073203/0.213884920497423/0.00850558006327885/0.0365783783312091/0.043894335114913/0.00912533683658669/0.0417728239604424/0.0112909514526461/0.0541109137411847/0.0314702426600382/0.0142106037577574/0.0968474027532769/0.0154688697001139}]):0.001[&model=LG+F{0.0461128949646078/0.0842721247953361/0.0943242639510179/0.0370818673154802/0.0126590501560159/0.0838530823818647/0.037758833261892/0.0267782983073203/0.213884920497423/0.00850558006327885/0.0365783783312091/0.043894335114913/0.00912533683658669/0.0417728239604424/0.0112909514526461/0.0541109137411847/0.0314702426600382/0.0142106037577574/0.0968474027532769/0.0154688697001139}]):0.5[&model=LG+F{0.0461128949646078/0.0842721247953361/0.0943242639510179/0.0370818673154802/0.0126590501560159/0.0838530823818647/0.037758833261892/0.0267782983073203/0.213884920497423/0.00850558006327885/0.0365783783312091/0.043894335114913/0.00912533683658669/0.0417728239604424/0.0112909514526461/0.0541109137411847/0.0314702426600382/0.0142106037577574/0.0968474027532769/0.0154688697001139}],((B1:0.5[&model=LG+F{0.00496430961758344/0.00907236294612971/0.179963205470351/0.0290012424674534/0.0099004772294466/0.0655803968314347/0.0295306886624647/0.002882832750613/0.167276593346967/0.0162279713453927/0.0286074703311068/0.0837469058160011/0.0174104180549091/0.079699230999287/0.0012155337228569/0.0423194365103733/0.024612464365093/0.0111139269681703/0.184777153946397/0.0120980002720404}],B2:0.5[&model=LG+F{0.00496430961758344/0.00907236294612971/0.179963205470351/0.0290012424674534/0.0099004772294466/0.0655803968314347/0.0295306886624647/0.002882832750613/0.167276593346967/0.0162279713453927/0.0286074703311068/0.0837469058160011/0.0174104180549091/0.079699230999287/0.0012155337228569/0.0423194365103733/0.024612464365093/0.0111139269681703/0.184777153946397/0.0120980002720404}]):0.001[&model=LG+F{0.00496430961758344/0.00907236294612971/0.179963205470351/0.0290012424674534/0.0099004772294466/0.0655803968314347/0.0295306886624647/0.002882832750613/0.167276593346967/0.0162279713453927/0.0286074703311068/0.0837469058160011/0.0174104180549091/0.079699230999287/0.0012155337228569/0.0423194365103733/0.024612464365093/0.0111139269681703/0.184777153946397/0.0120980002720404}],(B3:0.5[&model=LG+F{0.00496430961758344/0.00907236294612971/0.179963205470351/0.0290012424674534/0.0099004772294466/0.0655803968314347/0.0295306886624647/0.002882832750613/0.167276593346967/0.0162279713453927/0.0286074703311068/0.0837469058160011/0.0174104180549091/0.079699230999287/0.0012155337228569/0.0423194365103733/0.024612464365093/0.0111139269681703/0.184777153946397/0.0120980002720404}],B4:0.5[&model=LG+F{0.00496430961758344/0.00907236294612971/0.179963205470351/0.0290012424674534/0.0099004772294466/0.0655803968314347/0.0295306886624647/0.002882832750613/0.167276593346967/0.0162279713453927/0.0286074703311068/0.0837469058160011/0.0174104180549091/0.079699230999287/0.0012155337228569/0.0423194365103733/0.024612464365093/0.0111139269681703/0.184777153946397/0.0120980002720404}]):0.001[&model=LG+F{0.00496430961758344/0.00907236294612971/0.179963205470351/0.0290012424674534/0.0099004772294466/0.0655803968314347/0.0295306886624647/0.002882832750613/0.167276593346967/0.0162279713453927/0.0286074703311068/0.0837469058160011/0.0174104180549091/0.079699230999287/0.0012155337228569/0.0423194365103733/0.024612464365093/0.0111139269681703/0.184777153946397/0.0120980002720404}]):0.5[&model=LG+F{0.00496430961758344/0.00907236294612971/0.179963205470351/0.0290012424674534/0.0099004772294466/0.0655803968314347/0.0295306886624647/0.002882832750613/0.167276593346967/0.0162279713453927/0.0286074703311068/0.0837469058160011/0.0174104180549091/0.079699230999287/0.0012155337228569/0.0423194365103733/0.024612464365093/0.0111139269681703/0.184777153946397/0.0120980002720404}]):0.25[&model=LG+F{0.0461128949646078/0.0842721247953361/0.0943242639510179/0.0370818673154802/0.0126590501560159/0.0838530823818647/0.037758833261892/0.0267782983073203/0.213884920497423/0.00850558006327885/0.0365783783312091/0.043894335114913/0.00912533683658669/0.0417728239604424/0.0112909514526461/0.0541109137411847/0.0314702426600382/0.0142106037577574/0.0968474027532769/0.0154688697001139}],(((C1:0.5[&model=LG+F{0.0461128949646078/0.0842721247953361/0.0943242639510179/0.0370818673154802/0.0126590501560159/0.0838530823818647/0.037758833261892/0.0267782983073203/0.213884920497423/0.00850558006327885/0.0365783783312091/0.043894335114913/0.00912533683658669/0.0417728239604424/0.0112909514526461/0.0541109137411847/0.0314702426600382/0.0142106037577574/0.0968474027532769/0.0154688697001139}],C2:0.5[&model=LG+F{0.0461128949646078/0.0842721247953361/0.0943242639510179/0.0370818673154802/0.0126590501560159/0.0838530823818647/0.037758833261892/0.0267782983073203/0.213884920497423/0.00850558006327885/0.0365783783312091/0.043894335114913/0.00912533683658669/0.0417728239604424/0.0112909514526461/0.0541109137411847/0.0314702426600382/0.0142106037577574/0.0968474027532769/0.0154688697001139}]):0.001[&model=LG+F{0.0461128949646078/0.0842721247953361/0.0943242639510179/0.0370818673154802/0.0126590501560159/0.0838530823818647/0.037758833261892/0.0267782983073203/0.213884920497423/0.00850558006327885/0.0365783783312091/0.043894335114913/0.00912533683658669/0.0417728239604424/0.0112909514526461/0.0541109137411847/0.0314702426600382/0.0142106037577574/0.0968474027532769/0.0154688697001139}],(C3:0.5[&model=LG+F{0.0461128949646078/0.0842721247953361/0.0943242639510179/0.0370818673154802/0.0126590501560159/0.0838530823818647/0.037758833261892/0.0267782983073203/0.213884920497423/0.00850558006327885/0.0365783783312091/0.043894335114913/0.00912533683658669/0.0417728239604424/0.0112909514526461/0.0541109137411847/0.0314702426600382/0.0142106037577574/0.0968474027532769/0.0154688697001139}],C4:0.5[&model=LG+F{0.0461128949646078/0.0842721247953361/0.0943242639510179/0.0370818673154802/0.0126590501560159/0.0838530823818647/0.037758833261892/0.0267782983073203/0.213884920497423/0.00850558006327885/0.0365783783312091/0.043894335114913/0.00912533683658669/0.0417728239604424/0.0112909514526461/0.0541109137411847/0.0314702426600382/0.0142106037577574/0.0968474027532769/0.0154688697001139}]):0.001[&model=LG+F{0.0461128949646078/0.0842721247953361/0.0943242639510179/0.0370818673154802/0.0126590501560159/0.0838530823818647/0.037758833261892/0.0267782983073203/0.213884920497423/0.00850558006327885/0.0365783783312091/0.043894335114913/0.00912533683658669/0.0417728239604424/0.0112909514526461/0.0541109137411847/0.0314702426600382/0.0142106037577574/0.0968474027532769/0.0154688697001139}]):0.5[&model=LG+F{0.0461128949646078/0.0842721247953361/0.0943242639510179/0.0370818673154802/0.0126590501560159/0.0838530823818647/0.037758833261892/0.0267782983073203/0.213884920497423/0.00850558006327885/0.0365783783312091/0.043894335114913/0.00912533683658669/0.0417728239604424/0.0112909514526461/0.0541109137411847/0.0314702426600382/0.0142106037577574/0.0968474027532769/0.0154688697001139}],((D1:0.5[&model=LG+F{0.00496430961758344/0.00907236294612971/0.179963205470351/0.0290012424674534/0.0099004772294466/0.0655803968314347/0.0295306886624647/0.002882832750613/0.167276593346967/0.0162279713453927/0.0286074703311068/0.0837469058160011/0.0174104180549091/0.079699230999287/0.0012155337228569/0.0423194365103733/0.024612464365093/0.0111139269681703/0.184777153946397/0.0120980002720404}],D2:0.5[&model=LG+F{0.00496430961758344/0.00907236294612971/0.179963205470351/0.0290012424674534/0.0099004772294466/0.0655803968314347/0.0295306886624647/0.002882832750613/0.167276593346967/0.0162279713453927/0.0286074703311068/0.0837469058160011/0.0174104180549091/0.079699230999287/0.0012155337228569/0.0423194365103733/0.024612464365093/0.0111139269681703/0.184777153946397/0.0120980002720404}]):0.001[&model=LG+F{0.00496430961758344/0.00907236294612971/0.179963205470351/0.0290012424674534/0.0099004772294466/0.0655803968314347/0.0295306886624647/0.002882832750613/0.167276593346967/0.0162279713453927/0.0286074703311068/0.0837469058160011/0.0174104180549091/0.079699230999287/0.0012155337228569/0.0423194365103733/0.024612464365093/0.0111139269681703/0.184777153946397/0.0120980002720404}],(D3:0.5[&model=LG+F{0.00496430961758344/0.00907236294612971/0.179963205470351/0.0290012424674534/0.0099004772294466/0.0655803968314347/0.0295306886624647/0.002882832750613/0.167276593346967/0.0162279713453927/0.0286074703311068/0.0837469058160011/0.0174104180549091/0.079699230999287/0.0012155337228569/0.0423194365103733/0.024612464365093/0.0111139269681703/0.184777153946397/0.0120980002720404}],D4:0.5[&model=LG+F{0.00496430961758344/0.00907236294612971/0.179963205470351/0.0290012424674534/0.0099004772294466/0.0655803968314347/0.0295306886624647/0.002882832750613/0.167276593346967/0.0162279713453927/0.0286074703311068/0.0837469058160011/0.0174104180549091/0.079699230999287/0.0012155337228569/0.0423194365103733/0.024612464365093/0.0111139269681703/0.184777153946397/0.0120980002720404}]):0.001[&model=LG+F{0.00496430961758344/0.00907236294612971/0.179963205470351/0.0290012424674534/0.0099004772294466/0.0655803968314347/0.0295306886624647/0.002882832750613/0.167276593346967/0.0162279713453927/0.0286074703311068/0.0837469058160011/0.0174104180549091/0.079699230999287/0.0012155337228569/0.0423194365103733/0.024612464365093/0.0111139269681703/0.184777153946397/0.0120980002720404}]):0.5[&model=LG+F{0.00496430961758344/0.00907236294612971/0.179963205470351/0.0290012424674534/0.0099004772294466/0.0655803968314347/0.0295306886624647/0.002882832750613/0.167276593346967/0.0162279713453927/0.0286074703311068/0.0837469058160011/0.0174104180549091/0.079699230999287/0.0012155337228569/0.0423194365103733/0.024612464365093/0.0111139269681703/0.184777153946397/0.0120980002720404}]):0.25[&model=LG+F{0.0461128949646078/0.0842721247953361/0.0943242639510179/0.0370818673154802/0.0126590501560159/0.0838530823818647/0.037758833261892/0.0267782983073203/0.213884920497423/0.00850558006327885/0.0365783783312091/0.043894335114913/0.00912533683658669/0.0417728239604424/0.0112909514526461/0.0541109137411847/0.0314702426600382/0.0142106037577574/0.0968474027532769/0.0154688697001139}]);
```
