## Supplementary material for "Modeling site-and-branch-heterogeneity with GFmix": C20pi16.nwk

```
((((A1:0.5[&model=LG+F{0.036939634498867/0.0269844696394709/0.22849362944315/0.245767645387136/0.00363636049382736/0.0334392580263507/0.07179204958244/0.116039283683453/0.0370167616417454/0.00284757392359019/0.00525400990789473/0.0426199613229696/0.00217834310293821/0.00221465985112006/0.0108308584823039/0.0857488014815562/0.036294872880341/0.000882492333185239/0.00609639986696984/0.00492289321880416}],A2:0.5[&model=LG+F{0.036939634498867/0.0269844696394709/0.22849362944315/0.245767645387136/0.00363636049382736/0.0334392580263507/0.07179204958244/0.116039283683453/0.0370167616417454/0.00284757392359019/0.00525400990789473/0.0426199613229696/0.00217834310293821/0.00221465985112006/0.0108308584823039/0.0857488014815562/0.036294872880341/0.000882492333185239/0.00609639986696984/0.00492289321880416}]):0.001[&model=LG+F{0.036939634498867/0.0269844696394709/0.22849362944315/0.245767645387136/0.00363636049382736/0.0334392580263507/0.07179204958244/0.116039283683453/0.0370167616417454/0.00284757392359019/0.00525400990789473/0.0426199613229696/0.00217834310293821/0.00221465985112006/0.0108308584823039/0.0857488014815562/0.036294872880341/0.000882492333185239/0.00609639986696984/0.00492289321880416}],(A3:0.5[&model=LG+F{0.036939634498867/0.0269844696394709/0.22849362944315/0.245767645387136/0.00363636049382736/0.0334392580263507/0.07179204958244/0.116039283683453/0.0370167616417454/0.00284757392359019/0.00525400990789473/0.0426199613229696/0.00217834310293821/0.00221465985112006/0.0108308584823039/0.0857488014815562/0.036294872880341/0.000882492333185239/0.00609639986696984/0.00492289321880416}],A4:0.5[&model=LG+F{0.036939634498867/0.0269844696394709/0.22849362944315/0.245767645387136/0.00363636049382736/0.0334392580263507/0.07179204958244/0.116039283683453/0.0370167616417454/0.00284757392359019/0.00525400990789473/0.0426199613229696/0.00217834310293821/0.00221465985112006/0.0108308584823039/0.0857488014815562/0.036294872880341/0.000882492333185239/0.00609639986696984/0.00492289321880416}]):0.001[&model=LG+F{0.036939634498867/0.0269844696394709/0.22849362944315/0.245767645387136/0.00363636049382736/0.0334392580263507/0.07179204958244/0.116039283683453/0.0370167616417454/0.00284757392359019/0.00525400990789473/0.0426199613229696/0.00217834310293821/0.00221465985112006/0.0108308584823039/0.0857488014815562/0.036294872880341/0.000882492333185239/0.00609639986696984/0.00492289321880416}]):0.5[&model=LG+F{0.036939634498867/0.0269844696394709/0.22849362944315/0.245767645387136/0.00363636049382736/0.0334392580263507/0.07179204958244/0.116039283683453/0.0370167616417454/0.00284757392359019/0.00525400990789473/0.0426199613229696/0.00217834310293821/0.00221465985112006/0.0108308584823039/0.0857488014815562/0.036294872880341/0.000882492333185239/0.00609639986696984/0.00492289321880416}],((B1:0.5[&model=LG+F{0.00408436670154773/0.00298363724356182/0.447744286070201/0.197412831774808/0.00292090613192681/0.0268600800118822/0.0576669552440963/0.0128303106616467/0.0297337093632446/0.00557995842841313/0.0042202828303806/0.0835158695732498/0.0042685683614811/0.0043397327809299/0.00119755374774092/0.0688777145384814/0.0291538523019509/0.000708861861125901/0.0119461895401071/0.00395431338945479}],B2:0.5[&model=LG+F{0.00408436670154773/0.00298363724356182/0.447744286070201/0.197412831774808/0.00292090613192681/0.0268600800118822/0.0576669552440963/0.0128303106616467/0.0297337093632446/0.00557995842841313/0.0042202828303806/0.0835158695732498/0.0042685683614811/0.0043397327809299/0.00119755374774092/0.0688777145384814/0.0291538523019509/0.000708861861125901/0.0119461895401071/0.00395431338945479}]):0.001[&model=LG+F{0.00408436670154773/0.00298363724356182/0.447744286070201/0.197412831774808/0.00292090613192681/0.0268600800118822/0.0576669552440963/0.0128303106616467/0.0297337093632446/0.00557995842841313/0.0042202828303806/0.0835158695732498/0.0042685683614811/0.0043397327809299/0.00119755374774092/0.0688777145384814/0.0291538523019509/0.000708861861125901/0.0119461895401071/0.00395431338945479}],(B3:0.5[&model=LG+F{0.00408436670154773/0.00298363724356182/0.447744286070201/0.197412831774808/0.00292090613192681/0.0268600800118822/0.0576669552440963/0.0128303106616467/0.0297337093632446/0.00557995842841313/0.0042202828303806/0.0835158695732498/0.0042685683614811/0.0043397327809299/0.00119755374774092/0.0688777145384814/0.0291538523019509/0.000708861861125901/0.0119461895401071/0.00395431338945479}],B4:0.5[&model=LG+F{0.00408436670154773/0.00298363724356182/0.447744286070201/0.197412831774808/0.00292090613192681/0.0268600800118822/0.0576669552440963/0.0128303106616467/0.0297337093632446/0.00557995842841313/0.0042202828303806/0.0835158695732498/0.0042685683614811/0.0043397327809299/0.00119755374774092/0.0688777145384814/0.0291538523019509/0.000708861861125901/0.0119461895401071/0.00395431338945479}]):0.001[&model=LG+F{0.00408436670154773/0.00298363724356182/0.447744286070201/0.197412831774808/0.00292090613192681/0.0268600800118822/0.0576669552440963/0.0128303106616467/0.0297337093632446/0.00557995842841313/0.0042202828303806/0.0835158695732498/0.0042685683614811/0.0043397327809299/0.00119755374774092/0.0688777145384814/0.0291538523019509/0.000708861861125901/0.0119461895401071/0.00395431338945479}]):0.5[&model=LG+F{0.00408436670154773/0.00298363724356182/0.447744286070201/0.197412831774808/0.00292090613192681/0.0268600800118822/0.0576669552440963/0.0128303106616467/0.0297337093632446/0.00557995842841313/0.0042202828303806/0.0835158695732498/0.0042685683614811/0.0043397327809299/0.00119755374774092/0.0688777145384814/0.0291538523019509/0.000708861861125901/0.0119461895401071/0.00395431338945479}]):0.25[&model=LG+F{0.036939634498867/0.0269844696394709/0.22849362944315/0.245767645387136/0.00363636049382736/0.0334392580263507/0.07179204958244/0.116039283683453/0.0370167616417454/0.00284757392359019/0.00525400990789473/0.0426199613229696/0.00217834310293821/0.00221465985112006/0.0108308584823039/0.0857488014815562/0.036294872880341/0.000882492333185239/0.00609639986696984/0.00492289321880416}],(((C1:0.5[&model=LG+F{0.036939634498867/0.0269844696394709/0.22849362944315/0.245767645387136/0.00363636049382736/0.0334392580263507/0.07179204958244/0.116039283683453/0.0370167616417454/0.00284757392359019/0.00525400990789473/0.0426199613229696/0.00217834310293821/0.00221465985112006/0.0108308584823039/0.0857488014815562/0.036294872880341/0.000882492333185239/0.00609639986696984/0.00492289321880416}],C2:0.5[&model=LG+F{0.036939634498867/0.0269844696394709/0.22849362944315/0.245767645387136/0.00363636049382736/0.0334392580263507/0.07179204958244/0.116039283683453/0.0370167616417454/0.00284757392359019/0.00525400990789473/0.0426199613229696/0.00217834310293821/0.00221465985112006/0.0108308584823039/0.0857488014815562/0.036294872880341/0.000882492333185239/0.00609639986696984/0.00492289321880416}]):0.001[&model=LG+F{0.036939634498867/0.0269844696394709/0.22849362944315/0.245767645387136/0.00363636049382736/0.0334392580263507/0.07179204958244/0.116039283683453/0.0370167616417454/0.00284757392359019/0.00525400990789473/0.0426199613229696/0.00217834310293821/0.00221465985112006/0.0108308584823039/0.0857488014815562/0.036294872880341/0.000882492333185239/0.00609639986696984/0.00492289321880416}],(C3:0.5[&model=LG+F{0.036939634498867/0.0269844696394709/0.22849362944315/0.245767645387136/0.00363636049382736/0.0334392580263507/0.07179204958244/0.116039283683453/0.0370167616417454/0.00284757392359019/0.00525400990789473/0.0426199613229696/0.00217834310293821/0.00221465985112006/0.0108308584823039/0.0857488014815562/0.036294872880341/0.000882492333185239/0.00609639986696984/0.00492289321880416}],C4:0.5[&model=LG+F{0.036939634498867/0.0269844696394709/0.22849362944315/0.245767645387136/0.00363636049382736/0.0334392580263507/0.07179204958244/0.116039283683453/0.0370167616417454/0.00284757392359019/0.00525400990789473/0.0426199613229696/0.00217834310293821/0.00221465985112006/0.0108308584823039/0.0857488014815562/0.036294872880341/0.000882492333185239/0.00609639986696984/0.00492289321880416}]):0.001[&model=LG+F{0.036939634498867/0.0269844696394709/0.22849362944315/0.245767645387136/0.00363636049382736/0.0334392580263507/0.07179204958244/0.116039283683453/0.0370167616417454/0.00284757392359019/0.00525400990789473/0.0426199613229696/0.00217834310293821/0.00221465985112006/0.0108308584823039/0.0857488014815562/0.036294872880341/0.000882492333185239/0.00609639986696984/0.00492289321880416}]):0.5[&model=LG+F{0.036939634498867/0.0269844696394709/0.22849362944315/0.245767645387136/0.00363636049382736/0.0334392580263507/0.07179204958244/0.116039283683453/0.0370167616417454/0.00284757392359019/0.00525400990789473/0.0426199613229696/0.00217834310293821/0.00221465985112006/0.0108308584823039/0.0857488014815562/0.036294872880341/0.000882492333185239/0.00609639986696984/0.00492289321880416}],((D1:0.5[&model=LG+F{0.00408436670154773/0.00298363724356182/0.447744286070201/0.197412831774808/0.00292090613192681/0.0268600800118822/0.0576669552440963/0.0128303106616467/0.0297337093632446/0.00557995842841313/0.0042202828303806/0.0835158695732498/0.0042685683614811/0.0043397327809299/0.00119755374774092/0.0688777145384814/0.0291538523019509/0.000708861861125901/0.0119461895401071/0.00395431338945479}],D2:0.5[&model=LG+F{0.00408436670154773/0.00298363724356182/0.447744286070201/0.197412831774808/0.00292090613192681/0.0268600800118822/0.0576669552440963/0.0128303106616467/0.0297337093632446/0.00557995842841313/0.0042202828303806/0.0835158695732498/0.0042685683614811/0.0043397327809299/0.00119755374774092/0.0688777145384814/0.0291538523019509/0.000708861861125901/0.0119461895401071/0.00395431338945479}]):0.001[&model=LG+F{0.00408436670154773/0.00298363724356182/0.447744286070201/0.197412831774808/0.00292090613192681/0.0268600800118822/0.0576669552440963/0.0128303106616467/0.0297337093632446/0.00557995842841313/0.0042202828303806/0.0835158695732498/0.0042685683614811/0.0043397327809299/0.00119755374774092/0.0688777145384814/0.0291538523019509/0.000708861861125901/0.0119461895401071/0.00395431338945479}],(D3:0.5[&model=LG+F{0.00408436670154773/0.00298363724356182/0.447744286070201/0.197412831774808/0.00292090613192681/0.0268600800118822/0.0576669552440963/0.0128303106616467/0.0297337093632446/0.00557995842841313/0.0042202828303806/0.0835158695732498/0.0042685683614811/0.0043397327809299/0.00119755374774092/0.0688777145384814/0.0291538523019509/0.000708861861125901/0.0119461895401071/0.00395431338945479}],D4:0.5[&model=LG+F{0.00408436670154773/0.00298363724356182/0.447744286070201/0.197412831774808/0.00292090613192681/0.0268600800118822/0.0576669552440963/0.0128303106616467/0.0297337093632446/0.00557995842841313/0.0042202828303806/0.0835158695732498/0.0042685683614811/0.0043397327809299/0.00119755374774092/0.0688777145384814/0.0291538523019509/0.000708861861125901/0.0119461895401071/0.00395431338945479}]):0.001[&model=LG+F{0.00408436670154773/0.00298363724356182/0.447744286070201/0.197412831774808/0.00292090613192681/0.0268600800118822/0.0576669552440963/0.0128303106616467/0.0297337093632446/0.00557995842841313/0.0042202828303806/0.0835158695732498/0.0042685683614811/0.0043397327809299/0.00119755374774092/0.0688777145384814/0.0291538523019509/0.000708861861125901/0.0119461895401071/0.00395431338945479}]):0.5[&model=LG+F{0.00408436670154773/0.00298363724356182/0.447744286070201/0.197412831774808/0.00292090613192681/0.0268600800118822/0.0576669552440963/0.0128303106616467/0.0297337093632446/0.00557995842841313/0.0042202828303806/0.0835158695732498/0.0042685683614811/0.0043397327809299/0.00119755374774092/0.0688777145384814/0.0291538523019509/0.000708861861125901/0.0119461895401071/0.00395431338945479}]):0.25[&model=LG+F{0.036939634498867/0.0269844696394709/0.22849362944315/0.245767645387136/0.00363636049382736/0.0334392580263507/0.07179204958244/0.116039283683453/0.0370167616417454/0.00284757392359019/0.00525400990789473/0.0426199613229696/0.00217834310293821/0.00221465985112006/0.0108308584823039/0.0857488014815562/0.036294872880341/0.000882492333185239/0.00609639986696984/0.00492289321880416}]);
```
