## Supplementary material for "Modeling site-and-branch-heterogeneity with GFmix": C20pi17.nwk

```
((((A1:0.5[&model=LG+F{0.156850367055147/0.0355408571203691/0.0178779546978176/0.0379011852712325/0.00303990352733688/0.0349392559577114/0.0542484058500568/0.0351524127122339/0.0137661349290204/0.00913131635287805/0.0240919820957966/0.0380672667312095/0.00494670109949654/0.00397895885027754/0.369076374448359/0.0838857537959915/0.0456917420633233/0.00153829808435763/0.00372593670078938/0.0265495991701783}],A2:0.5[&model=LG+F{0.156850367055147/0.0355408571203691/0.0178779546978176/0.0379011852712325/0.00303990352733688/0.0349392559577114/0.0542484058500568/0.0351524127122339/0.0137661349290204/0.00913131635287805/0.0240919820957966/0.0380672667312095/0.00494670109949654/0.00397895885027754/0.369076374448359/0.0838857537959915/0.0456917420633233/0.00153829808435763/0.00372593670078938/0.0265495991701783}]):0.001[&model=LG+F{0.156850367055147/0.0355408571203691/0.0178779546978176/0.0379011852712325/0.00303990352733688/0.0349392559577114/0.0542484058500568/0.0351524127122339/0.0137661349290204/0.00913131635287805/0.0240919820957966/0.0380672667312095/0.00494670109949654/0.00397895885027754/0.369076374448359/0.0838857537959915/0.0456917420633233/0.00153829808435763/0.00372593670078938/0.0265495991701783}],(A3:0.5[&model=LG+F{0.156850367055147/0.0355408571203691/0.0178779546978176/0.0379011852712325/0.00303990352733688/0.0349392559577114/0.0542484058500568/0.0351524127122339/0.0137661349290204/0.00913131635287805/0.0240919820957966/0.0380672667312095/0.00494670109949654/0.00397895885027754/0.369076374448359/0.0838857537959915/0.0456917420633233/0.00153829808435763/0.00372593670078938/0.0265495991701783}],A4:0.5[&model=LG+F{0.156850367055147/0.0355408571203691/0.0178779546978176/0.0379011852712325/0.00303990352733688/0.0349392559577114/0.0542484058500568/0.0351524127122339/0.0137661349290204/0.00913131635287805/0.0240919820957966/0.0380672667312095/0.00494670109949654/0.00397895885027754/0.369076374448359/0.0838857537959915/0.0456917420633233/0.00153829808435763/0.00372593670078938/0.0265495991701783}]):0.001[&model=LG+F{0.156850367055147/0.0355408571203691/0.0178779546978176/0.0379011852712325/0.00303990352733688/0.0349392559577114/0.0542484058500568/0.0351524127122339/0.0137661349290204/0.00913131635287805/0.0240919820957966/0.0380672667312095/0.00494670109949654/0.00397895885027754/0.369076374448359/0.0838857537959915/0.0456917420633233/0.00153829808435763/0.00372593670078938/0.0265495991701783}]):0.5[&model=LG+F{0.156850367055147/0.0355408571203691/0.0178779546978176/0.0379011852712325/0.00303990352733688/0.0349392559577114/0.0542484058500568/0.0351524127122339/0.0137661349290204/0.00913131635287805/0.0240919820957966/0.0380672667312095/0.00494670109949654/0.00397895885027754/0.369076374448359/0.0838857537959915/0.0456917420633233/0.00153829808435763/0.00372593670078938/0.0265495991701783}],((B1:0.5[&model=LG+F{0.0361412932526154/0.00818928615694568/0.0730062103285546/0.0634438424574597/0.00508857860497105/0.058485787045937/0.0908079071852051/0.00809978121328294/0.0230435140599101/0.0372885385102896/0.0403282352685103/0.155451052907698/0.0202002917563283/0.0162484306299023/0.0850421821254675/0.140418683747541/0.0764846709760458/0.0025749997161876/0.0152151922882944/0.044442108472528}],B2:0.5[&model=LG+F{0.0361412932526154/0.00818928615694568/0.0730062103285546/0.0634438424574597/0.00508857860497105/0.058485787045937/0.0908079071852051/0.00809978121328294/0.0230435140599101/0.0372885385102896/0.0403282352685103/0.155451052907698/0.0202002917563283/0.0162484306299023/0.0850421821254675/0.140418683747541/0.0764846709760458/0.0025749997161876/0.0152151922882944/0.044442108472528}]):0.001[&model=LG+F{0.0361412932526154/0.00818928615694568/0.0730062103285546/0.0634438424574597/0.00508857860497105/0.058485787045937/0.0908079071852051/0.00809978121328294/0.0230435140599101/0.0372885385102896/0.0403282352685103/0.155451052907698/0.0202002917563283/0.0162484306299023/0.0850421821254675/0.140418683747541/0.0764846709760458/0.0025749997161876/0.0152151922882944/0.044442108472528}],(B3:0.5[&model=LG+F{0.0361412932526154/0.00818928615694568/0.0730062103285546/0.0634438424574597/0.00508857860497105/0.058485787045937/0.0908079071852051/0.00809978121328294/0.0230435140599101/0.0372885385102896/0.0403282352685103/0.155451052907698/0.0202002917563283/0.0162484306299023/0.0850421821254675/0.140418683747541/0.0764846709760458/0.0025749997161876/0.0152151922882944/0.044442108472528}],B4:0.5[&model=LG+F{0.0361412932526154/0.00818928615694568/0.0730062103285546/0.0634438424574597/0.00508857860497105/0.058485787045937/0.0908079071852051/0.00809978121328294/0.0230435140599101/0.0372885385102896/0.0403282352685103/0.155451052907698/0.0202002917563283/0.0162484306299023/0.0850421821254675/0.140418683747541/0.0764846709760458/0.0025749997161876/0.0152151922882944/0.044442108472528}]):0.001[&model=LG+F{0.0361412932526154/0.00818928615694568/0.0730062103285546/0.0634438424574597/0.00508857860497105/0.058485787045937/0.0908079071852051/0.00809978121328294/0.0230435140599101/0.0372885385102896/0.0403282352685103/0.155451052907698/0.0202002917563283/0.0162484306299023/0.0850421821254675/0.140418683747541/0.0764846709760458/0.0025749997161876/0.0152151922882944/0.044442108472528}]):0.5[&model=LG+F{0.0361412932526154/0.00818928615694568/0.0730062103285546/0.0634438424574597/0.00508857860497105/0.058485787045937/0.0908079071852051/0.00809978121328294/0.0230435140599101/0.0372885385102896/0.0403282352685103/0.155451052907698/0.0202002917563283/0.0162484306299023/0.0850421821254675/0.140418683747541/0.0764846709760458/0.0025749997161876/0.0152151922882944/0.044442108472528}]):0.25[&model=LG+F{0.156850367055147/0.0355408571203691/0.0178779546978176/0.0379011852712325/0.00303990352733688/0.0349392559577114/0.0542484058500568/0.0351524127122339/0.0137661349290204/0.00913131635287805/0.0240919820957966/0.0380672667312095/0.00494670109949654/0.00397895885027754/0.369076374448359/0.0838857537959915/0.0456917420633233/0.00153829808435763/0.00372593670078938/0.0265495991701783}],(((C1:0.5[&model=LG+F{0.156850367055147/0.0355408571203691/0.0178779546978176/0.0379011852712325/0.00303990352733688/0.0349392559577114/0.0542484058500568/0.0351524127122339/0.0137661349290204/0.00913131635287805/0.0240919820957966/0.0380672667312095/0.00494670109949654/0.00397895885027754/0.369076374448359/0.0838857537959915/0.0456917420633233/0.00153829808435763/0.00372593670078938/0.0265495991701783}],C2:0.5[&model=LG+F{0.156850367055147/0.0355408571203691/0.0178779546978176/0.0379011852712325/0.00303990352733688/0.0349392559577114/0.0542484058500568/0.0351524127122339/0.0137661349290204/0.00913131635287805/0.0240919820957966/0.0380672667312095/0.00494670109949654/0.00397895885027754/0.369076374448359/0.0838857537959915/0.0456917420633233/0.00153829808435763/0.00372593670078938/0.0265495991701783}]):0.001[&model=LG+F{0.156850367055147/0.0355408571203691/0.0178779546978176/0.0379011852712325/0.00303990352733688/0.0349392559577114/0.0542484058500568/0.0351524127122339/0.0137661349290204/0.00913131635287805/0.0240919820957966/0.0380672667312095/0.00494670109949654/0.00397895885027754/0.369076374448359/0.0838857537959915/0.0456917420633233/0.00153829808435763/0.00372593670078938/0.0265495991701783}],(C3:0.5[&model=LG+F{0.156850367055147/0.0355408571203691/0.0178779546978176/0.0379011852712325/0.00303990352733688/0.0349392559577114/0.0542484058500568/0.0351524127122339/0.0137661349290204/0.00913131635287805/0.0240919820957966/0.0380672667312095/0.00494670109949654/0.00397895885027754/0.369076374448359/0.0838857537959915/0.0456917420633233/0.00153829808435763/0.00372593670078938/0.0265495991701783}],C4:0.5[&model=LG+F{0.156850367055147/0.0355408571203691/0.0178779546978176/0.0379011852712325/0.00303990352733688/0.0349392559577114/0.0542484058500568/0.0351524127122339/0.0137661349290204/0.00913131635287805/0.0240919820957966/0.0380672667312095/0.00494670109949654/0.00397895885027754/0.369076374448359/0.0838857537959915/0.0456917420633233/0.00153829808435763/0.00372593670078938/0.0265495991701783}]):0.001[&model=LG+F{0.156850367055147/0.0355408571203691/0.0178779546978176/0.0379011852712325/0.00303990352733688/0.0349392559577114/0.0542484058500568/0.0351524127122339/0.0137661349290204/0.00913131635287805/0.0240919820957966/0.0380672667312095/0.00494670109949654/0.00397895885027754/0.369076374448359/0.0838857537959915/0.0456917420633233/0.00153829808435763/0.00372593670078938/0.0265495991701783}]):0.5[&model=LG+F{0.156850367055147/0.0355408571203691/0.0178779546978176/0.0379011852712325/0.00303990352733688/0.0349392559577114/0.0542484058500568/0.0351524127122339/0.0137661349290204/0.00913131635287805/0.0240919820957966/0.0380672667312095/0.00494670109949654/0.00397895885027754/0.369076374448359/0.0838857537959915/0.0456917420633233/0.00153829808435763/0.00372593670078938/0.0265495991701783}],((D1:0.5[&model=LG+F{0.0361412932526154/0.00818928615694568/0.0730062103285546/0.0634438424574597/0.00508857860497105/0.058485787045937/0.0908079071852051/0.00809978121328294/0.0230435140599101/0.0372885385102896/0.0403282352685103/0.155451052907698/0.0202002917563283/0.0162484306299023/0.0850421821254675/0.140418683747541/0.0764846709760458/0.0025749997161876/0.0152151922882944/0.044442108472528}],D2:0.5[&model=LG+F{0.0361412932526154/0.00818928615694568/0.0730062103285546/0.0634438424574597/0.00508857860497105/0.058485787045937/0.0908079071852051/0.00809978121328294/0.0230435140599101/0.0372885385102896/0.0403282352685103/0.155451052907698/0.0202002917563283/0.0162484306299023/0.0850421821254675/0.140418683747541/0.0764846709760458/0.0025749997161876/0.0152151922882944/0.044442108472528}]):0.001[&model=LG+F{0.0361412932526154/0.00818928615694568/0.0730062103285546/0.0634438424574597/0.00508857860497105/0.058485787045937/0.0908079071852051/0.00809978121328294/0.0230435140599101/0.0372885385102896/0.0403282352685103/0.155451052907698/0.0202002917563283/0.0162484306299023/0.0850421821254675/0.140418683747541/0.0764846709760458/0.0025749997161876/0.0152151922882944/0.044442108472528}],(D3:0.5[&model=LG+F{0.0361412932526154/0.00818928615694568/0.0730062103285546/0.0634438424574597/0.00508857860497105/0.058485787045937/0.0908079071852051/0.00809978121328294/0.0230435140599101/0.0372885385102896/0.0403282352685103/0.155451052907698/0.0202002917563283/0.0162484306299023/0.0850421821254675/0.140418683747541/0.0764846709760458/0.0025749997161876/0.0152151922882944/0.044442108472528}],D4:0.5[&model=LG+F{0.0361412932526154/0.00818928615694568/0.0730062103285546/0.0634438424574597/0.00508857860497105/0.058485787045937/0.0908079071852051/0.00809978121328294/0.0230435140599101/0.0372885385102896/0.0403282352685103/0.155451052907698/0.0202002917563283/0.0162484306299023/0.0850421821254675/0.140418683747541/0.0764846709760458/0.0025749997161876/0.0152151922882944/0.044442108472528}]):0.001[&model=LG+F{0.0361412932526154/0.00818928615694568/0.0730062103285546/0.0634438424574597/0.00508857860497105/0.058485787045937/0.0908079071852051/0.00809978121328294/0.0230435140599101/0.0372885385102896/0.0403282352685103/0.155451052907698/0.0202002917563283/0.0162484306299023/0.0850421821254675/0.140418683747541/0.0764846709760458/0.0025749997161876/0.0152151922882944/0.044442108472528}]):0.5[&model=LG+F{0.0361412932526154/0.00818928615694568/0.0730062103285546/0.0634438424574597/0.00508857860497105/0.058485787045937/0.0908079071852051/0.00809978121328294/0.0230435140599101/0.0372885385102896/0.0403282352685103/0.155451052907698/0.0202002917563283/0.0162484306299023/0.0850421821254675/0.140418683747541/0.0764846709760458/0.0025749997161876/0.0152151922882944/0.044442108472528}]):0.25[&model=LG+F{0.156850367055147/0.0355408571203691/0.0178779546978176/0.0379011852712325/0.00303990352733688/0.0349392559577114/0.0542484058500568/0.0351524127122339/0.0137661349290204/0.00913131635287805/0.0240919820957966/0.0380672667312095/0.00494670109949654/0.00397895885027754/0.369076374448359/0.0838857537959915/0.0456917420633233/0.00153829808435763/0.00372593670078938/0.0265495991701783}]);
```
