## Supplementary material for "Modeling site-and-branch-heterogeneity with GFmix": C20pi18.nwk

```
((((A1:0.5[&model=LG+F{0.115855845038274/0.0806198080997928/0.0388012138659009/0.0384129940530466/0.00613993339889879/0.078197774237992/0.091793955273957/0.0227272674132089/0.024531102940766/0.0336058678198816/0.0374071434781822/0.0821813903904364/0.0144339638217846/0.00603333499842728/0.0144113012071362/0.0945855435317911/0.137046395235295/0.00220144882636865/0.00740423299607188/0.0736100100376151}],A2:0.5[&model=LG+F{0.115855845038274/0.0806198080997928/0.0388012138659009/0.0384129940530466/0.00613993339889879/0.078197774237992/0.091793955273957/0.0227272674132089/0.024531102940766/0.0336058678198816/0.0374071434781822/0.0821813903904364/0.0144339638217846/0.00603333499842728/0.0144113012071362/0.0945855435317911/0.137046395235295/0.00220144882636865/0.00740423299607188/0.0736100100376151}]):0.001[&model=LG+F{0.115855845038274/0.0806198080997928/0.0388012138659009/0.0384129940530466/0.00613993339889879/0.078197774237992/0.091793955273957/0.0227272674132089/0.024531102940766/0.0336058678198816/0.0374071434781822/0.0821813903904364/0.0144339638217846/0.00603333499842728/0.0144113012071362/0.0945855435317911/0.137046395235295/0.00220144882636865/0.00740423299607188/0.0736100100376151}],(A3:0.5[&model=LG+F{0.115855845038274/0.0806198080997928/0.0388012138659009/0.0384129940530466/0.00613993339889879/0.078197774237992/0.091793955273957/0.0227272674132089/0.024531102940766/0.0336058678198816/0.0374071434781822/0.0821813903904364/0.0144339638217846/0.00603333499842728/0.0144113012071362/0.0945855435317911/0.137046395235295/0.00220144882636865/0.00740423299607188/0.0736100100376151}],A4:0.5[&model=LG+F{0.115855845038274/0.0806198080997928/0.0388012138659009/0.0384129940530466/0.00613993339889879/0.078197774237992/0.091793955273957/0.0227272674132089/0.024531102940766/0.0336058678198816/0.0374071434781822/0.0821813903904364/0.0144339638217846/0.00603333499842728/0.0144113012071362/0.0945855435317911/0.137046395235295/0.00220144882636865/0.00740423299607188/0.0736100100376151}]):0.001[&model=LG+F{0.115855845038274/0.0806198080997928/0.0388012138659009/0.0384129940530466/0.00613993339889879/0.078197774237992/0.091793955273957/0.0227272674132089/0.024531102940766/0.0336058678198816/0.0374071434781822/0.0821813903904364/0.0144339638217846/0.00603333499842728/0.0144113012071362/0.0945855435317911/0.137046395235295/0.00220144882636865/0.00740423299607188/0.0736100100376151}]):0.5[&model=LG+F{0.115855845038274/0.0806198080997928/0.0388012138659009/0.0384129940530466/0.00613993339889879/0.078197774237992/0.091793955273957/0.0227272674132089/0.024531102940766/0.0336058678198816/0.0374071434781822/0.0821813903904364/0.0144339638217846/0.00603333499842728/0.0144113012071362/0.0945855435317911/0.137046395235295/0.00220144882636865/0.00740423299607188/0.0736100100376151}],((B1:0.5[&model=LG+F{0.0150280494194142/0.0104574651361537/0.0891977297482829/0.0361977320606537/0.00578584589726794/0.0736881398960317/0.0865002346134694/0.00294802992236699/0.0231164040526473/0.0772544675049103/0.0352498884858542/0.188921755791417/0.0331813537746943/0.0138696636278051/0.00186933811295718/0.0891308330937961/0.129142984474344/0.00207449215367301/0.0170211369175062/0.0693649502208563}],B2:0.5[&model=LG+F{0.0150280494194142/0.0104574651361537/0.0891977297482829/0.0361977320606537/0.00578584589726794/0.0736881398960317/0.0865002346134694/0.00294802992236699/0.0231164040526473/0.0772544675049103/0.0352498884858542/0.188921755791417/0.0331813537746943/0.0138696636278051/0.00186933811295718/0.0891308330937961/0.129142984474344/0.00207449215367301/0.0170211369175062/0.0693649502208563}]):0.001[&model=LG+F{0.0150280494194142/0.0104574651361537/0.0891977297482829/0.0361977320606537/0.00578584589726794/0.0736881398960317/0.0865002346134694/0.00294802992236699/0.0231164040526473/0.0772544675049103/0.0352498884858542/0.188921755791417/0.0331813537746943/0.0138696636278051/0.00186933811295718/0.0891308330937961/0.129142984474344/0.00207449215367301/0.0170211369175062/0.0693649502208563}],(B3:0.5[&model=LG+F{0.0150280494194142/0.0104574651361537/0.0891977297482829/0.0361977320606537/0.00578584589726794/0.0736881398960317/0.0865002346134694/0.00294802992236699/0.0231164040526473/0.0772544675049103/0.0352498884858542/0.188921755791417/0.0331813537746943/0.0138696636278051/0.00186933811295718/0.0891308330937961/0.129142984474344/0.00207449215367301/0.0170211369175062/0.0693649502208563}],B4:0.5[&model=LG+F{0.0150280494194142/0.0104574651361537/0.0891977297482829/0.0361977320606537/0.00578584589726794/0.0736881398960317/0.0865002346134694/0.00294802992236699/0.0231164040526473/0.0772544675049103/0.0352498884858542/0.188921755791417/0.0331813537746943/0.0138696636278051/0.00186933811295718/0.0891308330937961/0.129142984474344/0.00207449215367301/0.0170211369175062/0.0693649502208563}]):0.001[&model=LG+F{0.0150280494194142/0.0104574651361537/0.0891977297482829/0.0361977320606537/0.00578584589726794/0.0736881398960317/0.0865002346134694/0.00294802992236699/0.0231164040526473/0.0772544675049103/0.0352498884858542/0.188921755791417/0.0331813537746943/0.0138696636278051/0.00186933811295718/0.0891308330937961/0.129142984474344/0.00207449215367301/0.0170211369175062/0.0693649502208563}]):0.5[&model=LG+F{0.0150280494194142/0.0104574651361537/0.0891977297482829/0.0361977320606537/0.00578584589726794/0.0736881398960317/0.0865002346134694/0.00294802992236699/0.0231164040526473/0.0772544675049103/0.0352498884858542/0.188921755791417/0.0331813537746943/0.0138696636278051/0.00186933811295718/0.0891308330937961/0.129142984474344/0.00207449215367301/0.0170211369175062/0.0693649502208563}]):0.25[&model=LG+F{0.115855845038274/0.0806198080997928/0.0388012138659009/0.0384129940530466/0.00613993339889879/0.078197774237992/0.091793955273957/0.0227272674132089/0.024531102940766/0.0336058678198816/0.0374071434781822/0.0821813903904364/0.0144339638217846/0.00603333499842728/0.0144113012071362/0.0945855435317911/0.137046395235295/0.00220144882636865/0.00740423299607188/0.0736100100376151}],(((C1:0.5[&model=LG+F{0.115855845038274/0.0806198080997928/0.0388012138659009/0.0384129940530466/0.00613993339889879/0.078197774237992/0.091793955273957/0.0227272674132089/0.024531102940766/0.0336058678198816/0.0374071434781822/0.0821813903904364/0.0144339638217846/0.00603333499842728/0.0144113012071362/0.0945855435317911/0.137046395235295/0.00220144882636865/0.00740423299607188/0.0736100100376151}],C2:0.5[&model=LG+F{0.115855845038274/0.0806198080997928/0.0388012138659009/0.0384129940530466/0.00613993339889879/0.078197774237992/0.091793955273957/0.0227272674132089/0.024531102940766/0.0336058678198816/0.0374071434781822/0.0821813903904364/0.0144339638217846/0.00603333499842728/0.0144113012071362/0.0945855435317911/0.137046395235295/0.00220144882636865/0.00740423299607188/0.0736100100376151}]):0.001[&model=LG+F{0.115855845038274/0.0806198080997928/0.0388012138659009/0.0384129940530466/0.00613993339889879/0.078197774237992/0.091793955273957/0.0227272674132089/0.024531102940766/0.0336058678198816/0.0374071434781822/0.0821813903904364/0.0144339638217846/0.00603333499842728/0.0144113012071362/0.0945855435317911/0.137046395235295/0.00220144882636865/0.00740423299607188/0.0736100100376151}],(C3:0.5[&model=LG+F{0.115855845038274/0.0806198080997928/0.0388012138659009/0.0384129940530466/0.00613993339889879/0.078197774237992/0.091793955273957/0.0227272674132089/0.024531102940766/0.0336058678198816/0.0374071434781822/0.0821813903904364/0.0144339638217846/0.00603333499842728/0.0144113012071362/0.0945855435317911/0.137046395235295/0.00220144882636865/0.00740423299607188/0.0736100100376151}],C4:0.5[&model=LG+F{0.115855845038274/0.0806198080997928/0.0388012138659009/0.0384129940530466/0.00613993339889879/0.078197774237992/0.091793955273957/0.0227272674132089/0.024531102940766/0.0336058678198816/0.0374071434781822/0.0821813903904364/0.0144339638217846/0.00603333499842728/0.0144113012071362/0.0945855435317911/0.137046395235295/0.00220144882636865/0.00740423299607188/0.0736100100376151}]):0.001[&model=LG+F{0.115855845038274/0.0806198080997928/0.0388012138659009/0.0384129940530466/0.00613993339889879/0.078197774237992/0.091793955273957/0.0227272674132089/0.024531102940766/0.0336058678198816/0.0374071434781822/0.0821813903904364/0.0144339638217846/0.00603333499842728/0.0144113012071362/0.0945855435317911/0.137046395235295/0.00220144882636865/0.00740423299607188/0.0736100100376151}]):0.5[&model=LG+F{0.115855845038274/0.0806198080997928/0.0388012138659009/0.0384129940530466/0.00613993339889879/0.078197774237992/0.091793955273957/0.0227272674132089/0.024531102940766/0.0336058678198816/0.0374071434781822/0.0821813903904364/0.0144339638217846/0.00603333499842728/0.0144113012071362/0.0945855435317911/0.137046395235295/0.00220144882636865/0.00740423299607188/0.0736100100376151}],((D1:0.5[&model=LG+F{0.0150280494194142/0.0104574651361537/0.0891977297482829/0.0361977320606537/0.00578584589726794/0.0736881398960317/0.0865002346134694/0.00294802992236699/0.0231164040526473/0.0772544675049103/0.0352498884858542/0.188921755791417/0.0331813537746943/0.0138696636278051/0.00186933811295718/0.0891308330937961/0.129142984474344/0.00207449215367301/0.0170211369175062/0.0693649502208563}],D2:0.5[&model=LG+F{0.0150280494194142/0.0104574651361537/0.0891977297482829/0.0361977320606537/0.00578584589726794/0.0736881398960317/0.0865002346134694/0.00294802992236699/0.0231164040526473/0.0772544675049103/0.0352498884858542/0.188921755791417/0.0331813537746943/0.0138696636278051/0.00186933811295718/0.0891308330937961/0.129142984474344/0.00207449215367301/0.0170211369175062/0.0693649502208563}]):0.001[&model=LG+F{0.0150280494194142/0.0104574651361537/0.0891977297482829/0.0361977320606537/0.00578584589726794/0.0736881398960317/0.0865002346134694/0.00294802992236699/0.0231164040526473/0.0772544675049103/0.0352498884858542/0.188921755791417/0.0331813537746943/0.0138696636278051/0.00186933811295718/0.0891308330937961/0.129142984474344/0.00207449215367301/0.0170211369175062/0.0693649502208563}],(D3:0.5[&model=LG+F{0.0150280494194142/0.0104574651361537/0.0891977297482829/0.0361977320606537/0.00578584589726794/0.0736881398960317/0.0865002346134694/0.00294802992236699/0.0231164040526473/0.0772544675049103/0.0352498884858542/0.188921755791417/0.0331813537746943/0.0138696636278051/0.00186933811295718/0.0891308330937961/0.129142984474344/0.00207449215367301/0.0170211369175062/0.0693649502208563}],D4:0.5[&model=LG+F{0.0150280494194142/0.0104574651361537/0.0891977297482829/0.0361977320606537/0.00578584589726794/0.0736881398960317/0.0865002346134694/0.00294802992236699/0.0231164040526473/0.0772544675049103/0.0352498884858542/0.188921755791417/0.0331813537746943/0.0138696636278051/0.00186933811295718/0.0891308330937961/0.129142984474344/0.00207449215367301/0.0170211369175062/0.0693649502208563}]):0.001[&model=LG+F{0.0150280494194142/0.0104574651361537/0.0891977297482829/0.0361977320606537/0.00578584589726794/0.0736881398960317/0.0865002346134694/0.00294802992236699/0.0231164040526473/0.0772544675049103/0.0352498884858542/0.188921755791417/0.0331813537746943/0.0138696636278051/0.00186933811295718/0.0891308330937961/0.129142984474344/0.00207449215367301/0.0170211369175062/0.0693649502208563}]):0.5[&model=LG+F{0.0150280494194142/0.0104574651361537/0.0891977297482829/0.0361977320606537/0.00578584589726794/0.0736881398960317/0.0865002346134694/0.00294802992236699/0.0231164040526473/0.0772544675049103/0.0352498884858542/0.188921755791417/0.0331813537746943/0.0138696636278051/0.00186933811295718/0.0891308330937961/0.129142984474344/0.00207449215367301/0.0170211369175062/0.0693649502208563}]):0.25[&model=LG+F{0.115855845038274/0.0806198080997928/0.0388012138659009/0.0384129940530466/0.00613993339889879/0.078197774237992/0.091793955273957/0.0227272674132089/0.024531102940766/0.0336058678198816/0.0374071434781822/0.0821813903904364/0.0144339638217846/0.00603333499842728/0.0144113012071362/0.0945855435317911/0.137046395235295/0.00220144882636865/0.00740423299607188/0.0736100100376151}]);
```
