## Supplementary material for "Modeling site-and-branch-heterogeneity with GFmix": C20pi19.nwk

```
((((A1:0.5[&model=LG+F{0.0942506172766563/0.101209613020622/0.0463447842598608/0.0801627106373304/0.00206515307587938/0.14506298281746/0.19399098895471/0.0257732664172139/0.026737702234255/0.00661746252298744/0.0189483230216421/0.130356681378329/0.00602033496620189/0.00206022674403371/0.00963456305975718/0.0453903218600955/0.0449262995896207/0.00107278881347182/0.00440617177942047/0.0149697229704172}],A2:0.5[&model=LG+F{0.0942506172766563/0.101209613020622/0.0463447842598608/0.0801627106373304/0.00206515307587938/0.14506298281746/0.19399098895471/0.0257732664172139/0.026737702234255/0.00661746252298744/0.0189483230216421/0.130356681378329/0.00602033496620189/0.00206022674403371/0.00963456305975718/0.0453903218600955/0.0449262995896207/0.00107278881347182/0.00440617177942047/0.0149697229704172}]):0.001[&model=LG+F{0.0942506172766563/0.101209613020622/0.0463447842598608/0.0801627106373304/0.00206515307587938/0.14506298281746/0.19399098895471/0.0257732664172139/0.026737702234255/0.00661746252298744/0.0189483230216421/0.130356681378329/0.00602033496620189/0.00206022674403371/0.00963456305975718/0.0453903218600955/0.0449262995896207/0.00107278881347182/0.00440617177942047/0.0149697229704172}],(A3:0.5[&model=LG+F{0.0942506172766563/0.101209613020622/0.0463447842598608/0.0801627106373304/0.00206515307587938/0.14506298281746/0.19399098895471/0.0257732664172139/0.026737702234255/0.00661746252298744/0.0189483230216421/0.130356681378329/0.00602033496620189/0.00206022674403371/0.00963456305975718/0.0453903218600955/0.0449262995896207/0.00107278881347182/0.00440617177942047/0.0149697229704172}],A4:0.5[&model=LG+F{0.0942506172766563/0.101209613020622/0.0463447842598608/0.0801627106373304/0.00206515307587938/0.14506298281746/0.19399098895471/0.0257732664172139/0.026737702234255/0.00661746252298744/0.0189483230216421/0.130356681378329/0.00602033496620189/0.00206022674403371/0.00963456305975718/0.0453903218600955/0.0449262995896207/0.00107278881347182/0.00440617177942047/0.0149697229704172}]):0.001[&model=LG+F{0.0942506172766563/0.101209613020622/0.0463447842598608/0.0801627106373304/0.00206515307587938/0.14506298281746/0.19399098895471/0.0257732664172139/0.026737702234255/0.00661746252298744/0.0189483230216421/0.130356681378329/0.00602033496620189/0.00206022674403371/0.00963456305975718/0.0453903218600955/0.0449262995896207/0.00107278881347182/0.00440617177942047/0.0149697229704172}]):0.5[&model=LG+F{0.0942506172766563/0.101209613020622/0.0463447842598608/0.0801627106373304/0.00206515307587938/0.14506298281746/0.19399098895471/0.0257732664172139/0.026737702234255/0.00661746252298744/0.0189483230216421/0.130356681378329/0.00602033496620189/0.00206022674403371/0.00963456305975718/0.0453903218600955/0.0449262995896207/0.00107278881347182/0.00440617177942047/0.0149697229704172}],((B1:0.5[&model=LG+F{0.0119819100268556/0.0128665945338729/0.104415876616073/0.0740342671355182/0.00190727201313215/0.133972910047551/0.179160367507187/0.00327650861323029/0.0246936034730212/0.0149092969434792/0.0174997227164755/0.293696634394933/0.0135639546727336/0.00464173876179793/0.00122482452705028/0.0419202293340685/0.0414916815909092/0.000990774051489999/0.00992720747796558/0.0138252868512716}],B2:0.5[&model=LG+F{0.0119819100268556/0.0128665945338729/0.104415876616073/0.0740342671355182/0.00190727201313215/0.133972910047551/0.179160367507187/0.00327650861323029/0.0246936034730212/0.0149092969434792/0.0174997227164755/0.293696634394933/0.0135639546727336/0.00464173876179793/0.00122482452705028/0.0419202293340685/0.0414916815909092/0.000990774051489999/0.00992720747796558/0.0138252868512716}]):0.001[&model=LG+F{0.0119819100268556/0.0128665945338729/0.104415876616073/0.0740342671355182/0.00190727201313215/0.133972910047551/0.179160367507187/0.00327650861323029/0.0246936034730212/0.0149092969434792/0.0174997227164755/0.293696634394933/0.0135639546727336/0.00464173876179793/0.00122482452705028/0.0419202293340685/0.0414916815909092/0.000990774051489999/0.00992720747796558/0.0138252868512716}],(B3:0.5[&model=LG+F{0.0119819100268556/0.0128665945338729/0.104415876616073/0.0740342671355182/0.00190727201313215/0.133972910047551/0.179160367507187/0.00327650861323029/0.0246936034730212/0.0149092969434792/0.0174997227164755/0.293696634394933/0.0135639546727336/0.00464173876179793/0.00122482452705028/0.0419202293340685/0.0414916815909092/0.000990774051489999/0.00992720747796558/0.0138252868512716}],B4:0.5[&model=LG+F{0.0119819100268556/0.0128665945338729/0.104415876616073/0.0740342671355182/0.00190727201313215/0.133972910047551/0.179160367507187/0.00327650861323029/0.0246936034730212/0.0149092969434792/0.0174997227164755/0.293696634394933/0.0135639546727336/0.00464173876179793/0.00122482452705028/0.0419202293340685/0.0414916815909092/0.000990774051489999/0.00992720747796558/0.0138252868512716}]):0.001[&model=LG+F{0.0119819100268556/0.0128665945338729/0.104415876616073/0.0740342671355182/0.00190727201313215/0.133972910047551/0.179160367507187/0.00327650861323029/0.0246936034730212/0.0149092969434792/0.0174997227164755/0.293696634394933/0.0135639546727336/0.00464173876179793/0.00122482452705028/0.0419202293340685/0.0414916815909092/0.000990774051489999/0.00992720747796558/0.0138252868512716}]):0.5[&model=LG+F{0.0119819100268556/0.0128665945338729/0.104415876616073/0.0740342671355182/0.00190727201313215/0.133972910047551/0.179160367507187/0.00327650861323029/0.0246936034730212/0.0149092969434792/0.0174997227164755/0.293696634394933/0.0135639546727336/0.00464173876179793/0.00122482452705028/0.0419202293340685/0.0414916815909092/0.000990774051489999/0.00992720747796558/0.0138252868512716}]):0.25[&model=LG+F{0.0942506172766563/0.101209613020622/0.0463447842598608/0.0801627106373304/0.00206515307587938/0.14506298281746/0.19399098895471/0.0257732664172139/0.026737702234255/0.00661746252298744/0.0189483230216421/0.130356681378329/0.00602033496620189/0.00206022674403371/0.00963456305975718/0.0453903218600955/0.0449262995896207/0.00107278881347182/0.00440617177942047/0.0149697229704172}],(((C1:0.5[&model=LG+F{0.0942506172766563/0.101209613020622/0.0463447842598608/0.0801627106373304/0.00206515307587938/0.14506298281746/0.19399098895471/0.0257732664172139/0.026737702234255/0.00661746252298744/0.0189483230216421/0.130356681378329/0.00602033496620189/0.00206022674403371/0.00963456305975718/0.0453903218600955/0.0449262995896207/0.00107278881347182/0.00440617177942047/0.0149697229704172}],C2:0.5[&model=LG+F{0.0942506172766563/0.101209613020622/0.0463447842598608/0.0801627106373304/0.00206515307587938/0.14506298281746/0.19399098895471/0.0257732664172139/0.026737702234255/0.00661746252298744/0.0189483230216421/0.130356681378329/0.00602033496620189/0.00206022674403371/0.00963456305975718/0.0453903218600955/0.0449262995896207/0.00107278881347182/0.00440617177942047/0.0149697229704172}]):0.001[&model=LG+F{0.0942506172766563/0.101209613020622/0.0463447842598608/0.0801627106373304/0.00206515307587938/0.14506298281746/0.19399098895471/0.0257732664172139/0.026737702234255/0.00661746252298744/0.0189483230216421/0.130356681378329/0.00602033496620189/0.00206022674403371/0.00963456305975718/0.0453903218600955/0.0449262995896207/0.00107278881347182/0.00440617177942047/0.0149697229704172}],(C3:0.5[&model=LG+F{0.0942506172766563/0.101209613020622/0.0463447842598608/0.0801627106373304/0.00206515307587938/0.14506298281746/0.19399098895471/0.0257732664172139/0.026737702234255/0.00661746252298744/0.0189483230216421/0.130356681378329/0.00602033496620189/0.00206022674403371/0.00963456305975718/0.0453903218600955/0.0449262995896207/0.00107278881347182/0.00440617177942047/0.0149697229704172}],C4:0.5[&model=LG+F{0.0942506172766563/0.101209613020622/0.0463447842598608/0.0801627106373304/0.00206515307587938/0.14506298281746/0.19399098895471/0.0257732664172139/0.026737702234255/0.00661746252298744/0.0189483230216421/0.130356681378329/0.00602033496620189/0.00206022674403371/0.00963456305975718/0.0453903218600955/0.0449262995896207/0.00107278881347182/0.00440617177942047/0.0149697229704172}]):0.001[&model=LG+F{0.0942506172766563/0.101209613020622/0.0463447842598608/0.0801627106373304/0.00206515307587938/0.14506298281746/0.19399098895471/0.0257732664172139/0.026737702234255/0.00661746252298744/0.0189483230216421/0.130356681378329/0.00602033496620189/0.00206022674403371/0.00963456305975718/0.0453903218600955/0.0449262995896207/0.00107278881347182/0.00440617177942047/0.0149697229704172}]):0.5[&model=LG+F{0.0942506172766563/0.101209613020622/0.0463447842598608/0.0801627106373304/0.00206515307587938/0.14506298281746/0.19399098895471/0.0257732664172139/0.026737702234255/0.00661746252298744/0.0189483230216421/0.130356681378329/0.00602033496620189/0.00206022674403371/0.00963456305975718/0.0453903218600955/0.0449262995896207/0.00107278881347182/0.00440617177942047/0.0149697229704172}],((D1:0.5[&model=LG+F{0.0119819100268556/0.0128665945338729/0.104415876616073/0.0740342671355182/0.00190727201313215/0.133972910047551/0.179160367507187/0.00327650861323029/0.0246936034730212/0.0149092969434792/0.0174997227164755/0.293696634394933/0.0135639546727336/0.00464173876179793/0.00122482452705028/0.0419202293340685/0.0414916815909092/0.000990774051489999/0.00992720747796558/0.0138252868512716}],D2:0.5[&model=LG+F{0.0119819100268556/0.0128665945338729/0.104415876616073/0.0740342671355182/0.00190727201313215/0.133972910047551/0.179160367507187/0.00327650861323029/0.0246936034730212/0.0149092969434792/0.0174997227164755/0.293696634394933/0.0135639546727336/0.00464173876179793/0.00122482452705028/0.0419202293340685/0.0414916815909092/0.000990774051489999/0.00992720747796558/0.0138252868512716}]):0.001[&model=LG+F{0.0119819100268556/0.0128665945338729/0.104415876616073/0.0740342671355182/0.00190727201313215/0.133972910047551/0.179160367507187/0.00327650861323029/0.0246936034730212/0.0149092969434792/0.0174997227164755/0.293696634394933/0.0135639546727336/0.00464173876179793/0.00122482452705028/0.0419202293340685/0.0414916815909092/0.000990774051489999/0.00992720747796558/0.0138252868512716}],(D3:0.5[&model=LG+F{0.0119819100268556/0.0128665945338729/0.104415876616073/0.0740342671355182/0.00190727201313215/0.133972910047551/0.179160367507187/0.00327650861323029/0.0246936034730212/0.0149092969434792/0.0174997227164755/0.293696634394933/0.0135639546727336/0.00464173876179793/0.00122482452705028/0.0419202293340685/0.0414916815909092/0.000990774051489999/0.00992720747796558/0.0138252868512716}],D4:0.5[&model=LG+F{0.0119819100268556/0.0128665945338729/0.104415876616073/0.0740342671355182/0.00190727201313215/0.133972910047551/0.179160367507187/0.00327650861323029/0.0246936034730212/0.0149092969434792/0.0174997227164755/0.293696634394933/0.0135639546727336/0.00464173876179793/0.00122482452705028/0.0419202293340685/0.0414916815909092/0.000990774051489999/0.00992720747796558/0.0138252868512716}]):0.001[&model=LG+F{0.0119819100268556/0.0128665945338729/0.104415876616073/0.0740342671355182/0.00190727201313215/0.133972910047551/0.179160367507187/0.00327650861323029/0.0246936034730212/0.0149092969434792/0.0174997227164755/0.293696634394933/0.0135639546727336/0.00464173876179793/0.00122482452705028/0.0419202293340685/0.0414916815909092/0.000990774051489999/0.00992720747796558/0.0138252868512716}]):0.5[&model=LG+F{0.0119819100268556/0.0128665945338729/0.104415876616073/0.0740342671355182/0.00190727201313215/0.133972910047551/0.179160367507187/0.00327650861323029/0.0246936034730212/0.0149092969434792/0.0174997227164755/0.293696634394933/0.0135639546727336/0.00464173876179793/0.00122482452705028/0.0419202293340685/0.0414916815909092/0.000990774051489999/0.00992720747796558/0.0138252868512716}]):0.25[&model=LG+F{0.0942506172766563/0.101209613020622/0.0463447842598608/0.0801627106373304/0.00206515307587938/0.14506298281746/0.19399098895471/0.0257732664172139/0.026737702234255/0.00661746252298744/0.0189483230216421/0.130356681378329/0.00602033496620189/0.00206022674403371/0.00963456305975718/0.0453903218600955/0.0449262995896207/0.00107278881347182/0.00440617177942047/0.0149697229704172}]);
```
