## Supplementary material for "Modeling site-and-branch-heterogeneity with GFmix": C20pi20.nwk

```
((((A1:0.5[&model=LG+F{0.0650531669256251/0.0155472680637647/0.0438487421703817/0.293156000639421/0.00110734602031983/0.0595168143041237/0.338457424060274/0.0330372421005042/0.0139096739248803/0.00272375585315761/0.00622893577188192/0.0324224357044267/0.00243557526175617/0.00151999490864926/0.0175471884867913/0.0356200547890012/0.0248654435450084/0.00086197060567955/0.00341860327533939/0.00872225504498554}],A2:0.5[&model=LG+F{0.0650531669256251/0.0155472680637647/0.0438487421703817/0.293156000639421/0.00110734602031983/0.0595168143041237/0.338457424060274/0.0330372421005042/0.0139096739248803/0.00272375585315761/0.00622893577188192/0.0324224357044267/0.00243557526175617/0.00151999490864926/0.0175471884867913/0.0356200547890012/0.0248654435450084/0.00086197060567955/0.00341860327533939/0.00872225504498554}]):0.001[&model=LG+F{0.0650531669256251/0.0155472680637647/0.0438487421703817/0.293156000639421/0.00110734602031983/0.0595168143041237/0.338457424060274/0.0330372421005042/0.0139096739248803/0.00272375585315761/0.00622893577188192/0.0324224357044267/0.00243557526175617/0.00151999490864926/0.0175471884867913/0.0356200547890012/0.0248654435450084/0.00086197060567955/0.00341860327533939/0.00872225504498554}],(A3:0.5[&model=LG+F{0.0650531669256251/0.0155472680637647/0.0438487421703817/0.293156000639421/0.00110734602031983/0.0595168143041237/0.338457424060274/0.0330372421005042/0.0139096739248803/0.00272375585315761/0.00622893577188192/0.0324224357044267/0.00243557526175617/0.00151999490864926/0.0175471884867913/0.0356200547890012/0.0248654435450084/0.00086197060567955/0.00341860327533939/0.00872225504498554}],A4:0.5[&model=LG+F{0.0650531669256251/0.0155472680637647/0.0438487421703817/0.293156000639421/0.00110734602031983/0.0595168143041237/0.338457424060274/0.0330372421005042/0.0139096739248803/0.00272375585315761/0.00622893577188192/0.0324224357044267/0.00243557526175617/0.00151999490864926/0.0175471884867913/0.0356200547890012/0.0248654435450084/0.00086197060567955/0.00341860327533939/0.00872225504498554}]):0.001[&model=LG+F{0.0650531669256251/0.0155472680637647/0.0438487421703817/0.293156000639421/0.00110734602031983/0.0595168143041237/0.338457424060274/0.0330372421005042/0.0139096739248803/0.00272375585315761/0.00622893577188192/0.0324224357044267/0.00243557526175617/0.00151999490864926/0.0175471884867913/0.0356200547890012/0.0248654435450084/0.00086197060567955/0.00341860327533939/0.00872225504498554}]):0.5[&model=LG+F{0.0650531669256251/0.0155472680637647/0.0438487421703817/0.293156000639421/0.00110734602031983/0.0595168143041237/0.338457424060274/0.0330372421005042/0.0139096739248803/0.00272375585315761/0.00622893577188192/0.0324224357044267/0.00243557526175617/0.00151999490864926/0.0175471884867913/0.0356200547890012/0.0248654435450084/0.00086197060567955/0.00341860327533939/0.00872225504498554}],((B1:0.5[&model=LG+F{0.00885546488683452/0.00211639637132929/0.105784949884317/0.289908031120712/0.00109507737798327/0.0588574083963858/0.334707545516664/0.00449724665539109/0.0137555641784496/0.00657105226197383/0.00615992339118039/0.0782190221738444/0.00587581750927375/0.00366698284322712/0.00238863869125852/0.0352254087576832/0.0245899513069945/0.000852420556398064/0.00824736943994744/0.00862561837898272}],B2:0.5[&model=LG+F{0.00885546488683452/0.00211639637132929/0.105784949884317/0.289908031120712/0.00109507737798327/0.0588574083963858/0.334707545516664/0.00449724665539109/0.0137555641784496/0.00657105226197383/0.00615992339118039/0.0782190221738444/0.00587581750927375/0.00366698284322712/0.00238863869125852/0.0352254087576832/0.0245899513069945/0.000852420556398064/0.00824736943994744/0.00862561837898272}]):0.001[&model=LG+F{0.00885546488683452/0.00211639637132929/0.105784949884317/0.289908031120712/0.00109507737798327/0.0588574083963858/0.334707545516664/0.00449724665539109/0.0137555641784496/0.00657105226197383/0.00615992339118039/0.0782190221738444/0.00587581750927375/0.00366698284322712/0.00238863869125852/0.0352254087576832/0.0245899513069945/0.000852420556398064/0.00824736943994744/0.00862561837898272}],(B3:0.5[&model=LG+F{0.00885546488683452/0.00211639637132929/0.105784949884317/0.289908031120712/0.00109507737798327/0.0588574083963858/0.334707545516664/0.00449724665539109/0.0137555641784496/0.00657105226197383/0.00615992339118039/0.0782190221738444/0.00587581750927375/0.00366698284322712/0.00238863869125852/0.0352254087576832/0.0245899513069945/0.000852420556398064/0.00824736943994744/0.00862561837898272}],B4:0.5[&model=LG+F{0.00885546488683452/0.00211639637132929/0.105784949884317/0.289908031120712/0.00109507737798327/0.0588574083963858/0.334707545516664/0.00449724665539109/0.0137555641784496/0.00657105226197383/0.00615992339118039/0.0782190221738444/0.00587581750927375/0.00366698284322712/0.00238863869125852/0.0352254087576832/0.0245899513069945/0.000852420556398064/0.00824736943994744/0.00862561837898272}]):0.001[&model=LG+F{0.00885546488683452/0.00211639637132929/0.105784949884317/0.289908031120712/0.00109507737798327/0.0588574083963858/0.334707545516664/0.00449724665539109/0.0137555641784496/0.00657105226197383/0.00615992339118039/0.0782190221738444/0.00587581750927375/0.00366698284322712/0.00238863869125852/0.0352254087576832/0.0245899513069945/0.000852420556398064/0.00824736943994744/0.00862561837898272}]):0.5[&model=LG+F{0.00885546488683452/0.00211639637132929/0.105784949884317/0.289908031120712/0.00109507737798327/0.0588574083963858/0.334707545516664/0.00449724665539109/0.0137555641784496/0.00657105226197383/0.00615992339118039/0.0782190221738444/0.00587581750927375/0.00366698284322712/0.00238863869125852/0.0352254087576832/0.0245899513069945/0.000852420556398064/0.00824736943994744/0.00862561837898272}]):0.25[&model=LG+F{0.0650531669256251/0.0155472680637647/0.0438487421703817/0.293156000639421/0.00110734602031983/0.0595168143041237/0.338457424060274/0.0330372421005042/0.0139096739248803/0.00272375585315761/0.00622893577188192/0.0324224357044267/0.00243557526175617/0.00151999490864926/0.0175471884867913/0.0356200547890012/0.0248654435450084/0.00086197060567955/0.00341860327533939/0.00872225504498554}],(((C1:0.5[&model=LG+F{0.0650531669256251/0.0155472680637647/0.0438487421703817/0.293156000639421/0.00110734602031983/0.0595168143041237/0.338457424060274/0.0330372421005042/0.0139096739248803/0.00272375585315761/0.00622893577188192/0.0324224357044267/0.00243557526175617/0.00151999490864926/0.0175471884867913/0.0356200547890012/0.0248654435450084/0.00086197060567955/0.00341860327533939/0.00872225504498554}],C2:0.5[&model=LG+F{0.0650531669256251/0.0155472680637647/0.0438487421703817/0.293156000639421/0.00110734602031983/0.0595168143041237/0.338457424060274/0.0330372421005042/0.0139096739248803/0.00272375585315761/0.00622893577188192/0.0324224357044267/0.00243557526175617/0.00151999490864926/0.0175471884867913/0.0356200547890012/0.0248654435450084/0.00086197060567955/0.00341860327533939/0.00872225504498554}]):0.001[&model=LG+F{0.0650531669256251/0.0155472680637647/0.0438487421703817/0.293156000639421/0.00110734602031983/0.0595168143041237/0.338457424060274/0.0330372421005042/0.0139096739248803/0.00272375585315761/0.00622893577188192/0.0324224357044267/0.00243557526175617/0.00151999490864926/0.0175471884867913/0.0356200547890012/0.0248654435450084/0.00086197060567955/0.00341860327533939/0.00872225504498554}],(C3:0.5[&model=LG+F{0.0650531669256251/0.0155472680637647/0.0438487421703817/0.293156000639421/0.00110734602031983/0.0595168143041237/0.338457424060274/0.0330372421005042/0.0139096739248803/0.00272375585315761/0.00622893577188192/0.0324224357044267/0.00243557526175617/0.00151999490864926/0.0175471884867913/0.0356200547890012/0.0248654435450084/0.00086197060567955/0.00341860327533939/0.00872225504498554}],C4:0.5[&model=LG+F{0.0650531669256251/0.0155472680637647/0.0438487421703817/0.293156000639421/0.00110734602031983/0.0595168143041237/0.338457424060274/0.0330372421005042/0.0139096739248803/0.00272375585315761/0.00622893577188192/0.0324224357044267/0.00243557526175617/0.00151999490864926/0.0175471884867913/0.0356200547890012/0.0248654435450084/0.00086197060567955/0.00341860327533939/0.00872225504498554}]):0.001[&model=LG+F{0.0650531669256251/0.0155472680637647/0.0438487421703817/0.293156000639421/0.00110734602031983/0.0595168143041237/0.338457424060274/0.0330372421005042/0.0139096739248803/0.00272375585315761/0.00622893577188192/0.0324224357044267/0.00243557526175617/0.00151999490864926/0.0175471884867913/0.0356200547890012/0.0248654435450084/0.00086197060567955/0.00341860327533939/0.00872225504498554}]):0.5[&model=LG+F{0.0650531669256251/0.0155472680637647/0.0438487421703817/0.293156000639421/0.00110734602031983/0.0595168143041237/0.338457424060274/0.0330372421005042/0.0139096739248803/0.00272375585315761/0.00622893577188192/0.0324224357044267/0.00243557526175617/0.00151999490864926/0.0175471884867913/0.0356200547890012/0.0248654435450084/0.00086197060567955/0.00341860327533939/0.00872225504498554}],((D1:0.5[&model=LG+F{0.00885546488683452/0.00211639637132929/0.105784949884317/0.289908031120712/0.00109507737798327/0.0588574083963858/0.334707545516664/0.00449724665539109/0.0137555641784496/0.00657105226197383/0.00615992339118039/0.0782190221738444/0.00587581750927375/0.00366698284322712/0.00238863869125852/0.0352254087576832/0.0245899513069945/0.000852420556398064/0.00824736943994744/0.00862561837898272}],D2:0.5[&model=LG+F{0.00885546488683452/0.00211639637132929/0.105784949884317/0.289908031120712/0.00109507737798327/0.0588574083963858/0.334707545516664/0.00449724665539109/0.0137555641784496/0.00657105226197383/0.00615992339118039/0.0782190221738444/0.00587581750927375/0.00366698284322712/0.00238863869125852/0.0352254087576832/0.0245899513069945/0.000852420556398064/0.00824736943994744/0.00862561837898272}]):0.001[&model=LG+F{0.00885546488683452/0.00211639637132929/0.105784949884317/0.289908031120712/0.00109507737798327/0.0588574083963858/0.334707545516664/0.00449724665539109/0.0137555641784496/0.00657105226197383/0.00615992339118039/0.0782190221738444/0.00587581750927375/0.00366698284322712/0.00238863869125852/0.0352254087576832/0.0245899513069945/0.000852420556398064/0.00824736943994744/0.00862561837898272}],(D3:0.5[&model=LG+F{0.00885546488683452/0.00211639637132929/0.105784949884317/0.289908031120712/0.00109507737798327/0.0588574083963858/0.334707545516664/0.00449724665539109/0.0137555641784496/0.00657105226197383/0.00615992339118039/0.0782190221738444/0.00587581750927375/0.00366698284322712/0.00238863869125852/0.0352254087576832/0.0245899513069945/0.000852420556398064/0.00824736943994744/0.00862561837898272}],D4:0.5[&model=LG+F{0.00885546488683452/0.00211639637132929/0.105784949884317/0.289908031120712/0.00109507737798327/0.0588574083963858/0.334707545516664/0.00449724665539109/0.0137555641784496/0.00657105226197383/0.00615992339118039/0.0782190221738444/0.00587581750927375/0.00366698284322712/0.00238863869125852/0.0352254087576832/0.0245899513069945/0.000852420556398064/0.00824736943994744/0.00862561837898272}]):0.001[&model=LG+F{0.00885546488683452/0.00211639637132929/0.105784949884317/0.289908031120712/0.00109507737798327/0.0588574083963858/0.334707545516664/0.00449724665539109/0.0137555641784496/0.00657105226197383/0.00615992339118039/0.0782190221738444/0.00587581750927375/0.00366698284322712/0.00238863869125852/0.0352254087576832/0.0245899513069945/0.000852420556398064/0.00824736943994744/0.00862561837898272}]):0.5[&model=LG+F{0.00885546488683452/0.00211639637132929/0.105784949884317/0.289908031120712/0.00109507737798327/0.0588574083963858/0.334707545516664/0.00449724665539109/0.0137555641784496/0.00657105226197383/0.00615992339118039/0.0782190221738444/0.00587581750927375/0.00366698284322712/0.00238863869125852/0.0352254087576832/0.0245899513069945/0.000852420556398064/0.00824736943994744/0.00862561837898272}]):0.25[&model=LG+F{0.0650531669256251/0.0155472680637647/0.0438487421703817/0.293156000639421/0.00110734602031983/0.0595168143041237/0.338457424060274/0.0330372421005042/0.0139096739248803/0.00272375585315761/0.00622893577188192/0.0324224357044267/0.00243557526175617/0.00151999490864926/0.0175471884867913/0.0356200547890012/0.0248654435450084/0.00086197060567955/0.00341860327533939/0.00872225504498554}]);
```
