## Supplementary material for "Modeling site-and-branch-heterogeneity with GFmix": 009_downsampled.phy.utreecu

```
2 3 1.0119403989 0.9052769174
1 4 0.9681744665 0.4740767265
0 5 1.0207428440 0.0000000000
```
