## Supplementary material for "Modeling site-and-branch-heterogeneity with GFmix": 009_downsampled_iqtree.ckp

```
--- # IQ-TREE Checkpoint ver >= 1.6
CandidateSet:
 0: -75403.285204 (0:1.0207428440,1:0.9681744665,(2:1.0119403989,3:0.9052769174):0.4740767265);
PhyloTree:
 newick: (0:1.0207428440,1:0.9681744665,(2:1.0119403989,3:0.9052769174):0.4740767265);
RateGamma:
 gamma_shape: 0.5301363846
StopRule:
 curIteration: 0
 start_real_time: 39402296.42
 time_vec: 
boot_consense_logl: 0
contree_rfdist: -1
finished: true
finishedModelInit: true
initTree: ((0:0.4977061277,1:0.4977061277):0.3008662509,(2:0.4944622279,3:0.4891644076):0.3008662509):0;
iqtree:
 command:  -s Simulations/009_downsampled.phy -m LG+C20+G -te sim_topologies/4_taxa.tree -nt 30 --prefix Simulations/009_downsampled_iqtree/009_downsampled_iqtree
 seed: 580610
 start_time: 1750784283
 version: 3.0.0
```
