## Supplementary material for "Modeling site-and-branch-heterogeneity with GFmix": 009_downsampled_iqtree.treefile

```
(A:1.0207428440,B:0.9681744665,(C:1.0119403989,D:0.9052769174):0.4740767265);
```
