## Supplementary material for "Modeling site-and-branch-heterogeneity with GFmix": GFF.iterations

```
Warning message:
In readLines(rootfile) :
  incomplete final line found on 'sim_topologies/4_taxa.rootfile'
    5

At X0         0 variables are exactly at the bounds

At iterate    0    f=  7.54032D+04    |proj g|=  1.21202D+03

At iterate    1    f=  7.53892D+04    |proj g|=  1.57214D+02

At iterate    2    f=  7.53558D+04    |proj g|=  1.08092D+02

At iterate    3    f=  7.53315D+04    |proj g|=  4.17496D+02

At iterate    4    f=  7.53017D+04    |proj g|=  7.10215D+02

At iterate    5    f=  7.51907D+04    |proj g|=  1.16556D+03

At iterate    6    f=  7.49835D+04    |proj g|=  1.86608D+03

At iterate    7    f=  7.47679D+04    |proj g|=  1.07492D+03

At iterate    8    f=  7.46256D+04    |proj g|=  2.25249D+03

At iterate    9    f=  7.45390D+04    |proj g|=  5.34272D+02

At iterate   10    f=  7.44914D+04    |proj g|=  5.56035D+02

At iterate   11    f=  7.44513D+04    |proj g|=  5.91152D+02

At iterate   12    f=  7.44305D+04    |proj g|=  4.39124D+02

At iterate   13    f=  7.44190D+04    |proj g|=  5.20574D+02

At iterate   14    f=  7.44065D+04    |proj g|=  1.14855D+02

At iterate   15    f=  7.44023D+04    |proj g|=  1.06381D+02

At iterate   16    f=  7.43953D+04    |proj g|=  1.95486D+02

At iterate   17    f=  7.43864D+04    |proj g|=  5.65876D+02

At iterate   18    f=  7.43783D+04    |proj g|=  2.38758D+02

At iterate   19    f=  7.43729D+04    |proj g|=  1.76983D+02

At iterate   20    f=  7.43658D+04    |proj g|=  1.18957D+02

At iterate   21    f=  7.43599D+04    |proj g|=  1.87864D+02

At iterate   22    f=  7.43539D+04    |proj g|=  2.02469D+02

At iterate   23    f=  7.43506D+04    |proj g|=  1.35487D+02

At iterate   24    f=  7.43480D+04    |proj g|=  2.37607D+02

At iterate   25    f=  7.43464D+04    |proj g|=  3.40123D+01

At iterate   26    f=  7.43453D+04    |proj g|=  6.68782D+01

At iterate   27    f=  7.43447D+04    |proj g|=  7.82637D+01

At iterate   28    f=  7.43439D+04    |proj g|=  8.66911D+01

At iterate   29    f=  7.43421D+04    |proj g|=  1.19420D+02

At iterate   30    f=  7.43409D+04    |proj g|=  2.07551D+02

At iterate   31    f=  7.43397D+04    |proj g|=  1.01521D+02

At iterate   32    f=  7.43390D+04    |proj g|=  5.31627D+01

At iterate   33    f=  7.43387D+04    |proj g|=  3.21435D+01

At iterate   34    f=  7.43381D+04    |proj g|=  4.00797D+01

At iterate   35    f=  7.43371D+04    |proj g|=  8.15305D+01

At iterate   36    f=  7.43365D+04    |proj g|=  9.37318D+01

At iterate   37    f=  7.43349D+04    |proj g|=  1.23544D+02

At iterate   38    f=  7.43341D+04    |proj g|=  1.10548D+02

At iterate   39    f=  7.43331D+04    |proj g|=  6.04694D+01

At iterate   40    f=  7.43327D+04    |proj g|=  2.91988D+01

At iterate   41    f=  7.43326D+04    |proj g|=  7.59814D+01

At iterate   42    f=  7.43324D+04    |proj g|=  3.36566D+01

At iterate   43    f=  7.43321D+04    |proj g|=  3.39595D+01

At iterate   44    f=  7.43319D+04    |proj g|=  2.60733D+01

At iterate   45    f=  7.43314D+04    |proj g|=  7.42713D+01

At iterate   46    f=  7.43309D+04    |proj g|=  6.41850D+01

At iterate   47    f=  7.43304D+04    |proj g|=  6.58576D+01

At iterate   48    f=  7.43297D+04    |proj g|=  5.79300D+01

At iterate   49    f=  7.43294D+04    |proj g|=  1.94843D+02

At iterate   50    f=  7.43288D+04    |proj g|=  6.24627D+01

At iterate   51    f=  7.43285D+04    |proj g|=  3.71061D+01

At iterate   52    f=  7.43283D+04    |proj g|=  4.08918D+01

At iterate   53    f=  7.43281D+04    |proj g|=  3.07050D+01

At iterate   54    f=  7.43280D+04    |proj g|=  2.98152D+01

At iterate   55    f=  7.43278D+04    |proj g|=  5.12050D+01

At iterate   56    f=  7.43276D+04    |proj g|=  3.06891D+01

At iterate   57    f=  7.43274D+04    |proj g|=  6.24449D+01

At iterate   58    f=  7.43272D+04    |proj g|=  5.53929D+01

At iterate   59    f=  7.43270D+04    |proj g|=  4.03246D+01

At iterate   60    f=  7.43267D+04    |proj g|=  3.90614D+01

At iterate   61    f=  7.43266D+04    |proj g|=  3.41008D+01

At iterate   62    f=  7.43265D+04    |proj g|=  1.53818D+01

At iterate   63    f=  7.43264D+04    |proj g|=  1.91432D+01

At iterate   64    f=  7.43264D+04    |proj g|=  1.30838D+01

At iterate   65    f=  7.43263D+04    |proj g|=  3.15324D+01

At iterate   66    f=  7.43262D+04    |proj g|=  2.36598D+01

At iterate   67    f=  7.43261D+04    |proj g|=  1.23609D+01

At iterate   68    f=  7.43261D+04    |proj g|=  2.30228D+01

At iterate   69    f=  7.43261D+04    |proj g|=  7.73043D+00

At iterate   70    f=  7.43261D+04    |proj g|=  7.16735D+00

At iterate   71    f=  7.43261D+04    |proj g|=  1.72214D+01

At iterate   72    f=  7.43260D+04    |proj g|=  1.98427D+01

At iterate   73    f=  7.43260D+04    |proj g|=  2.28423D+01

At iterate   74    f=  7.43260D+04    |proj g|=  8.83254D+00

At iterate   75    f=  7.43260D+04    |proj g|=  2.14499D+01

At iterate   76    f=  7.43259D+04    |proj g|=  1.21837D+01

At iterate   77    f=  7.43259D+04    |proj g|=  5.41051D+00

At iterate   78    f=  7.43259D+04    |proj g|=  4.28208D+00

At iterate   79    f=  7.43259D+04    |proj g|=  1.87779D+01

At iterate   80    f=  7.43259D+04    |proj g|=  9.30768D+00

At iterate   81    f=  7.43258D+04    |proj g|=  1.58341D+01

At iterate   82    f=  7.43258D+04    |proj g|=  1.06258D+01

At iterate   83    f=  7.43258D+04    |proj g|=  2.42789D+01

At iterate   84    f=  7.43258D+04    |proj g|=  1.09510D+01

At iterate   85    f=  7.43257D+04    |proj g|=  1.19215D+01

At iterate   86    f=  7.43257D+04    |proj g|=  9.79688D+00

At iterate   87    f=  7.43257D+04    |proj g|=  9.90630D+00

At iterate   88    f=  7.43256D+04    |proj g|=  2.92699D+01

At iterate   89    f=  7.43256D+04    |proj g|=  1.37590D+01

At iterate   90    f=  7.43256D+04    |proj g|=  1.10757D+01

At iterate   91    f=  7.43256D+04    |proj g|=  9.83338D+00

At iterate   92    f=  7.43256D+04    |proj g|=  9.54011D+00

At iterate   93    f=  7.43256D+04    |proj g|=  1.67711D+01

At iterate   94    f=  7.43255D+04    |proj g|=  8.04290D+00

At iterate   95    f=  7.43255D+04    |proj g|=  7.03669D+00

At iterate   96    f=  7.43255D+04    |proj g|=  8.55057D+00

At iterate   97    f=  7.43255D+04    |proj g|=  8.16552D+00

At iterate   98    f=  7.43255D+04    |proj g|=  8.00605D+00

At iterate   99    f=  7.43255D+04    |proj g|=  1.02307D+01

At iterate  100    f=  7.43254D+04    |proj g|=  1.44941D+01

At iterate  101    f=  7.43254D+04    |proj g|=  1.53169D+01

At iterate  102    f=  7.43254D+04    |proj g|=  2.22398D+01

At iterate  103    f=  7.43253D+04    |proj g|=  3.17102D+01

At iterate  104    f=  7.43253D+04    |proj g|=  1.45765D+01

At iterate  105    f=  7.43253D+04    |proj g|=  1.12071D+01

At iterate  106    f=  7.43252D+04    |proj g|=  1.24798D+01

At iterate  107    f=  7.43252D+04    |proj g|=  3.23120D+01

At iterate  108    f=  7.43251D+04    |proj g|=  2.00023D+01

At iterate  109    f=  7.43251D+04    |proj g|=  1.58166D+01

At iterate  110    f=  7.43251D+04    |proj g|=  2.83872D+01

At iterate  111    f=  7.43250D+04    |proj g|=  9.96823D+00

At iterate  112    f=  7.43250D+04    |proj g|=  1.00328D+01

At iterate  113    f=  7.43249D+04    |proj g|=  1.34804D+01

At iterate  114    f=  7.43249D+04    |proj g|=  1.10918D+01

At iterate  115    f=  7.43249D+04    |proj g|=  2.56945D+01

At iterate  116    f=  7.43249D+04    |proj g|=  1.89933D+01

At iterate  117    f=  7.43248D+04    |proj g|=  8.77838D+00

At iterate  118    f=  7.43248D+04    |proj g|=  1.42443D+01

At iterate  119    f=  7.43248D+04    |proj g|=  5.47653D+00

At iterate  120    f=  7.43248D+04    |proj g|=  6.54606D+00

At iterate  121    f=  7.43247D+04    |proj g|=  9.64834D+00

At iterate  122    f=  7.43247D+04    |proj g|=  9.83491D+00

At iterate  123    f=  7.43247D+04    |proj g|=  2.34922D+01

At iterate  124    f=  7.43247D+04    |proj g|=  1.81438D+01

At iterate  125    f=  7.43246D+04    |proj g|=  8.59017D+00

At iterate  126    f=  7.43246D+04    |proj g|=  1.34875D+01

At iterate  127    f=  7.43246D+04    |proj g|=  6.68205D+00

At iterate  128    f=  7.43246D+04    |proj g|=  6.48514D+00

At iterate  129    f=  7.43246D+04    |proj g|=  1.01159D+01

At iterate  130    f=  7.43245D+04    |proj g|=  1.71326D+01

At iterate  131    f=  7.43245D+04    |proj g|=  1.91333D+01

At iterate  132    f=  7.43245D+04    |proj g|=  5.35740D+01

At iterate  133    f=  7.43244D+04    |proj g|=  3.27849D+01

At iterate  134    f=  7.43244D+04    |proj g|=  1.46664D+01

At iterate  135    f=  7.43243D+04    |proj g|=  1.46766D+01

At iterate  136    f=  7.43243D+04    |proj g|=  5.12920D+00

At iterate  137    f=  7.43242D+04    |proj g|=  2.56332D+01

At iterate  138    f=  7.43242D+04    |proj g|=  1.09666D+01

At iterate  139    f=  7.43241D+04    |proj g|=  5.65173D+00

At iterate  140    f=  7.43241D+04    |proj g|=  1.28124D+01

At iterate  141    f=  7.43241D+04    |proj g|=  6.29827D+00

At iterate  142    f=  7.43241D+04    |proj g|=  6.47891D+00

At iterate  143    f=  7.43240D+04    |proj g|=  1.42979D+01

At iterate  144    f=  7.43240D+04    |proj g|=  1.90193D+01

At iterate  145    f=  7.43240D+04    |proj g|=  3.40263D+01

At iterate  146    f=  7.43239D+04    |proj g|=  2.02727D+01

At iterate  147    f=  7.43239D+04    |proj g|=  1.30943D+01

At iterate  148    f=  7.43239D+04    |proj g|=  1.37451D+01

At iterate  149    f=  7.43238D+04    |proj g|=  3.41144D+01

At iterate  150    f=  7.43238D+04    |proj g|=  7.15377D+00

At iterate  151    f=  7.43238D+04    |proj g|=  7.01287D+00

At iterate  152    f=  7.43238D+04    |proj g|=  1.12204D+01

At iterate  153    f=  7.43238D+04    |proj g|=  1.42339D+01

At iterate  154    f=  7.43238D+04    |proj g|=  1.64120D+01

At iterate  155    f=  7.43238D+04    |proj g|=  1.13330D+01

At iterate  156    f=  7.43237D+04    |proj g|=  9.95828D+00

At iterate  157    f=  7.43237D+04    |proj g|=  7.18260D+00

At iterate  158    f=  7.43237D+04    |proj g|=  8.18185D+00

At iterate  159    f=  7.43237D+04    |proj g|=  2.10072D+01

At iterate  160    f=  7.43237D+04    |proj g|=  1.39176D+01

At iterate  161    f=  7.43236D+04    |proj g|=  1.18107D+01

At iterate  162    f=  7.43236D+04    |proj g|=  4.06437D+00

At iterate  163    f=  7.43236D+04    |proj g|=  9.08183D+00

At iterate  164    f=  7.43236D+04    |proj g|=  7.66365D+00

At iterate  165    f=  7.43236D+04    |proj g|=  1.22560D+01

At iterate  166    f=  7.43236D+04    |proj g|=  1.36157D+01

At iterate  167    f=  7.43236D+04    |proj g|=  7.27906D+00

At iterate  168    f=  7.43235D+04    |proj g|=  6.71299D+00

At iterate  169    f=  7.43235D+04    |proj g|=  8.50413D+00

At iterate  170    f=  7.43235D+04    |proj g|=  2.70795D+00

At iterate  171    f=  7.43235D+04    |proj g|=  3.18961D+00

At iterate  172    f=  7.43235D+04    |proj g|=  3.65606D+00

At iterate  173    f=  7.43235D+04    |proj g|=  4.36048D+00

At iterate  174    f=  7.43235D+04    |proj g|=  7.80432D+00

At iterate  175    f=  7.43235D+04    |proj g|=  9.18358D+00

At iterate  176    f=  7.43235D+04    |proj g|=  8.95179D+00

At iterate  177    f=  7.43235D+04    |proj g|=  1.26502D+01

At iterate  178    f=  7.43234D+04    |proj g|=  6.52161D+00

At iterate  179    f=  7.43234D+04    |proj g|=  8.06394D+00

At iterate  180    f=  7.43234D+04    |proj g|=  8.67278D+00

At iterate  181    f=  7.43234D+04    |proj g|=  9.01423D+00

At iterate  182    f=  7.43234D+04    |proj g|=  8.71726D+00

At iterate  183    f=  7.43234D+04    |proj g|=  2.21557D+01

At iterate  184    f=  7.43234D+04    |proj g|=  1.09542D+01

At iterate  185    f=  7.43234D+04    |proj g|=  6.25191D+00

At iterate  186    f=  7.43234D+04    |proj g|=  5.49806D+00

At iterate  187    f=  7.43233D+04    |proj g|=  9.39514D+00

At iterate  188    f=  7.43233D+04    |proj g|=  3.98012D+00

At iterate  189    f=  7.43233D+04    |proj g|=  5.25547D+00

At iterate  190    f=  7.43233D+04    |proj g|=  4.94276D+00

At iterate  191    f=  7.43233D+04    |proj g|=  5.57544D+00

At iterate  192    f=  7.43233D+04    |proj g|=  1.55875D+01

At iterate  193    f=  7.43233D+04    |proj g|=  6.71174D+00

At iterate  194    f=  7.43233D+04    |proj g|=  3.26670D+00

At iterate  195    f=  7.43233D+04    |proj g|=  4.93871D+00

At iterate  196    f=  7.43233D+04    |proj g|=  1.94095D+00

At iterate  197    f=  7.43233D+04    |proj g|=  3.85346D+00

At iterate  198    f=  7.43232D+04    |proj g|=  9.69745D+00

At iterate  199    f=  7.43232D+04    |proj g|=  1.12658D+01

At iterate  200    f=  7.43232D+04    |proj g|=  8.77092D+00

At iterate  201    f=  7.43232D+04    |proj g|=  2.39691D+01

At iterate  202    f=  7.43232D+04    |proj g|=  4.01148D+00

At iterate  203    f=  7.43232D+04    |proj g|=  3.90538D+00

At iterate  204    f=  7.43232D+04    |proj g|=  4.00044D+00

At iterate  205    f=  7.43232D+04    |proj g|=  1.58764D+01

At iterate  206    f=  7.43232D+04    |proj g|=  1.09622D+01

At iterate  207    f=  7.43232D+04    |proj g|=  1.05279D+01

At iterate  208    f=  7.43232D+04    |proj g|=  1.05401D+01

At iterate  209    f=  7.43232D+04    |proj g|=  8.92418D+00

At iterate  210    f=  7.43231D+04    |proj g|=  1.77657D+01

At iterate  211    f=  7.43231D+04    |proj g|=  1.03418D+01

At iterate  212    f=  7.43231D+04    |proj g|=  2.37738D+00

At iterate  213    f=  7.43231D+04    |proj g|=  7.32204D+00

At iterate  214    f=  7.43231D+04    |proj g|=  6.35532D+00

At iterate  215    f=  7.43231D+04    |proj g|=  3.69159D+00

At iterate  216    f=  7.43231D+04    |proj g|=  2.23930D+00

At iterate  217    f=  7.43231D+04    |proj g|=  4.45090D+00

At iterate  218    f=  7.43231D+04    |proj g|=  6.60098D+00

At iterate  219    f=  7.43231D+04    |proj g|=  3.39438D+00

At iterate  220    f=  7.43231D+04    |proj g|=  5.22727D+00

At iterate  221    f=  7.43231D+04    |proj g|=  4.64958D+00

At iterate  222    f=  7.43231D+04    |proj g|=  4.63695D+00

At iterate  223    f=  7.43231D+04    |proj g|=  3.39228D+00

At iterate  224    f=  7.43231D+04    |proj g|=  1.49357D+01

At iterate  225    f=  7.43231D+04    |proj g|=  4.34095D+00

At iterate  226    f=  7.43231D+04    |proj g|=  2.27350D+00

At iterate  227    f=  7.43231D+04    |proj g|=  2.22259D+00

At iterate  228    f=  7.43231D+04    |proj g|=  3.49500D+00

At iterate  229    f=  7.43231D+04    |proj g|=  3.88255D+00

At iterate  230    f=  7.43231D+04    |proj g|=  4.21491D+00

At iterate  231    f=  7.43231D+04    |proj g|=  2.79105D+00

At iterate  232    f=  7.43231D+04    |proj g|=  1.80248D+01

At iterate  233    f=  7.43230D+04    |proj g|=  4.28420D+00

At iterate  234    f=  7.43230D+04    |proj g|=  4.03970D+00

At iterate  235    f=  7.43230D+04    |proj g|=  4.11427D+00

At iterate  236    f=  7.43230D+04    |proj g|=  8.50582D+00

At iterate  237    f=  7.43230D+04    |proj g|=  3.91008D+00

At iterate  238    f=  7.43230D+04    |proj g|=  2.92272D+00

At iterate  239    f=  7.43230D+04    |proj g|=  3.68829D+00

At iterate  240    f=  7.43230D+04    |proj g|=  4.69561D+00

At iterate  241    f=  7.43230D+04    |proj g|=  6.58546D+00

At iterate  242    f=  7.43230D+04    |proj g|=  2.81903D+00

At iterate  243    f=  7.43230D+04    |proj g|=  2.29222D+00

At iterate  244    f=  7.43230D+04    |proj g|=  3.16415D+00

At iterate  245    f=  7.43230D+04    |proj g|=  3.20611D+00

At iterate  246    f=  7.43230D+04    |proj g|=  5.17110D+00

At iterate  247    f=  7.43230D+04    |proj g|=  5.65394D+00

At iterate  248    f=  7.43230D+04    |proj g|=  6.66035D+00

At iterate  249    f=  7.43230D+04    |proj g|=  1.21094D+01

At iterate  250    f=  7.43230D+04    |proj g|=  7.80925D+00

At iterate  251    f=  7.43230D+04    |proj g|=  3.16068D+00

At iterate  252    f=  7.43230D+04    |proj g|=  2.05870D+00

At iterate  253    f=  7.43230D+04    |proj g|=  2.33396D+00

At iterate  254    f=  7.43230D+04    |proj g|=  4.36734D+00

At iterate  255    f=  7.43230D+04    |proj g|=  5.73109D+00

At iterate  256    f=  7.43230D+04    |proj g|=  5.85608D+00

At iterate  257    f=  7.43230D+04    |proj g|=  9.51626D+00

At iterate  258    f=  7.43230D+04    |proj g|=  4.17701D+00

At iterate  259    f=  7.43230D+04    |proj g|=  3.15168D+00

At iterate  260    f=  7.43230D+04    |proj g|=  1.72895D+00

At iterate  261    f=  7.43230D+04    |proj g|=  2.40033D+00

At iterate  262    f=  7.43230D+04    |proj g|=  4.87047D+00

At iterate  263    f=  7.43230D+04    |proj g|=  6.98998D+00

At iterate  264    f=  7.43230D+04    |proj g|=  5.74834D+00

At iterate  265    f=  7.43230D+04    |proj g|=  5.31492D+00

At iterate  266    f=  7.43230D+04    |proj g|=  3.65704D+00

At iterate  267    f=  7.43230D+04    |proj g|=  3.21024D+00

At iterate  268    f=  7.43230D+04    |proj g|=  1.41217D+00

At iterate  269    f=  7.43230D+04    |proj g|=  2.81165D+00

At iterate  270    f=  7.43230D+04    |proj g|=  4.36332D+00

At iterate  271    f=  7.43230D+04    |proj g|=  5.81182D+00

At iterate  272    f=  7.43230D+04    |proj g|=  5.45946D+00

At iterate  273    f=  7.43229D+04    |proj g|=  8.13417D+00

At iterate  274    f=  7.43229D+04    |proj g|=  5.26884D+00

At iterate  275    f=  7.43229D+04    |proj g|=  3.50109D+00

At iterate  276    f=  7.43229D+04    |proj g|=  4.78278D+00

At iterate  277    f=  7.43229D+04    |proj g|=  1.82208D+00

At iterate  278    f=  7.43229D+04    |proj g|=  5.04013D+00

At iterate  279    f=  7.43229D+04    |proj g|=  3.96176D+00

At iterate  280    f=  7.43229D+04    |proj g|=  5.19427D+00

At iterate  281    f=  7.43229D+04    |proj g|=  5.90567D+00

At iterate  282    f=  7.43229D+04    |proj g|=  3.17519D+00

At iterate  283    f=  7.43229D+04    |proj g|=  1.92425D+00

At iterate  284    f=  7.43229D+04    |proj g|=  3.83050D+00

At iterate  285    f=  7.43229D+04    |proj g|=  1.63581D+00

At iterate  286    f=  7.43229D+04    |proj g|=  2.84001D+00

At iterate  287    f=  7.43229D+04    |proj g|=  2.54584D+00

At iterate  288    f=  7.43229D+04    |proj g|=  3.80765D+00

At iterate  289    f=  7.43229D+04    |proj g|=  3.16294D+00

At iterate  290    f=  7.43229D+04    |proj g|=  2.15949D+00

At iterate  291    f=  7.43229D+04    |proj g|=  1.94784D+00

At iterate  292    f=  7.43229D+04    |proj g|=  5.27018D+00

At iterate  293    f=  7.43229D+04    |proj g|=  1.27159D+01

At iterate  294    f=  7.43229D+04    |proj g|=  1.01819D+01

At iterate  295    f=  7.43229D+04    |proj g|=  3.96516D+00

At iterate  296    f=  7.43229D+04    |proj g|=  3.18954D+00

At iterate  297    f=  7.43229D+04    |proj g|=  5.88184D+00

At iterate  298    f=  7.43229D+04    |proj g|=  2.60140D+00

At iterate  299    f=  7.43229D+04    |proj g|=  4.33653D+00

At iterate  300    f=  7.43229D+04    |proj g|=  4.48833D+00

At iterate  301    f=  7.43229D+04    |proj g|=  8.32605D+00

At iterate  302    f=  7.43229D+04    |proj g|=  6.05782D+00

At iterate  303    f=  7.43229D+04    |proj g|=  3.29179D+00

At iterate  304    f=  7.43229D+04    |proj g|=  3.06930D+00

At iterate  305    f=  7.43229D+04    |proj g|=  3.91947D+00

At iterate  306    f=  7.43229D+04    |proj g|=  3.73041D+00

At iterate  307    f=  7.43229D+04    |proj g|=  3.69974D+00

At iterate  308    f=  7.43229D+04    |proj g|=  3.54878D+00

At iterate  309    f=  7.43229D+04    |proj g|=  3.52769D+00

At iterate  310    f=  7.43229D+04    |proj g|=  2.69155D+00

At iterate  311    f=  7.43229D+04    |proj g|=  2.57775D+00

At iterate  312    f=  7.43229D+04    |proj g|=  3.48865D+00

At iterate  313    f=  7.43229D+04    |proj g|=  4.75382D+00

At iterate  314    f=  7.43229D+04    |proj g|=  3.92683D+00

At iterate  315    f=  7.43229D+04    |proj g|=  2.08146D+00

At iterate  316    f=  7.43229D+04    |proj g|=  1.98611D+00

At iterate  317    f=  7.43229D+04    |proj g|=  2.62042D+00

At iterate  318    f=  7.43229D+04    |proj g|=  2.92885D+00

At iterate  319    f=  7.43229D+04    |proj g|=  3.58508D+00

At iterate  320    f=  7.43229D+04    |proj g|=  1.94756D+00

At iterate  321    f=  7.43228D+04    |proj g|=  1.65985D+00

At iterate  322    f=  7.43228D+04    |proj g|=  1.49677D+00

At iterate  323    f=  7.43228D+04    |proj g|=  2.38644D+00

At iterate  324    f=  7.43228D+04    |proj g|=  1.39323D+00

At iterate  325    f=  7.43228D+04    |proj g|=  3.23529D+00

At iterate  326    f=  7.43228D+04    |proj g|=  2.61775D+00

At iterate  327    f=  7.43228D+04    |proj g|=  4.40535D+00

At iterate  328    f=  7.43228D+04    |proj g|=  2.31916D+00

At iterate  329    f=  7.43228D+04    |proj g|=  9.73957D-01

At iterate  330    f=  7.43228D+04    |proj g|=  1.06874D+00

At iterate  331    f=  7.43228D+04    |proj g|=  1.64710D+00

At iterate  332    f=  7.43228D+04    |proj g|=  1.86643D+00

At iterate  333    f=  7.43228D+04    |proj g|=  1.70882D+00

At iterate  334    f=  7.43228D+04    |proj g|=  2.68161D+00

At iterate  335    f=  7.43228D+04    |proj g|=  4.43639D+00

At iterate  336    f=  7.43228D+04    |proj g|=  3.89525D+00

At iterate  337    f=  7.43228D+04    |proj g|=  1.60746D+00

At iterate  338    f=  7.43228D+04    |proj g|=  9.49252D-01

           * * *

Tit   = total number of iterations
Tnf   = total number of function evaluations
Tnint = total number of segments explored during Cauchy searches
Skip  = number of BFGS updates skipped
Nact  = number of active bounds at final generalized Cauchy point
Projg = norm of the final projected gradient
F     = final function value

           * * *

   N    Tit     Tnf  Tnint  Skip  Nact     Projg        F
   41    338    363    357     0     0   9.493D-01   7.432D+04
  F =   74322.839523241710     

CONVERGENCE: REL_REDUCTION_OF_F_<=_FACTR*EPSMCH             

 Cauchy                time 1.268E-03 seconds.
 Subspace minimization time 2.506E-03 seconds.
 Line search           time 3.699E+02 seconds.

 Total User time 3.728E+02 seconds.

-7.4322839523241710e+04
```
