## Supplementary material for "Modeling site-and-branch-heterogeneity with GFmix": GFF.params

```
5.2776507617489932e-01
2 3 9.1046119706075745e-01 9.4328064742105699e-01
0 1 9.2211834101372603e-01 1.0000727731386643e+00
4 5 1.8227985037512476e-01 3.3270327214401063e-01
5.6536181634742687e-02 4.8405942362586156e-02 8.5046650301869323e-02 7.6005717345070875e-02 5.9171269831232547e-02 3.7109220909532406e-02 5.5866827375109979e-02 3.6211211343113781e-02 3.5610369350429244e-02 3.5627612651560461e-02 1.7869432339779362e-02 7.9736134197761696e-02 1.7759721360420078e-02 5.7346106784623700e-02 3.1783936203573587e-02 7.2563292170930771e-02 5.6853075520293631e-02 3.6425928126445510e-02 4.7398999983250131e-02 5.6696392002251093e-02 
1.1128791842985444e+00 8.5010271882650568e-01 
1.7985336927554590e-01 2.0990774658046014e+00 
1.2141265314111702e+00 1.0141241529329479e+00 
1.6679349228594340e-01 2.2019983698690146e+00 
4.5889842060659891e-01 4.4791670440547943e-01 
9.4858740840678279e-01 1.5869554991436960e+00 
1.1932433984043631e+00 8.7655450800740231e-01 
```
