## Supplementary material for "Modeling site-and-branch-heterogeneity with GFmix": GFF.txt

```
Alignment	Mixture	+F	Tree	Method	G	F	Likelihood	Runtime	NewGFmixInfo
Simulations/009_downsampled.phy	bin/C20.aafreq.dat	FALSE	Simulations/009_downsampled_iqtree/009_downsampled_iqtree.treefile	GFF	GARP	FYMINK	-74322.8395232417	371.077136278152	           * * *;;   N    Tit     Tnf  Tnint  Skip  Nact     Projg        F;   41    338    363    357     0     0   9.493D-01   7.432D+04;  F =   74322.839523241710     ;;CONVERGENCE: REL_REDUCTION_OF_F_<=_FACTR*EPSMCH             ;; Cauchy                time 1.268E-03 seconds.; Subspace minimization time 2.506E-03 seconds.; Line search           time 3.699E+02 seconds.;; Total User time 3.728E+02 seconds.;;-7.4322839523241710e+04
```
