## Supplementary material for "Modeling site-and-branch-heterogeneity with GFmix": GFP.iterations

```
Warning message:
In readLines(rootfile) :
  incomplete final line found on 'sim_topologies/4_taxa.rootfile'
    5

At X0         0 variables are exactly at the bounds

At iterate    0    f=  7.54032D+04    |proj g|=  1.33861D+02

At iterate    1    f=  7.50217D+04    |proj g|=  9.85892D+01

At iterate    2    f=  7.45443D+04    |proj g|=  9.83884D+01

At iterate    3    f=  7.44738D+04    |proj g|=  8.82224D+01

At iterate    4    f=  7.44112D+04    |proj g|=  6.92381D+01

At iterate    5    f=  7.43555D+04    |proj g|=  5.38680D+01

At iterate    6    f=  7.43456D+04    |proj g|=  9.98887D+01

At iterate    7    f=  7.43435D+04    |proj g|=  3.88551D+01

At iterate    8    f=  7.43415D+04    |proj g|=  1.73950D+01

At iterate    9    f=  7.43405D+04    |proj g|=  1.80404D+01

At iterate   10    f=  7.43395D+04    |proj g|=  2.42959D+01

At iterate   11    f=  7.43389D+04    |proj g|=  1.95534D+01

At iterate   12    f=  7.43387D+04    |proj g|=  5.04944D+00

At iterate   13    f=  7.43386D+04    |proj g|=  3.82681D+00

At iterate   14    f=  7.43384D+04    |proj g|=  2.25017D+00

At iterate   15    f=  7.43384D+04    |proj g|=  7.31175D+00

At iterate   16    f=  7.43382D+04    |proj g|=  5.14266D+00

At iterate   17    f=  7.43375D+04    |proj g|=  7.39661D+00

At iterate   18    f=  7.43364D+04    |proj g|=  1.08376D+01

At iterate   19    f=  7.43361D+04    |proj g|=  1.52169D+01

At iterate   20    f=  7.43356D+04    |proj g|=  2.64782D+00

At iterate   21    f=  7.43353D+04    |proj g|=  3.81894D+00

At iterate   22    f=  7.43352D+04    |proj g|=  1.26381D+00

At iterate   23    f=  7.43352D+04    |proj g|=  8.08706D+00

At iterate   24    f=  7.43352D+04    |proj g|=  7.64056D-01

At iterate   25    f=  7.43352D+04    |proj g|=  6.65592D-01

At iterate   26    f=  7.43352D+04    |proj g|=  6.70553D-01

At iterate   27    f=  7.43352D+04    |proj g|=  6.93072D-01

At iterate   28    f=  7.43352D+04    |proj g|=  3.51751D+00

At iterate   29    f=  7.43352D+04    |proj g|=  1.11179D+00

At iterate   30    f=  7.43352D+04    |proj g|=  6.98064D-01

At iterate   31    f=  7.43352D+04    |proj g|=  8.49732D-01

At iterate   32    f=  7.43352D+04    |proj g|=  1.04467D+00

At iterate   33    f=  7.43352D+04    |proj g|=  1.12472D+00

At iterate   34    f=  7.43351D+04    |proj g|=  1.18969D+00

At iterate   35    f=  7.43351D+04    |proj g|=  2.13847D+00

At iterate   36    f=  7.43351D+04    |proj g|=  3.21757D+00

At iterate   37    f=  7.43351D+04    |proj g|=  2.57731D+00

At iterate   38    f=  7.43351D+04    |proj g|=  1.02275D+00

At iterate   39    f=  7.43351D+04    |proj g|=  5.78249D-01

At iterate   40    f=  7.43351D+04    |proj g|=  4.99147D-01

At iterate   41    f=  7.43351D+04    |proj g|=  4.01556D-01

At iterate   42    f=  7.43351D+04    |proj g|=  5.58257D-01

At iterate   43    f=  7.43351D+04    |proj g|=  5.96799D-01

At iterate   44    f=  7.43351D+04    |proj g|=  7.18045D-01

At iterate   45    f=  7.43351D+04    |proj g|=  8.85706D-01

At iterate   46    f=  7.43351D+04    |proj g|=  5.33910D-01

At iterate   47    f=  7.43351D+04    |proj g|=  4.25730D-01

At iterate   48    f=  7.43351D+04    |proj g|=  7.31182D-01

At iterate   49    f=  7.43351D+04    |proj g|=  7.99632D-01

At iterate   50    f=  7.43351D+04    |proj g|=  1.51365D+00

At iterate   51    f=  7.43351D+04    |proj g|=  3.85701D-01

At iterate   52    f=  7.43351D+04    |proj g|=  3.60704D-01

At iterate   53    f=  7.43351D+04    |proj g|=  2.88593D-01

At iterate   54    f=  7.43351D+04    |proj g|=  4.76920D-01

At iterate   55    f=  7.43351D+04    |proj g|=  4.26752D-01

At iterate   56    f=  7.43351D+04    |proj g|=  4.03742D-01

At iterate   57    f=  7.43351D+04    |proj g|=  2.40802D-01

At iterate   58    f=  7.43351D+04    |proj g|=  2.33003D-01

At iterate   59    f=  7.43351D+04    |proj g|=  2.02044D-01

At iterate   60    f=  7.43351D+04    |proj g|=  1.11679D+00

           * * *

Tit   = total number of iterations
Tnf   = total number of function evaluations
Tnint = total number of segments explored during Cauchy searches
Skip  = number of BFGS updates skipped
Nact  = number of active bounds at final generalized Cauchy point
Projg = norm of the final projected gradient
F     = final function value

           * * *

   N    Tit     Tnf  Tnint  Skip  Nact     Projg        F
   14     60     68     77     0     0   1.117D+00   7.434D+04
  F =   74335.083720781098     

CONVERGENCE: REL_REDUCTION_OF_F_<=_FACTR*EPSMCH             

 Cauchy                time 2.215E-04 seconds.
 Subspace minimization time 3.386E-04 seconds.
 Line search           time 5.582E+01 seconds.

 Total User time 5.845E+01 seconds.

-7.4335083720781098e+04
```
