## Supplementary material for "Modeling site-and-branch-heterogeneity with GFmix": GFP.params

```
5.3010000000000002e-01
2 3 1.0119400000000001e+00 9.0527700000000000e-01
0 1 1.0207430000000000e+00 9.6817399999999998e-01
4 5 2.3703800000000000e-01 2.3703800000000000e-01
5.6000000000000001e-02 5.1499999999999997e-02 8.1299999999999997e-02 7.2200000000000000e-02 5.5700000000000000e-02 3.3099999999999997e-02 5.8999999999999997e-02 2.6400000000000000e-02 3.0800000000000001e-02 3.7699999999999997e-02 3.0300000000000001e-02 8.0900000000000000e-02 2.6300000000000000e-02 5.7900000000000000e-02 3.7100000000000001e-02 5.8700000000000002e-02 5.6099999999999997e-02 3.5000000000000003e-02 5.4500000000000000e-02 5.9600000000000000e-02 
1.0906284739616845e+00 8.6186996738965216e-01 
1.6470360156248320e-01 2.1271274155604192e+00 
1.1855657885765947e+00 1.0247501165276593e+00 
1.5170349263095118e-01 2.2750578148661518e+00 
7.3550019889496943e-01 3.8917561036787257e-01 
1.1535544834396363e+00 1.7942839226751872e+00 
1.1670725152717853e+00 9.1711597304425385e-01 
```
