## Supplementary material for "Modeling site-and-branch-heterogeneity with GFmix": GFP.txt

```
Alignment	Mixture	+F	Tree	Method	G	F	Likelihood	Runtime	NewGFmixInfo
Simulations/009_downsampled.phy	bin/C20.aafreq.dat	FALSE	Simulations/009_downsampled_iqtree/009_downsampled_iqtree.treefile	GFP	GARP	FYMINK	-74335.0837207811	56.8244473934174	           * * *;;   N    Tit     Tnf  Tnint  Skip  Nact     Projg        F;   14     60     68     77     0     0   1.117D+00   7.434D+04;  F =   74335.083720781098     ;;CONVERGENCE: REL_REDUCTION_OF_F_<=_FACTR*EPSMCH             ;; Cauchy                time 2.215E-04 seconds.; Subspace minimization time 3.386E-04 seconds.; Line search           time 5.582E+01 seconds.;; Total User time 5.845E+01 seconds.;;-7.4335083720781098e+04
```
