## Supplementary material for "Modeling site-and-branch-heterogeneity with GFmix": 009_iqtree.ckp

```
--- # IQ-TREE Checkpoint ver >= 1.6
CandidateSet:
 0: -198563.412494 (0:0.5214441220,1:0.5100498289,((2:0.5217367256,3:0.5135164183):0.01093719503,(((4:0.4467758527,5:0.4374715667):0.0002005530909,(6:0.4417644909,7:0.4517559836):0.006199331211):0.4968260336,(((8:0.4902466176,9:0.5184666982):2.290876603e-06,(10:0.5080184453,11:0.5339127910):0.002751628144):0.5466936763,((12:0.4265608177,13:0.4525480296):0.001030293664,(14:0.4422471558,15:0.4433426507):0.0115966945):0.4808688796):0.4741231643):0.5106212537):0.005889014243);
PhyloTree:
 newick: (0:0.5214441220,1:0.5100498289,((2:0.5217367256,3:0.5135164183):0.01093719503,(((4:0.4467758527,5:0.4374715667):0.0002005530909,(6:0.4417644909,7:0.4517559836):0.006199331211):0.4968260336,(((8:0.4902466176,9:0.5184666982):2.290876603e-06,(10:0.5080184453,11:0.5339127910):0.002751628144):0.5466936763,((12:0.4265608177,13:0.4525480296):0.001030293664,(14:0.4422471558,15:0.4433426507):0.0115966945):0.4808688796):0.4741231643):0.5106212537):0.005889014243);
RateGamma:
 gamma_shape: 0.523261761
StopRule:
 curIteration: 0
 start_real_time: 39402286.76
 time_vec: 
boot_consense_logl: 0
contree_rfdist: -1
finished: true
finishedModelInit: true
initTree: ((((0:0.3145369203,1:0.3145369203):0.1456658978,(2:0.3256183746,3:0.3211267606):0.1488676488):0.2692650635,((4:0.3122377622,5:0.3038205057):0.1356489835,(6:0.3052155772,7:0.3108270467):0.1401075009):0.2752240022):0.225589423,(((8:0.3102988409,9:0.3216640834):0.142747306,(10:0.3180904876,11:0.3247175141):0.1450012133):0.2724028173,((12:0.3003463563,13:0.3102988409):0.1329133669,(14:0.3001731542,15:0.2996538355):0.1349963934):0.2715755279):0.225589423):0;
iqtree:
 command:  -s Simulations/009.phy -m LG+C20+G -te sim_topologies/16_taxa.tree -nt 30 --prefix Simulations/009_iqtree/009_iqtree
 seed: 909282
 start_time: 1750784273
 version: 3.0.0
```
