## Supplementary material for "Modeling site-and-branch-heterogeneity with GFmix": 009_iqtree.treefile

```
(A1:0.5214441220,A2:0.5100498289,((A3:0.5217367256,A4:0.5135164183):0.0109371950,(((B1:0.4467758527,B2:0.4374715667):0.0002005531,(B3:0.4417644909,B4:0.4517559836):0.0061993312):0.4968260336,(((C1:0.4902466176,C2:0.5184666982):0.0000022909,(C3:0.5080184453,C4:0.5339127910):0.0027516281):0.5466936763,((D1:0.4265608177,D2:0.4525480296):0.0010302937,(D3:0.4422471558,D4:0.4433426507):0.0115966945):0.4808688796):0.4741231643):0.5106212537):0.0058890142);
```
