## Supplementary material for "Modeling site-and-branch-heterogeneity with GFmix": GFF.iterations

```
Warning message:
In readLines(rootfile) :
  incomplete final line found on 'sim_topologies/16_taxa.rootfile'
   5

At X0         0 variables are exactly at the bounds

At iterate    0    f=  1.98563D+05    |proj g|=  1.66709D+03

At iterate    1    f=  1.98539D+05    |proj g|=  3.01290D+02

At iterate    2    f=  1.98471D+05    |proj g|=  2.00012D+02

At iterate    3    f=  1.98413D+05    |proj g|=  8.31564D+02

At iterate    4    f=  1.98363D+05    |proj g|=  1.04796D+03

At iterate    5    f=  1.98005D+05    |proj g|=  2.06573D+03

At iterate    6    f=  1.97080D+05    |proj g|=  2.04056D+03

At iterate    7    f=  1.96800D+05    |proj g|=  2.22248D+03

At iterate    8    f=  1.95359D+05    |proj g|=  3.53969D+03

At iterate    9    f=  1.95159D+05    |proj g|=  1.66485D+03

At iterate   10    f=  1.95002D+05    |proj g|=  2.05047D+03

At iterate   11    f=  1.94736D+05    |proj g|=  1.60910D+03

At iterate   12    f=  1.94575D+05    |proj g|=  1.27713D+03

At iterate   13    f=  1.94525D+05    |proj g|=  6.74520D+02

At iterate   14    f=  1.94505D+05    |proj g|=  3.06214D+02

At iterate   15    f=  1.94497D+05    |proj g|=  2.49913D+02

At iterate   16    f=  1.94488D+05    |proj g|=  2.57703D+02

At iterate   17    f=  1.94467D+05    |proj g|=  4.22859D+02

At iterate   18    f=  1.94450D+05    |proj g|=  1.29572D+03

At iterate   19    f=  1.94426D+05    |proj g|=  3.26431D+02

At iterate   20    f=  1.94416D+05    |proj g|=  7.98890D+01

At iterate   21    f=  1.94407D+05    |proj g|=  9.40886D+01

At iterate   22    f=  1.94403D+05    |proj g|=  5.91259D+02

At iterate   23    f=  1.94398D+05    |proj g|=  2.19075D+02

At iterate   24    f=  1.94391D+05    |proj g|=  2.99798D+02

At iterate   25    f=  1.94381D+05    |proj g|=  2.45476D+02

At iterate   26    f=  1.94368D+05    |proj g|=  3.27611D+02

At iterate   27    f=  1.94365D+05    |proj g|=  1.20832D+02

At iterate   28    f=  1.94358D+05    |proj g|=  1.16282D+02

At iterate   29    f=  1.94356D+05    |proj g|=  1.08396D+02

At iterate   30    f=  1.94354D+05    |proj g|=  1.69005D+02

At iterate   31    f=  1.94350D+05    |proj g|=  1.69460D+02

At iterate   32    f=  1.94348D+05    |proj g|=  4.90070D+02

At iterate   33    f=  1.94344D+05    |proj g|=  1.85290D+02

At iterate   34    f=  1.94343D+05    |proj g|=  5.86001D+01

At iterate   35    f=  1.94343D+05    |proj g|=  5.36887D+01

At iterate   36    f=  1.94342D+05    |proj g|=  4.51972D+01

At iterate   37    f=  1.94341D+05    |proj g|=  9.67736D+01

At iterate   38    f=  1.94341D+05    |proj g|=  1.26996D+02

At iterate   39    f=  1.94340D+05    |proj g|=  8.94261D+01

At iterate   40    f=  1.94338D+05    |proj g|=  1.07790D+02

At iterate   41    f=  1.94337D+05    |proj g|=  4.46606D+02

At iterate   42    f=  1.94335D+05    |proj g|=  1.29982D+02

At iterate   43    f=  1.94334D+05    |proj g|=  7.92750D+01

At iterate   44    f=  1.94333D+05    |proj g|=  8.59278D+01

At iterate   45    f=  1.94332D+05    |proj g|=  6.38801D+01

At iterate   46    f=  1.94331D+05    |proj g|=  2.40980D+02

At iterate   47    f=  1.94329D+05    |proj g|=  1.39719D+02

At iterate   48    f=  1.94328D+05    |proj g|=  8.62332D+01

At iterate   49    f=  1.94327D+05    |proj g|=  5.13589D+01

At iterate   50    f=  1.94326D+05    |proj g|=  1.22112D+02

At iterate   51    f=  1.94325D+05    |proj g|=  4.81995D+01

At iterate   52    f=  1.94325D+05    |proj g|=  6.21892D+01

At iterate   53    f=  1.94325D+05    |proj g|=  4.12507D+01

At iterate   54    f=  1.94324D+05    |proj g|=  1.17305D+02

At iterate   55    f=  1.94324D+05    |proj g|=  6.80176D+01

At iterate   56    f=  1.94324D+05    |proj g|=  4.10575D+01

At iterate   57    f=  1.94323D+05    |proj g|=  4.90744D+01

At iterate   58    f=  1.94323D+05    |proj g|=  1.62346D+02

At iterate   59    f=  1.94322D+05    |proj g|=  7.69515D+01

At iterate   60    f=  1.94322D+05    |proj g|=  5.62092D+01

At iterate   61    f=  1.94321D+05    |proj g|=  3.07686D+01

At iterate   62    f=  1.94321D+05    |proj g|=  3.37856D+01

At iterate   63    f=  1.94320D+05    |proj g|=  5.58202D+01

At iterate   64    f=  1.94320D+05    |proj g|=  6.26329D+01

At iterate   65    f=  1.94320D+05    |proj g|=  1.08601D+02

At iterate   66    f=  1.94319D+05    |proj g|=  1.02574D+02

At iterate   67    f=  1.94319D+05    |proj g|=  3.34032D+01

At iterate   68    f=  1.94319D+05    |proj g|=  1.56881D+01

At iterate   69    f=  1.94319D+05    |proj g|=  1.82542D+01

At iterate   70    f=  1.94318D+05    |proj g|=  1.48468D+01

At iterate   71    f=  1.94318D+05    |proj g|=  2.69915D+01

At iterate   72    f=  1.94318D+05    |proj g|=  3.46817D+01

At iterate   73    f=  1.94318D+05    |proj g|=  8.22151D+01

At iterate   74    f=  1.94318D+05    |proj g|=  3.02570D+01

At iterate   75    f=  1.94318D+05    |proj g|=  1.90734D+01

At iterate   76    f=  1.94318D+05    |proj g|=  1.00786D+01

At iterate   77    f=  1.94318D+05    |proj g|=  7.67289D+00

At iterate   78    f=  1.94318D+05    |proj g|=  6.41869D+00

At iterate   79    f=  1.94318D+05    |proj g|=  1.03348D+01

At iterate   80    f=  1.94318D+05    |proj g|=  1.92186D+01

At iterate   81    f=  1.94318D+05    |proj g|=  4.75634D+01

At iterate   82    f=  1.94318D+05    |proj g|=  1.94463D+01

At iterate   83    f=  1.94318D+05    |proj g|=  1.28216D+01

At iterate   84    f=  1.94318D+05    |proj g|=  2.30494D+01

At iterate   85    f=  1.94317D+05    |proj g|=  1.93336D+01

At iterate   86    f=  1.94317D+05    |proj g|=  2.55171D+01

At iterate   87    f=  1.94317D+05    |proj g|=  8.02931D+00

At iterate   88    f=  1.94317D+05    |proj g|=  1.59673D+01

At iterate   89    f=  1.94317D+05    |proj g|=  3.05328D+01

At iterate   90    f=  1.94317D+05    |proj g|=  1.70279D+01

At iterate   91    f=  1.94317D+05    |proj g|=  2.13685D+01

At iterate   92    f=  1.94317D+05    |proj g|=  2.28040D+01

At iterate   93    f=  1.94317D+05    |proj g|=  2.48895D+01

At iterate   94    f=  1.94317D+05    |proj g|=  1.76556D+01

At iterate   95    f=  1.94317D+05    |proj g|=  1.31443D+01

At iterate   96    f=  1.94317D+05    |proj g|=  1.00244D+01

At iterate   97    f=  1.94317D+05    |proj g|=  1.00587D+01

At iterate   98    f=  1.94317D+05    |proj g|=  1.70166D+01

At iterate   99    f=  1.94317D+05    |proj g|=  3.63348D+01

At iterate  100    f=  1.94317D+05    |proj g|=  3.26516D+01

At iterate  101    f=  1.94317D+05    |proj g|=  1.34108D+01

At iterate  102    f=  1.94317D+05    |proj g|=  3.00479D+01

At iterate  103    f=  1.94317D+05    |proj g|=  1.16281D+01

At iterate  104    f=  1.94317D+05    |proj g|=  1.05535D+01

At iterate  105    f=  1.94317D+05    |proj g|=  8.18555D+00

At iterate  106    f=  1.94317D+05    |proj g|=  1.34514D+01

At iterate  107    f=  1.94316D+05    |proj g|=  2.57967D+01

At iterate  108    f=  1.94316D+05    |proj g|=  1.38874D+01

At iterate  109    f=  1.94316D+05    |proj g|=  3.99980D+00

At iterate  110    f=  1.94316D+05    |proj g|=  6.79487D+00

At iterate  111    f=  1.94316D+05    |proj g|=  4.35137D+00

At iterate  112    f=  1.94316D+05    |proj g|=  7.94850D+00

At iterate  113    f=  1.94316D+05    |proj g|=  1.07209D+01

At iterate  114    f=  1.94316D+05    |proj g|=  9.63981D+00

At iterate  115    f=  1.94316D+05    |proj g|=  8.84559D+00

At iterate  116    f=  1.94316D+05    |proj g|=  7.07667D+00

At iterate  117    f=  1.94316D+05    |proj g|=  1.40580D+01

At iterate  118    f=  1.94316D+05    |proj g|=  1.93301D+01

At iterate  119    f=  1.94316D+05    |proj g|=  2.08979D+01

At iterate  120    f=  1.94316D+05    |proj g|=  1.35936D+01

At iterate  121    f=  1.94316D+05    |proj g|=  9.84644D+00

At iterate  122    f=  1.94316D+05    |proj g|=  6.41930D+00

At iterate  123    f=  1.94316D+05    |proj g|=  4.63751D+00

At iterate  124    f=  1.94316D+05    |proj g|=  4.62737D+00

At iterate  125    f=  1.94316D+05    |proj g|=  6.46966D+00

At iterate  126    f=  1.94316D+05    |proj g|=  1.18845D+01

At iterate  127    f=  1.94316D+05    |proj g|=  1.74816D+01

At iterate  128    f=  1.94316D+05    |proj g|=  1.75505D+01

At iterate  129    f=  1.94316D+05    |proj g|=  8.19843D+00

At iterate  130    f=  1.94316D+05    |proj g|=  5.58304D+00

At iterate  131    f=  1.94316D+05    |proj g|=  9.59137D+00

At iterate  132    f=  1.94316D+05    |proj g|=  1.29378D+01

At iterate  133    f=  1.94316D+05    |proj g|=  1.40838D+01

At iterate  134    f=  1.94316D+05    |proj g|=  9.25931D+00

At iterate  135    f=  1.94316D+05    |proj g|=  1.64414D+01

At iterate  136    f=  1.94316D+05    |proj g|=  1.86494D+01

At iterate  137    f=  1.94316D+05    |proj g|=  5.73007D+00

At iterate  138    f=  1.94316D+05    |proj g|=  5.62133D+00

At iterate  139    f=  1.94316D+05    |proj g|=  9.91255D+00

At iterate  140    f=  1.94316D+05    |proj g|=  1.56342D+01

At iterate  141    f=  1.94316D+05    |proj g|=  2.26551D+01

At iterate  142    f=  1.94316D+05    |proj g|=  1.72111D+01

At iterate  143    f=  1.94316D+05    |proj g|=  1.84667D+01

At iterate  144    f=  1.94316D+05    |proj g|=  9.49904D+00

At iterate  145    f=  1.94316D+05    |proj g|=  7.81707D+00

At iterate  146    f=  1.94316D+05    |proj g|=  5.51313D+00

At iterate  147    f=  1.94316D+05    |proj g|=  1.21819D+01

At iterate  148    f=  1.94316D+05    |proj g|=  8.46563D+00

At iterate  149    f=  1.94316D+05    |proj g|=  1.38265D+01

At iterate  150    f=  1.94316D+05    |proj g|=  9.07776D+00

At iterate  151    f=  1.94316D+05    |proj g|=  6.95977D+00

At iterate  152    f=  1.94316D+05    |proj g|=  5.80804D+00

At iterate  153    f=  1.94316D+05    |proj g|=  7.98407D+00

At iterate  154    f=  1.94316D+05    |proj g|=  1.38740D+01

At iterate  155    f=  1.94316D+05    |proj g|=  1.69131D+01

At iterate  156    f=  1.94316D+05    |proj g|=  1.41426D+01

At iterate  157    f=  1.94316D+05    |proj g|=  1.17765D+01

At iterate  158    f=  1.94316D+05    |proj g|=  7.56952D+00

At iterate  159    f=  1.94316D+05    |proj g|=  4.15597D+00

At iterate  160    f=  1.94316D+05    |proj g|=  9.07851D+00

At iterate  161    f=  1.94316D+05    |proj g|=  4.79940D+00

At iterate  162    f=  1.94316D+05    |proj g|=  3.64346D+00

At iterate  163    f=  1.94316D+05    |proj g|=  4.16066D+00

At iterate  164    f=  1.94316D+05    |proj g|=  2.74551D+01

At iterate  165    f=  1.94316D+05    |proj g|=  4.45535D+00

At iterate  166    f=  1.94316D+05    |proj g|=  4.18982D+00

At iterate  167    f=  1.94316D+05    |proj g|=  3.56228D+00

At iterate  168    f=  1.94316D+05    |proj g|=  1.32883D+01

At iterate  169    f=  1.94316D+05    |proj g|=  1.03747D+01

At iterate  170    f=  1.94316D+05    |proj g|=  9.79315D+00

At iterate  171    f=  1.94316D+05    |proj g|=  6.03047D+00

At iterate  172    f=  1.94316D+05    |proj g|=  2.96451D+00

At iterate  173    f=  1.94316D+05    |proj g|=  1.88671D+01

At iterate  174    f=  1.94316D+05    |proj g|=  5.16666D+00

At iterate  175    f=  1.94316D+05    |proj g|=  7.78363D+00

At iterate  176    f=  1.94316D+05    |proj g|=  7.74863D+00

At iterate  177    f=  1.94316D+05    |proj g|=  2.01819D+01

At iterate  178    f=  1.94316D+05    |proj g|=  1.32066D+01

At iterate  179    f=  1.94316D+05    |proj g|=  9.62975D+00

At iterate  180    f=  1.94316D+05    |proj g|=  4.78395D+00

At iterate  181    f=  1.94316D+05    |proj g|=  8.93802D+00

At iterate  182    f=  1.94316D+05    |proj g|=  3.19957D+00

At iterate  183    f=  1.94315D+05    |proj g|=  4.45992D+00

At iterate  184    f=  1.94315D+05    |proj g|=  9.99136D+00

At iterate  185    f=  1.94315D+05    |proj g|=  9.63738D+00

At iterate  186    f=  1.94315D+05    |proj g|=  5.61470D+00

At iterate  187    f=  1.94315D+05    |proj g|=  4.16312D+00

At iterate  188    f=  1.94315D+05    |proj g|=  3.36141D+00

At iterate  189    f=  1.94315D+05    |proj g|=  5.88850D+00

At iterate  190    f=  1.94315D+05    |proj g|=  2.07032D+01

At iterate  191    f=  1.94315D+05    |proj g|=  6.58539D+00

At iterate  192    f=  1.94315D+05    |proj g|=  5.68947D+00

At iterate  193    f=  1.94315D+05    |proj g|=  4.29166D+00

At iterate  194    f=  1.94315D+05    |proj g|=  1.60778D+01

At iterate  195    f=  1.94315D+05    |proj g|=  5.81077D+00

At iterate  196    f=  1.94315D+05    |proj g|=  3.57546D+00

At iterate  197    f=  1.94315D+05    |proj g|=  3.44712D+00

At iterate  198    f=  1.94315D+05    |proj g|=  6.79019D+00

At iterate  199    f=  1.94315D+05    |proj g|=  3.40553D+00

At iterate  200    f=  1.94315D+05    |proj g|=  7.00929D+00

At iterate  201    f=  1.94315D+05    |proj g|=  3.81757D+00

At iterate  202    f=  1.94315D+05    |proj g|=  2.99631D+00

At iterate  203    f=  1.94315D+05    |proj g|=  2.31002D+00

At iterate  204    f=  1.94315D+05    |proj g|=  5.27686D+00

At iterate  205    f=  1.94315D+05    |proj g|=  4.74845D+00

At iterate  206    f=  1.94315D+05    |proj g|=  2.23979D+00

At iterate  207    f=  1.94315D+05    |proj g|=  4.67099D+00

At iterate  208    f=  1.94315D+05    |proj g|=  6.93072D+00

At iterate  209    f=  1.94315D+05    |proj g|=  2.76772D+00

At iterate  210    f=  1.94315D+05    |proj g|=  2.06369D+00

At iterate  211    f=  1.94315D+05    |proj g|=  2.28308D+00

At iterate  212    f=  1.94315D+05    |proj g|=  2.41476D+00

At iterate  213    f=  1.94315D+05    |proj g|=  6.61395D+00

At iterate  214    f=  1.94315D+05    |proj g|=  9.78464D+00

At iterate  215    f=  1.94315D+05    |proj g|=  5.60061D+00

At iterate  216    f=  1.94315D+05    |proj g|=  5.13752D+00

At iterate  217    f=  1.94315D+05    |proj g|=  5.48824D+00

At iterate  218    f=  1.94315D+05    |proj g|=  7.93386D+00

At iterate  219    f=  1.94315D+05    |proj g|=  8.63915D+00

At iterate  220    f=  1.94315D+05    |proj g|=  1.14803D+01

At iterate  221    f=  1.94315D+05    |proj g|=  6.29112D+00

At iterate  222    f=  1.94315D+05    |proj g|=  3.41091D+00

At iterate  223    f=  1.94315D+05    |proj g|=  6.51631D+00

At iterate  224    f=  1.94315D+05    |proj g|=  2.73685D+00

At iterate  225    f=  1.94315D+05    |proj g|=  2.95550D+00

At iterate  226    f=  1.94315D+05    |proj g|=  3.26349D+00

At iterate  227    f=  1.94315D+05    |proj g|=  4.67821D+00

At iterate  228    f=  1.94315D+05    |proj g|=  1.22241D+01

At iterate  229    f=  1.94315D+05    |proj g|=  8.26522D+00

At iterate  230    f=  1.94315D+05    |proj g|=  4.26541D+00

At iterate  231    f=  1.94315D+05    |proj g|=  4.31114D+00

At iterate  232    f=  1.94315D+05    |proj g|=  9.13363D+00

At iterate  233    f=  1.94315D+05    |proj g|=  2.15527D+01

At iterate  234    f=  1.94315D+05    |proj g|=  5.43683D+00

At iterate  235    f=  1.94315D+05    |proj g|=  2.05329D+00

At iterate  236    f=  1.94315D+05    |proj g|=  2.07195D+00

At iterate  237    f=  1.94315D+05    |proj g|=  3.44645D+00

At iterate  238    f=  1.94315D+05    |proj g|=  9.04643D+00

At iterate  239    f=  1.94315D+05    |proj g|=  6.06935D+00

At iterate  240    f=  1.94315D+05    |proj g|=  6.30441D+00

At iterate  241    f=  1.94315D+05    |proj g|=  2.69854D+00

At iterate  242    f=  1.94315D+05    |proj g|=  2.41507D+00

At iterate  243    f=  1.94315D+05    |proj g|=  2.62532D+00

At iterate  244    f=  1.94315D+05    |proj g|=  5.86216D+00

At iterate  245    f=  1.94315D+05    |proj g|=  6.52932D+00

At iterate  246    f=  1.94315D+05    |proj g|=  5.81207D+00

At iterate  247    f=  1.94315D+05    |proj g|=  2.85991D+00

At iterate  248    f=  1.94315D+05    |proj g|=  5.42368D+00

At iterate  249    f=  1.94315D+05    |proj g|=  3.60719D+00

At iterate  250    f=  1.94315D+05    |proj g|=  4.91639D+00

At iterate  251    f=  1.94315D+05    |proj g|=  3.62465D+00

At iterate  252    f=  1.94315D+05    |proj g|=  4.79886D+00

At iterate  253    f=  1.94315D+05    |proj g|=  7.95528D+00

At iterate  254    f=  1.94315D+05    |proj g|=  6.17009D+00

At iterate  255    f=  1.94315D+05    |proj g|=  1.28441D+01

At iterate  256    f=  1.94315D+05    |proj g|=  2.24080D+00

At iterate  257    f=  1.94315D+05    |proj g|=  1.69090D+00

At iterate  258    f=  1.94315D+05    |proj g|=  1.78856D+00

At iterate  259    f=  1.94315D+05    |proj g|=  4.20506D+00

At iterate  260    f=  1.94315D+05    |proj g|=  9.84523D+00

At iterate  261    f=  1.94315D+05    |proj g|=  7.41672D+00

At iterate  262    f=  1.94315D+05    |proj g|=  5.41158D+00

At iterate  263    f=  1.94315D+05    |proj g|=  1.89385D+00

At iterate  264    f=  1.94315D+05    |proj g|=  6.51534D+00

At iterate  265    f=  1.94315D+05    |proj g|=  1.88536D+00

At iterate  266    f=  1.94315D+05    |proj g|=  1.74165D+00

At iterate  267    f=  1.94315D+05    |proj g|=  1.96683D+00

At iterate  268    f=  1.94315D+05    |proj g|=  5.47091D+00

At iterate  269    f=  1.94315D+05    |proj g|=  9.01908D+00

At iterate  270    f=  1.94315D+05    |proj g|=  9.58523D+00

At iterate  271    f=  1.94315D+05    |proj g|=  5.95754D+00

At iterate  272    f=  1.94315D+05    |proj g|=  4.30528D+00

At iterate  273    f=  1.94315D+05    |proj g|=  8.81124D+00

At iterate  274    f=  1.94315D+05    |proj g|=  2.64709D+00

At iterate  275    f=  1.94315D+05    |proj g|=  2.00896D+00

At iterate  276    f=  1.94315D+05    |proj g|=  1.79014D+00

At iterate  277    f=  1.94315D+05    |proj g|=  2.38557D+00

At iterate  278    f=  1.94315D+05    |proj g|=  2.38513D+00

At iterate  279    f=  1.94315D+05    |proj g|=  1.35550D+01

At iterate  280    f=  1.94315D+05    |proj g|=  4.15656D+00

At iterate  281    f=  1.94315D+05    |proj g|=  3.02361D+00

At iterate  282    f=  1.94315D+05    |proj g|=  2.87927D+00

At iterate  283    f=  1.94315D+05    |proj g|=  6.06030D+00

At iterate  284    f=  1.94315D+05    |proj g|=  8.50056D+00

At iterate  285    f=  1.94315D+05    |proj g|=  1.04227D+01

At iterate  286    f=  1.94315D+05    |proj g|=  5.33875D+00

At iterate  287    f=  1.94315D+05    |proj g|=  2.06063D+00

At iterate  288    f=  1.94315D+05    |proj g|=  2.24125D+00

At iterate  289    f=  1.94315D+05    |proj g|=  4.26998D+00

At iterate  290    f=  1.94315D+05    |proj g|=  7.20943D+00

At iterate  291    f=  1.94315D+05    |proj g|=  8.59901D+00

At iterate  292    f=  1.94315D+05    |proj g|=  1.81402D+01

At iterate  293    f=  1.94315D+05    |proj g|=  1.85914D+01

At iterate  294    f=  1.94315D+05    |proj g|=  1.93955D+01

At iterate  295    f=  1.94315D+05    |proj g|=  1.14695D+01

At iterate  296    f=  1.94315D+05    |proj g|=  8.13392D+00

At iterate  297    f=  1.94315D+05    |proj g|=  6.85448D+00

At iterate  298    f=  1.94315D+05    |proj g|=  1.36339D+01

At iterate  299    f=  1.94315D+05    |proj g|=  1.62873D+01

At iterate  300    f=  1.94315D+05    |proj g|=  2.76340D+01

At iterate  301    f=  1.94315D+05    |proj g|=  2.56361D+01

At iterate  302    f=  1.94315D+05    |proj g|=  1.67644D+01

At iterate  303    f=  1.94315D+05    |proj g|=  6.10063D+00

At iterate  304    f=  1.94315D+05    |proj g|=  1.19461D+01

At iterate  305    f=  1.94315D+05    |proj g|=  5.96904D+00

At iterate  306    f=  1.94315D+05    |proj g|=  1.48424D+01

At iterate  307    f=  1.94315D+05    |proj g|=  2.59575D+01

At iterate  308    f=  1.94315D+05    |proj g|=  3.09613D+01

At iterate  309    f=  1.94315D+05    |proj g|=  2.39836D+01

At iterate  310    f=  1.94315D+05    |proj g|=  7.27334D+00

At iterate  311    f=  1.94315D+05    |proj g|=  7.83401D+00

At iterate  312    f=  1.94315D+05    |proj g|=  1.40309D+01

At iterate  313    f=  1.94315D+05    |proj g|=  1.63555D+01

At iterate  314    f=  1.94314D+05    |proj g|=  3.96172D+01

At iterate  315    f=  1.94314D+05    |proj g|=  1.49605D+01

At iterate  316    f=  1.94314D+05    |proj g|=  1.07083D+01

At iterate  317    f=  1.94314D+05    |proj g|=  1.61914D+01

At iterate  318    f=  1.94314D+05    |proj g|=  2.43352D+01

At iterate  319    f=  1.94314D+05    |proj g|=  5.44915D+01

At iterate  320    f=  1.94314D+05    |proj g|=  2.93899D+01

At iterate  321    f=  1.94314D+05    |proj g|=  3.59798D+01

At iterate  322    f=  1.94314D+05    |proj g|=  3.43016D+01

At iterate  323    f=  1.94314D+05    |proj g|=  2.35888D+01

At iterate  324    f=  1.94314D+05    |proj g|=  1.15651D+01

At iterate  325    f=  1.94314D+05    |proj g|=  1.05532D+01

At iterate  326    f=  1.94314D+05    |proj g|=  9.67453D+00

At iterate  327    f=  1.94314D+05    |proj g|=  4.19001D+01

At iterate  328    f=  1.94314D+05    |proj g|=  1.43669D+01

At iterate  329    f=  1.94314D+05    |proj g|=  1.02680D+01

At iterate  330    f=  1.94314D+05    |proj g|=  2.42223D+01

At iterate  331    f=  1.94314D+05    |proj g|=  4.79035D+00

At iterate  332    f=  1.94314D+05    |proj g|=  6.13630D+00

At iterate  333    f=  1.94314D+05    |proj g|=  2.44424D+00

At iterate  334    f=  1.94314D+05    |proj g|=  3.03875D+00

At iterate  335    f=  1.94314D+05    |proj g|=  7.54130D+00

At iterate  336    f=  1.94314D+05    |proj g|=  9.57211D+00

At iterate  337    f=  1.94314D+05    |proj g|=  5.42451D+00

At iterate  338    f=  1.94314D+05    |proj g|=  3.91855D+00

At iterate  339    f=  1.94314D+05    |proj g|=  3.79155D+00

At iterate  340    f=  1.94314D+05    |proj g|=  6.69268D+00

At iterate  341    f=  1.94314D+05    |proj g|=  3.82724D+00

At iterate  342    f=  1.94314D+05    |proj g|=  6.42575D+00

At iterate  343    f=  1.94314D+05    |proj g|=  7.51545D+00

At iterate  344    f=  1.94314D+05    |proj g|=  7.07058D+00

At iterate  345    f=  1.94314D+05    |proj g|=  1.20374D+01

At iterate  346    f=  1.94314D+05    |proj g|=  6.65916D+00

At iterate  347    f=  1.94314D+05    |proj g|=  2.55917D+00

At iterate  348    f=  1.94314D+05    |proj g|=  2.52294D+00

At iterate  349    f=  1.94314D+05    |proj g|=  3.63640D+00

At iterate  350    f=  1.94314D+05    |proj g|=  7.86348D+00

At iterate  351    f=  1.94314D+05    |proj g|=  6.93820D+00

At iterate  352    f=  1.94314D+05    |proj g|=  5.23132D+00

At iterate  353    f=  1.94314D+05    |proj g|=  5.43701D+00

At iterate  354    f=  1.94314D+05    |proj g|=  1.88690D+00

At iterate  355    f=  1.94314D+05    |proj g|=  2.52141D+00

At iterate  356    f=  1.94314D+05    |proj g|=  2.39387D+00

At iterate  357    f=  1.94314D+05    |proj g|=  3.71077D+00

At iterate  358    f=  1.94314D+05    |proj g|=  3.06680D+00

At iterate  359    f=  1.94314D+05    |proj g|=  1.28381D+01

At iterate  360    f=  1.94314D+05    |proj g|=  5.76290D+00

At iterate  361    f=  1.94314D+05    |proj g|=  2.56351D+00

At iterate  362    f=  1.94314D+05    |proj g|=  2.64656D+00

At iterate  363    f=  1.94314D+05    |proj g|=  3.77495D+00

At iterate  364    f=  1.94314D+05    |proj g|=  1.03797D+01

At iterate  365    f=  1.94314D+05    |proj g|=  6.66715D+00

At iterate  366    f=  1.94314D+05    |proj g|=  6.47384D+00

At iterate  367    f=  1.94314D+05    |proj g|=  3.09784D+00

At iterate  368    f=  1.94314D+05    |proj g|=  2.85979D+00

At iterate  369    f=  1.94314D+05    |proj g|=  2.30943D+00

At iterate  370    f=  1.94314D+05    |proj g|=  2.15054D+00

At iterate  371    f=  1.94314D+05    |proj g|=  3.11735D+00

At iterate  372    f=  1.94314D+05    |proj g|=  4.92674D+00

At iterate  373    f=  1.94314D+05    |proj g|=  4.97077D+00

At iterate  374    f=  1.94314D+05    |proj g|=  2.41737D+00

At iterate  375    f=  1.94314D+05    |proj g|=  1.66367D+00

At iterate  376    f=  1.94314D+05    |proj g|=  8.33595D+00

           * * *

Tit   = total number of iterations
Tnf   = total number of function evaluations
Tnint = total number of segments explored during Cauchy searches
Skip  = number of BFGS updates skipped
Nact  = number of active bounds at final generalized Cauchy point
Projg = norm of the final projected gradient
F     = final function value

           * * *

   N    Tit     Tnf  Tnint  Skip  Nact     Projg        F
  113    376    401    438     0     4   8.336D+00   1.943D+05
  F =   194313.81756664452     

CONVERGENCE: REL_REDUCTION_OF_F_<=_FACTR*EPSMCH             

 Cauchy                time 3.723E-03 seconds.
 Subspace minimization time 2.136E-03 seconds.
 Line search           time 6.949E+03 seconds.

 Total User time 6.967E+03 seconds.

-1.9431381756664452e+05
```
