## Supplementary material for "Modeling site-and-branch-heterogeneity with GFmix": GFF.params

```
5.0328731306034946e-01
8 9 4.9342651495648399e-01 5.1669847088543408e-01
10 11 5.0847768487981182e-01 5.3326138130161949e-01
12 13 4.8846224831377794e-01 5.2425592285104028e-01
14 15 5.0813032563823024e-01 5.1645446255384331e-01
4 5 5.0811981390698346e-01 5.0805604901538559e-01
6 7 5.1787781124627075e-01 5.2648059093322030e-01
16 17 3.2407671299483480e-04 3.1601587541688148e-03
18 19 9.9999999999999994e-12 9.6894622184262643e-03
2 3 5.2715132264316078e-01 5.1567873043546175e-01
20 21 9.9999999999999994e-12 9.9999999999999994e-12
22 23 4.9398530503390964e-01 5.0706140444959891e-01
0 1 5.2451097151098558e-01 5.1270519782082191e-01
24 27 6.1881267964385500e-03 4.1968107421433056e-03
25 28 5.2080410641276687e-01 4.7782142147078432e-01
26 29 2.0313161827497206e-01 3.3208844728918840e-01
5.4419732179148500e-02 4.7499244168110709e-02 8.0023813073750366e-02 7.2976886094327731e-02 5.8757345467218433e-02 3.3521186279325987e-02 6.0606445178427566e-02 3.0305157845652120e-02 3.3015900926277909e-02 3.5978379670405763e-02 2.3431136213422937e-02 8.4125895753510649e-02 2.4784085703643849e-02 5.7729627108663091e-02 3.8139520196087684e-02 6.0234516967368264e-02 5.4229970462828944e-02 3.5165723609246434e-02 5.3201192508577674e-02 6.2006877596763994e-02 
1.0969547972850002e+00 8.5239382642442896e-01 
1.1106317533797907e+00 8.4667712751087210e-01 
1.1116492254478185e+00 9.0480042841929187e-01 
1.1069951400082712e+00 9.5276529268070054e-01 
1.4608620349094750e-01 2.1958708672439249e+00 
1.6675524917666859e-01 2.2308152697455261e+00 
1.3074172866353817e-01 2.1229649200189131e+00 
1.7653161438307419e-01 2.2296829091309252e+00 
1.1305599413885448e+00 9.6044168271884800e-01 
1.1939122329387013e+00 9.2605828832570902e-01 
1.2134424615628763e+00 9.1960180622483523e-01 
1.1967468712333340e+00 8.8841110672648393e-01 
1.4374727461611161e-01 2.0553511351893063e+00 
1.2599680694385809e-01 2.0635269066563113e+00 
1.5744430425833950e-01 2.3708549608189191e+00 
1.6713126321274127e-01 2.1446382849526140e+00 
9.9229931839872976e-01 1.0244207867945461e+00 
1.2216979013466756e+00 9.3683502338695601e-01 
9.9822707359610063e-01 1.0023497713359979e+00 
1.0000000000000000e-02 1.0371201076809806e+00 
9.9947916917973845e-01 1.0007364419926341e+00 
9.8931003160493791e-01 1.0158720824965846e+00 
1.1129580814179338e+00 9.2761797703185200e-01 
1.5282911046796255e-01 2.3011988766793197e+00 
1.0218574493127146e+00 9.1728625929308860e-01 
2.2099044493083134e-01 2.0942526731449096e+00 
1.1131610820324698e+00 6.7691219151842208e-01 
1.0647687565597685e+00 1.0187273377211703e+00 
1.1384292350406673e+00 8.7416884646371551e-01 
1.0363240515790619e+00 1.0374953430520693e+00 
1.1905474570399217e+00 9.2974203041629699e-01 
```
