## Supplementary material for "Modeling site-and-branch-heterogeneity with GFmix": GFF.txt

```
Alignment	Mixture	+F	Tree	Method	G	F	Likelihood	Runtime	NewGFmixInfo
Simulations/009.phy	bin/C20.aafreq.dat	FALSE	Simulations/009_iqtree/009_iqtree.treefile	GFF	GARP	FYMINK	-194313.817566645	6966.23671746254	           * * *;;   N    Tit     Tnf  Tnint  Skip  Nact     Projg        F;  113    376    401    438     0     4   8.336D+00   1.943D+05;  F =   194313.81756664452     ;;CONVERGENCE: REL_REDUCTION_OF_F_<=_FACTR*EPSMCH             ;; Cauchy                time 3.723E-03 seconds.; Subspace minimization time 2.136E-03 seconds.; Line search           time 6.949E+03 seconds.;; Total User time 6.967E+03 seconds.;;-1.9431381756664452e+05
```
