## Supplementary material for "Modeling site-and-branch-heterogeneity with GFmix": GFP.iterations

```
Warning message:
In readLines(rootfile) :
  incomplete final line found on 'sim_topologies/16_taxa.rootfile'
   5

At X0         0 variables are exactly at the bounds

At iterate    0    f=  1.98563D+05    |proj g|=  1.11855D+02

At iterate    1    f=  1.97681D+05    |proj g|=  9.87849D+01

At iterate    2    f=  1.95459D+05    |proj g|=  1.43994D+02

At iterate    3    f=  1.94624D+05    |proj g|=  1.12857D+02

At iterate    4    f=  1.94497D+05    |proj g|=  9.98521D+01

At iterate    5    f=  1.94462D+05    |proj g|=  9.98781D+01

At iterate    6    f=  1.94434D+05    |proj g|=  9.72064D+01

At iterate    7    f=  1.94420D+05    |proj g|=  9.98773D+01

At iterate    8    f=  1.94408D+05    |proj g|=  4.90170D+01

At iterate    9    f=  1.94400D+05    |proj g|=  5.98333D+01

At iterate   10    f=  1.94398D+05    |proj g|=  5.46288D+01

At iterate   11    f=  1.94396D+05    |proj g|=  7.05032D+00

At iterate   12    f=  1.94395D+05    |proj g|=  9.66539D+00

At iterate   13    f=  1.94395D+05    |proj g|=  1.05464D+01

At iterate   14    f=  1.94394D+05    |proj g|=  2.53646D+01

At iterate   15    f=  1.94393D+05    |proj g|=  1.20606D+01

At iterate   16    f=  1.94393D+05    |proj g|=  9.54677D+00

At iterate   17    f=  1.94393D+05    |proj g|=  1.00829D+01

At iterate   18    f=  1.94392D+05    |proj g|=  1.24795D+01

At iterate   19    f=  1.94392D+05    |proj g|=  4.64861D+00

At iterate   20    f=  1.94392D+05    |proj g|=  1.55062D+01

At iterate   21    f=  1.94392D+05    |proj g|=  1.31215D+01

At iterate   22    f=  1.94391D+05    |proj g|=  4.14786D+01

At iterate   23    f=  1.94391D+05    |proj g|=  5.56906D+00

At iterate   24    f=  1.94391D+05    |proj g|=  4.69758D+00

At iterate   25    f=  1.94391D+05    |proj g|=  4.16767D+00

At iterate   26    f=  1.94390D+05    |proj g|=  5.08493D+00

At iterate   27    f=  1.94390D+05    |proj g|=  9.79346D+00

At iterate   28    f=  1.94390D+05    |proj g|=  4.19289D+00

At iterate   29    f=  1.94390D+05    |proj g|=  1.48217D+00

At iterate   30    f=  1.94390D+05    |proj g|=  2.81413D+00

At iterate   31    f=  1.94390D+05    |proj g|=  9.02296D+00

At iterate   32    f=  1.94390D+05    |proj g|=  2.79609D+00

At iterate   33    f=  1.94390D+05    |proj g|=  2.13681D+00

At iterate   34    f=  1.94390D+05    |proj g|=  1.42516D+00

At iterate   35    f=  1.94390D+05    |proj g|=  1.22536D+01

At iterate   36    f=  1.94390D+05    |proj g|=  2.63381D+00

At iterate   37    f=  1.94390D+05    |proj g|=  2.36880D+00

At iterate   38    f=  1.94390D+05    |proj g|=  3.87583D+00

At iterate   39    f=  1.94390D+05    |proj g|=  5.63542D+00

At iterate   40    f=  1.94389D+05    |proj g|=  7.52898D+00

At iterate   41    f=  1.94389D+05    |proj g|=  6.66775D+00

At iterate   42    f=  1.94389D+05    |proj g|=  8.56608D+00

At iterate   43    f=  1.94389D+05    |proj g|=  8.26929D+00

At iterate   44    f=  1.94389D+05    |proj g|=  2.05347D+01

At iterate   45    f=  1.94389D+05    |proj g|=  9.38002D+00

At iterate   46    f=  1.94388D+05    |proj g|=  3.08654D+00

At iterate   47    f=  1.94388D+05    |proj g|=  3.70026D+00

At iterate   48    f=  1.94388D+05    |proj g|=  1.33033D+01

At iterate   49    f=  1.94388D+05    |proj g|=  3.58737D+00

At iterate   50    f=  1.94388D+05    |proj g|=  3.62366D+00

At iterate   51    f=  1.94388D+05    |proj g|=  4.08075D+00

At iterate   52    f=  1.94388D+05    |proj g|=  8.42559D+00

At iterate   53    f=  1.94388D+05    |proj g|=  4.19906D+00

At iterate   54    f=  1.94388D+05    |proj g|=  1.47146D+00

At iterate   55    f=  1.94388D+05    |proj g|=  1.38319D+00

At iterate   56    f=  1.94388D+05    |proj g|=  1.96183D+00

At iterate   57    f=  1.94388D+05    |proj g|=  7.48397D+00

At iterate   58    f=  1.94388D+05    |proj g|=  2.45115D+00

At iterate   59    f=  1.94388D+05    |proj g|=  1.22991D+00

At iterate   60    f=  1.94388D+05    |proj g|=  1.64826D+00

At iterate   61    f=  1.94388D+05    |proj g|=  9.91657D+00

At iterate   62    f=  1.94388D+05    |proj g|=  2.31854D+00

At iterate   63    f=  1.94388D+05    |proj g|=  1.48586D+00

At iterate   64    f=  1.94388D+05    |proj g|=  2.40491D+00

At iterate   65    f=  1.94388D+05    |proj g|=  1.59219D+00

At iterate   66    f=  1.94388D+05    |proj g|=  2.80337D+00

At iterate   67    f=  1.94388D+05    |proj g|=  1.30429D+00

At iterate   68    f=  1.94388D+05    |proj g|=  1.08131D+00

At iterate   69    f=  1.94388D+05    |proj g|=  3.59465D+00

At iterate   70    f=  1.94388D+05    |proj g|=  2.12818D+00

At iterate   71    f=  1.94387D+05    |proj g|=  2.70318D+00

At iterate   72    f=  1.94387D+05    |proj g|=  4.98660D+00

At iterate   73    f=  1.94387D+05    |proj g|=  1.75860D+00

At iterate   74    f=  1.94387D+05    |proj g|=  1.49550D+00

At iterate   75    f=  1.94387D+05    |proj g|=  2.19016D+00

At iterate   76    f=  1.94387D+05    |proj g|=  3.88787D+00

At iterate   77    f=  1.94387D+05    |proj g|=  1.51124D+00

At iterate   78    f=  1.94387D+05    |proj g|=  3.41655D+00

At iterate   79    f=  1.94387D+05    |proj g|=  5.32241D+00

At iterate   80    f=  1.94387D+05    |proj g|=  3.40010D+00

At iterate   81    f=  1.94387D+05    |proj g|=  4.22944D+00

At iterate   82    f=  1.94387D+05    |proj g|=  1.37869D+00

At iterate   83    f=  1.94387D+05    |proj g|=  5.62039D+00

At iterate   84    f=  1.94387D+05    |proj g|=  3.42805D+00

At iterate   85    f=  1.94387D+05    |proj g|=  5.44472D+00

At iterate   86    f=  1.94387D+05    |proj g|=  5.10342D+00

At iterate   87    f=  1.94387D+05    |proj g|=  1.14059D+00

At iterate   88    f=  1.94387D+05    |proj g|=  1.14834D+00

At iterate   89    f=  1.94387D+05    |proj g|=  2.08425D+00

At iterate   90    f=  1.94387D+05    |proj g|=  3.31708D+00

At iterate   91    f=  1.94387D+05    |proj g|=  4.01267D+00

At iterate   92    f=  1.94387D+05    |proj g|=  1.24551D+00

At iterate   93    f=  1.94387D+05    |proj g|=  1.19155D+00

At iterate   94    f=  1.94387D+05    |proj g|=  2.19159D+00

At iterate   95    f=  1.94387D+05    |proj g|=  9.01146D+00

At iterate   96    f=  1.94387D+05    |proj g|=  1.36454D+00

At iterate   97    f=  1.94387D+05    |proj g|=  5.71302D-01

At iterate   98    f=  1.94387D+05    |proj g|=  7.31100D-01

At iterate   99    f=  1.94387D+05    |proj g|=  8.26290D-01

At iterate  100    f=  1.94387D+05    |proj g|=  5.23087D-01

At iterate  101    f=  1.94387D+05    |proj g|=  6.55126D-01

At iterate  102    f=  1.94387D+05    |proj g|=  1.48745D+00

At iterate  103    f=  1.94387D+05    |proj g|=  2.58288D+00

At iterate  104    f=  1.94387D+05    |proj g|=  8.94806D-01

At iterate  105    f=  1.94387D+05    |proj g|=  5.15818D-01

At iterate  106    f=  1.94387D+05    |proj g|=  6.78793D-01

At iterate  107    f=  1.94387D+05    |proj g|=  2.09333D+00

At iterate  108    f=  1.94387D+05    |proj g|=  1.13859D+00

At iterate  109    f=  1.94387D+05    |proj g|=  7.20878D-01

At iterate  110    f=  1.94387D+05    |proj g|=  7.22371D-01

At iterate  111    f=  1.94387D+05    |proj g|=  7.82330D-01

At iterate  112    f=  1.94387D+05    |proj g|=  9.87077D-01

At iterate  113    f=  1.94387D+05    |proj g|=  1.65347D+00

At iterate  114    f=  1.94387D+05    |proj g|=  1.60863D+00

At iterate  115    f=  1.94387D+05    |proj g|=  6.50524D+00

At iterate  116    f=  1.94387D+05    |proj g|=  1.40037D+00

At iterate  117    f=  1.94387D+05    |proj g|=  9.35979D-01

At iterate  118    f=  1.94387D+05    |proj g|=  1.55569D+00

At iterate  119    f=  1.94387D+05    |proj g|=  2.50524D+00

At iterate  120    f=  1.94387D+05    |proj g|=  1.45535D+00

At iterate  121    f=  1.94387D+05    |proj g|=  2.51331D+00

At iterate  122    f=  1.94387D+05    |proj g|=  5.23232D+00

At iterate  123    f=  1.94387D+05    |proj g|=  7.81115D+00

At iterate  124    f=  1.94387D+05    |proj g|=  1.11799D+01

At iterate  125    f=  1.94387D+05    |proj g|=  4.43307D+00

At iterate  126    f=  1.94387D+05    |proj g|=  2.86308D+00

At iterate  127    f=  1.94386D+05    |proj g|=  2.68443D+00

At iterate  128    f=  1.94386D+05    |proj g|=  8.75035D+00

At iterate  129    f=  1.94386D+05    |proj g|=  2.58015D+00

At iterate  130    f=  1.94386D+05    |proj g|=  4.97273D+00

At iterate  131    f=  1.94386D+05    |proj g|=  3.54324D+00

At iterate  132    f=  1.94386D+05    |proj g|=  2.60469D+00

At iterate  133    f=  1.94386D+05    |proj g|=  4.69436D+00

At iterate  134    f=  1.94386D+05    |proj g|=  9.33043D+00

At iterate  135    f=  1.94386D+05    |proj g|=  4.29435D+00

At iterate  136    f=  1.94386D+05    |proj g|=  2.82895D+00

At iterate  137    f=  1.94386D+05    |proj g|=  2.77613D+00

At iterate  138    f=  1.94386D+05    |proj g|=  5.29937D+00

At iterate  139    f=  1.94386D+05    |proj g|=  2.26678D+00

At iterate  140    f=  1.94386D+05    |proj g|=  2.40512D+00

At iterate  141    f=  1.94386D+05    |proj g|=  2.69623D+00

At iterate  142    f=  1.94386D+05    |proj g|=  6.79647D+00

At iterate  143    f=  1.94386D+05    |proj g|=  1.08569D+00

At iterate  144    f=  1.94386D+05    |proj g|=  1.08116D+00

At iterate  145    f=  1.94386D+05    |proj g|=  2.04005D+00

At iterate  146    f=  1.94386D+05    |proj g|=  2.86088D+00

At iterate  147    f=  1.94386D+05    |proj g|=  9.80213D-01

At iterate  148    f=  1.94386D+05    |proj g|=  1.95659D+00

At iterate  149    f=  1.94386D+05    |proj g|=  9.78429D-01

At iterate  150    f=  1.94386D+05    |proj g|=  8.63144D-01

At iterate  151    f=  1.94386D+05    |proj g|=  1.26973D+00

At iterate  152    f=  1.94386D+05    |proj g|=  4.04080D+00

At iterate  153    f=  1.94386D+05    |proj g|=  1.34898D+00

At iterate  154    f=  1.94386D+05    |proj g|=  9.32617D-01

At iterate  155    f=  1.94386D+05    |proj g|=  1.14135D+00

At iterate  156    f=  1.94386D+05    |proj g|=  2.59458D+00

At iterate  157    f=  1.94386D+05    |proj g|=  9.51594D-01

At iterate  158    f=  1.94386D+05    |proj g|=  6.90055D-01

At iterate  159    f=  1.94386D+05    |proj g|=  1.41110D+00

At iterate  160    f=  1.94386D+05    |proj g|=  1.82714D+00

At iterate  161    f=  1.94386D+05    |proj g|=  5.55884D+00

At iterate  162    f=  1.94386D+05    |proj g|=  1.79397D+00

At iterate  163    f=  1.94386D+05    |proj g|=  1.05171D+00

At iterate  164    f=  1.94386D+05    |proj g|=  9.90863D-01

At iterate  165    f=  1.94386D+05    |proj g|=  9.75783D-01

At iterate  166    f=  1.94386D+05    |proj g|=  1.17098D+00

At iterate  167    f=  1.94386D+05    |proj g|=  8.08014D-01

At iterate  168    f=  1.94386D+05    |proj g|=  9.03809D-01

At iterate  169    f=  1.94386D+05    |proj g|=  1.09600D+00

At iterate  170    f=  1.94385D+05    |proj g|=  2.97557D+00

At iterate  171    f=  1.94385D+05    |proj g|=  1.07787D+00

At iterate  172    f=  1.94385D+05    |proj g|=  9.44660D-01

At iterate  173    f=  1.94385D+05    |proj g|=  8.92292D-01

At iterate  174    f=  1.94385D+05    |proj g|=  1.42449D+00

At iterate  175    f=  1.94385D+05    |proj g|=  8.68420D-01

At iterate  176    f=  1.94385D+05    |proj g|=  8.42360D-01

At iterate  177    f=  1.94385D+05    |proj g|=  1.64579D+00

At iterate  178    f=  1.94385D+05    |proj g|=  2.40440D+00

At iterate  179    f=  1.94385D+05    |proj g|=  9.53434D+00

At iterate  180    f=  1.94385D+05    |proj g|=  2.49895D+00

At iterate  181    f=  1.94385D+05    |proj g|=  1.25373D+00

At iterate  182    f=  1.94385D+05    |proj g|=  1.01297D+00

At iterate  183    f=  1.94385D+05    |proj g|=  2.46303D+00

At iterate  184    f=  1.94385D+05    |proj g|=  7.24365D-01

At iterate  185    f=  1.94385D+05    |proj g|=  7.92027D-01

At iterate  186    f=  1.94385D+05    |proj g|=  1.67557D+00

At iterate  187    f=  1.94385D+05    |proj g|=  2.60821D+00

At iterate  188    f=  1.94385D+05    |proj g|=  6.46980D+00

At iterate  189    f=  1.94385D+05    |proj g|=  1.59152D+00

At iterate  190    f=  1.94385D+05    |proj g|=  1.03536D+00

At iterate  191    f=  1.94385D+05    |proj g|=  8.43612D-01

At iterate  192    f=  1.94385D+05    |proj g|=  1.03154D+00

At iterate  193    f=  1.94385D+05    |proj g|=  2.60101D+00

At iterate  194    f=  1.94385D+05    |proj g|=  1.10916D+00

At iterate  195    f=  1.94385D+05    |proj g|=  9.92333D-01

At iterate  196    f=  1.94385D+05    |proj g|=  1.13022D+00

At iterate  197    f=  1.94385D+05    |proj g|=  3.39635D+00

At iterate  198    f=  1.94385D+05    |proj g|=  9.47367D-01

At iterate  199    f=  1.94385D+05    |proj g|=  8.83383D-01

At iterate  200    f=  1.94385D+05    |proj g|=  2.95183D+00

At iterate  201    f=  1.94385D+05    |proj g|=  1.07913D+00

At iterate  202    f=  1.94385D+05    |proj g|=  1.05860D+00

At iterate  203    f=  1.94385D+05    |proj g|=  1.36102D+00

At iterate  204    f=  1.94385D+05    |proj g|=  2.14749D+00

At iterate  205    f=  1.94385D+05    |proj g|=  5.76559D+00

At iterate  206    f=  1.94385D+05    |proj g|=  2.30398D+00

At iterate  207    f=  1.94385D+05    |proj g|=  9.82848D-01

At iterate  208    f=  1.94385D+05    |proj g|=  1.19494D+00

At iterate  209    f=  1.94385D+05    |proj g|=  2.94999D+00

At iterate  210    f=  1.94385D+05    |proj g|=  1.13965D+00

At iterate  211    f=  1.94385D+05    |proj g|=  2.17877D+00

At iterate  212    f=  1.94385D+05    |proj g|=  2.04747D+00

At iterate  213    f=  1.94385D+05    |proj g|=  4.11081D+00

At iterate  214    f=  1.94385D+05    |proj g|=  1.38457D+00

At iterate  215    f=  1.94385D+05    |proj g|=  1.10738D+00

At iterate  216    f=  1.94385D+05    |proj g|=  1.11148D+00

At iterate  217    f=  1.94385D+05    |proj g|=  1.10283D+00

At iterate  218    f=  1.94385D+05    |proj g|=  1.04250D+00

At iterate  219    f=  1.94385D+05    |proj g|=  4.35731D+00

At iterate  220    f=  1.94385D+05    |proj g|=  3.93640D+00

At iterate  221    f=  1.94385D+05    |proj g|=  1.05704D+00

At iterate  222    f=  1.94385D+05    |proj g|=  9.40756D-01

At iterate  223    f=  1.94385D+05    |proj g|=  9.29250D-01

At iterate  224    f=  1.94385D+05    |proj g|=  4.00934D+00

At iterate  225    f=  1.94385D+05    |proj g|=  1.46303D+00

At iterate  226    f=  1.94385D+05    |proj g|=  1.06978D+00

At iterate  227    f=  1.94385D+05    |proj g|=  8.55686D-01

At iterate  228    f=  1.94385D+05    |proj g|=  1.23764D+00

At iterate  229    f=  1.94385D+05    |proj g|=  1.40097D+00

At iterate  230    f=  1.94385D+05    |proj g|=  2.00556D+00

At iterate  231    f=  1.94385D+05    |proj g|=  1.26321D+00

At iterate  232    f=  1.94385D+05    |proj g|=  1.36301D+00

At iterate  233    f=  1.94385D+05    |proj g|=  1.48822D+00

At iterate  234    f=  1.94385D+05    |proj g|=  1.07160D+00

At iterate  235    f=  1.94385D+05    |proj g|=  1.16074D+00

At iterate  236    f=  1.94385D+05    |proj g|=  1.82767D+00

At iterate  237    f=  1.94385D+05    |proj g|=  3.92171D+00

At iterate  238    f=  1.94385D+05    |proj g|=  3.13631D+00

At iterate  239    f=  1.94385D+05    |proj g|=  1.94634D+00

At iterate  240    f=  1.94385D+05    |proj g|=  1.37066D+00

At iterate  241    f=  1.94385D+05    |proj g|=  3.86032D+00

At iterate  242    f=  1.94385D+05    |proj g|=  2.66058D+00

At iterate  243    f=  1.94385D+05    |proj g|=  1.80736D+00

At iterate  244    f=  1.94385D+05    |proj g|=  3.11129D+00

At iterate  245    f=  1.94385D+05    |proj g|=  1.18871D+00

At iterate  246    f=  1.94385D+05    |proj g|=  1.25085D+00

At iterate  247    f=  1.94385D+05    |proj g|=  2.35454D+00

At iterate  248    f=  1.94385D+05    |proj g|=  1.27482D+00

At iterate  249    f=  1.94385D+05    |proj g|=  1.92936D+00

At iterate  250    f=  1.94385D+05    |proj g|=  2.17425D+00

At iterate  251    f=  1.94385D+05    |proj g|=  6.60955D+00

At iterate  252    f=  1.94385D+05    |proj g|=  1.89852D+00

At iterate  253    f=  1.94385D+05    |proj g|=  1.09632D+00

At iterate  254    f=  1.94385D+05    |proj g|=  1.82840D+00

At iterate  255    f=  1.94385D+05    |proj g|=  1.41381D+00

At iterate  256    f=  1.94385D+05    |proj g|=  1.23299D+00

At iterate  257    f=  1.94385D+05    |proj g|=  1.05414D+00

At iterate  258    f=  1.94385D+05    |proj g|=  2.96924D+00

At iterate  259    f=  1.94385D+05    |proj g|=  9.46447D-01

At iterate  260    f=  1.94385D+05    |proj g|=  8.73062D-01

At iterate  261    f=  1.94385D+05    |proj g|=  1.18632D+00

At iterate  262    f=  1.94385D+05    |proj g|=  2.17186D+00

At iterate  263    f=  1.94385D+05    |proj g|=  1.51440D+00

At iterate  264    f=  1.94385D+05    |proj g|=  1.35353D+00

At iterate  265    f=  1.94385D+05    |proj g|=  2.20879D+00

At iterate  266    f=  1.94385D+05    |proj g|=  2.04947D+00

At iterate  267    f=  1.94385D+05    |proj g|=  1.83171D+00

At iterate  268    f=  1.94385D+05    |proj g|=  2.92943D+00

At iterate  269    f=  1.94384D+05    |proj g|=  3.36759D+00

At iterate  270    f=  1.94384D+05    |proj g|=  3.89039D+00

At iterate  271    f=  1.94384D+05    |proj g|=  2.60252D+00

At iterate  272    f=  1.94384D+05    |proj g|=  2.02192D+00

At iterate  273    f=  1.94384D+05    |proj g|=  8.64428D+00

At iterate  274    f=  1.94384D+05    |proj g|=  2.08201D+00

At iterate  275    f=  1.94384D+05    |proj g|=  1.41719D+00

At iterate  276    f=  1.94384D+05    |proj g|=  1.33085D+00

At iterate  277    f=  1.94384D+05    |proj g|=  1.39563D+00

At iterate  278    f=  1.94384D+05    |proj g|=  1.26969D+00

At iterate  279    f=  1.94384D+05    |proj g|=  1.36274D+00

At iterate  280    f=  1.94384D+05    |proj g|=  2.59370D+00

At iterate  281    f=  1.94384D+05    |proj g|=  7.88031D+00

At iterate  282    f=  1.94384D+05    |proj g|=  1.77636D+00

At iterate  283    f=  1.94384D+05    |proj g|=  1.09423D+00

At iterate  284    f=  1.94384D+05    |proj g|=  1.32302D+00

At iterate  285    f=  1.94384D+05    |proj g|=  2.13802D+00

At iterate  286    f=  1.94384D+05    |proj g|=  1.15980D+00

At iterate  287    f=  1.94384D+05    |proj g|=  1.46680D+00

At iterate  288    f=  1.94384D+05    |proj g|=  2.27820D+00

At iterate  289    f=  1.94384D+05    |proj g|=  7.23857D+00

At iterate  290    f=  1.94384D+05    |proj g|=  1.31626D+00

At iterate  291    f=  1.94384D+05    |proj g|=  1.17449D+00

At iterate  292    f=  1.94384D+05    |proj g|=  1.21231D+00

At iterate  293    f=  1.94384D+05    |proj g|=  3.18412D+00

At iterate  294    f=  1.94384D+05    |proj g|=  2.51495D+00

At iterate  295    f=  1.94384D+05    |proj g|=  1.00686D+00

At iterate  296    f=  1.94384D+05    |proj g|=  1.03460D+00

At iterate  297    f=  1.94384D+05    |proj g|=  3.69247D+00

At iterate  298    f=  1.94384D+05    |proj g|=  1.04539D+00

At iterate  299    f=  1.94384D+05    |proj g|=  1.81009D+00

At iterate  300    f=  1.94384D+05    |proj g|=  1.26958D+00

At iterate  301    f=  1.94384D+05    |proj g|=  7.97221D+00

At iterate  302    f=  1.94384D+05    |proj g|=  1.41314D+00

At iterate  303    f=  1.94384D+05    |proj g|=  7.18412D-01

At iterate  304    f=  1.94384D+05    |proj g|=  7.57265D-01

At iterate  305    f=  1.94384D+05    |proj g|=  3.04282D+00

At iterate  306    f=  1.94384D+05    |proj g|=  8.85473D-01

At iterate  307    f=  1.94384D+05    |proj g|=  1.20812D+00

At iterate  308    f=  1.94384D+05    |proj g|=  1.45524D+00

At iterate  309    f=  1.94384D+05    |proj g|=  2.53993D+00

At iterate  310    f=  1.94384D+05    |proj g|=  1.83938D+00

At iterate  311    f=  1.94384D+05    |proj g|=  1.84130D+00

At iterate  312    f=  1.94384D+05    |proj g|=  2.33933D+00

At iterate  313    f=  1.94384D+05    |proj g|=  2.65095D+00

At iterate  314    f=  1.94384D+05    |proj g|=  1.19078D+00

At iterate  315    f=  1.94384D+05    |proj g|=  8.13192D-01

At iterate  316    f=  1.94384D+05    |proj g|=  6.77462D-01

At iterate  317    f=  1.94384D+05    |proj g|=  3.15633D+00

At iterate  318    f=  1.94384D+05    |proj g|=  1.78150D+00

At iterate  319    f=  1.94384D+05    |proj g|=  7.75238D-01

At iterate  320    f=  1.94384D+05    |proj g|=  1.55762D+00

At iterate  321    f=  1.94384D+05    |proj g|=  8.75652D-01

At iterate  322    f=  1.94384D+05    |proj g|=  8.32295D-01

At iterate  323    f=  1.94384D+05    |proj g|=  1.84415D+00

At iterate  324    f=  1.94384D+05    |proj g|=  9.20110D-01

At iterate  325    f=  1.94384D+05    |proj g|=  1.04247D+00

At iterate  326    f=  1.94384D+05    |proj g|=  1.40889D+00

At iterate  327    f=  1.94384D+05    |proj g|=  3.98342D+00

At iterate  328    f=  1.94384D+05    |proj g|=  2.04159D+00

At iterate  329    f=  1.94384D+05    |proj g|=  1.20554D+00

At iterate  330    f=  1.94384D+05    |proj g|=  1.44474D+00

At iterate  331    f=  1.94384D+05    |proj g|=  6.36751D+00

At iterate  332    f=  1.94384D+05    |proj g|=  1.16905D+00

At iterate  333    f=  1.94384D+05    |proj g|=  9.02936D-01

At iterate  334    f=  1.94384D+05    |proj g|=  9.62640D-01

At iterate  335    f=  1.94384D+05    |proj g|=  2.85808D+00

At iterate  336    f=  1.94384D+05    |proj g|=  1.11274D+00

At iterate  337    f=  1.94384D+05    |proj g|=  1.41896D+00

At iterate  338    f=  1.94384D+05    |proj g|=  1.11365D+00

At iterate  339    f=  1.94384D+05    |proj g|=  1.87158D+00

At iterate  340    f=  1.94384D+05    |proj g|=  1.07045D+00

At iterate  341    f=  1.94384D+05    |proj g|=  4.76143D-01

At iterate  342    f=  1.94384D+05    |proj g|=  6.25574D-01

At iterate  343    f=  1.94384D+05    |proj g|=  8.08241D-01

At iterate  344    f=  1.94384D+05    |proj g|=  6.87451D-01

At iterate  345    f=  1.94384D+05    |proj g|=  1.25190D+00

At iterate  346    f=  1.94384D+05    |proj g|=  4.46405D-01

At iterate  347    f=  1.94384D+05    |proj g|=  4.33831D-01

At iterate  348    f=  1.94384D+05    |proj g|=  4.22011D-01

At iterate  349    f=  1.94384D+05    |proj g|=  2.86654D+00

At iterate  350    f=  1.94384D+05    |proj g|=  1.02452D+00

At iterate  351    f=  1.94384D+05    |proj g|=  4.19499D-01

At iterate  352    f=  1.94384D+05    |proj g|=  4.88969D-01

At iterate  353    f=  1.94384D+05    |proj g|=  5.92929D-01

At iterate  354    f=  1.94384D+05    |proj g|=  2.51177D+00

At iterate  355    f=  1.94384D+05    |proj g|=  7.92482D-01

At iterate  356    f=  1.94384D+05    |proj g|=  5.21944D-01

At iterate  357    f=  1.94384D+05    |proj g|=  7.12956D-01

At iterate  358    f=  1.94384D+05    |proj g|=  4.84631D+00

At iterate  359    f=  1.94384D+05    |proj g|=  7.72823D-01

At iterate  360    f=  1.94384D+05    |proj g|=  4.97033D-01

At iterate  361    f=  1.94384D+05    |proj g|=  6.78592D-01

At iterate  362    f=  1.94384D+05    |proj g|=  1.68300D+00

At iterate  363    f=  1.94384D+05    |proj g|=  1.32320D+00

At iterate  364    f=  1.94384D+05    |proj g|=  9.40734D-01

At iterate  365    f=  1.94384D+05    |proj g|=  1.45590D+00

At iterate  366    f=  1.94384D+05    |proj g|=  1.79491D+00

At iterate  367    f=  1.94384D+05    |proj g|=  1.15844D+01

At iterate  368    f=  1.94384D+05    |proj g|=  3.94914D+00

At iterate  369    f=  1.94384D+05    |proj g|=  1.61353D+00

At iterate  370    f=  1.94384D+05    |proj g|=  1.18956D+00

At iterate  371    f=  1.94384D+05    |proj g|=  1.34045D+00

At iterate  372    f=  1.94384D+05    |proj g|=  1.04383D+01

At iterate  373    f=  1.94384D+05    |proj g|=  3.07706D+00

At iterate  374    f=  1.94383D+05    |proj g|=  2.75548D+00

At iterate  375    f=  1.94383D+05    |proj g|=  4.83181D+00

At iterate  376    f=  1.94383D+05    |proj g|=  5.97967D+00

At iterate  377    f=  1.94383D+05    |proj g|=  1.34078D+00

At iterate  378    f=  1.94383D+05    |proj g|=  1.08890D+00

At iterate  379    f=  1.94383D+05    |proj g|=  1.21836D+00

At iterate  380    f=  1.94383D+05    |proj g|=  2.81874D+00

At iterate  381    f=  1.94383D+05    |proj g|=  1.47202D+00

At iterate  382    f=  1.94383D+05    |proj g|=  1.36960D+00

At iterate  383    f=  1.94383D+05    |proj g|=  1.03690D+00

At iterate  384    f=  1.94383D+05    |proj g|=  2.44198D+00

At iterate  385    f=  1.94383D+05    |proj g|=  9.38857D-01

At iterate  386    f=  1.94383D+05    |proj g|=  8.46862D-01

At iterate  387    f=  1.94383D+05    |proj g|=  2.38679D+00

At iterate  388    f=  1.94383D+05    |proj g|=  1.37052D+00

At iterate  389    f=  1.94383D+05    |proj g|=  9.28900D-01

At iterate  390    f=  1.94383D+05    |proj g|=  1.00986D+00

At iterate  391    f=  1.94383D+05    |proj g|=  1.57676D+00

At iterate  392    f=  1.94383D+05    |proj g|=  8.62654D-01

At iterate  393    f=  1.94383D+05    |proj g|=  7.01482D-01

At iterate  394    f=  1.94383D+05    |proj g|=  6.27726D-01

At iterate  395    f=  1.94383D+05    |proj g|=  5.26834D-01

At iterate  396    f=  1.94383D+05    |proj g|=  6.51067D-01

At iterate  397    f=  1.94383D+05    |proj g|=  1.25267D+00

At iterate  398    f=  1.94383D+05    |proj g|=  7.85038D-01

At iterate  399    f=  1.94383D+05    |proj g|=  6.39778D-01

At iterate  400    f=  1.94383D+05    |proj g|=  6.50675D-01

At iterate  401    f=  1.94383D+05    |proj g|=  1.09575D+00

At iterate  402    f=  1.94383D+05    |proj g|=  6.52923D-01

At iterate  403    f=  1.94383D+05    |proj g|=  7.61172D-01

At iterate  404    f=  1.94383D+05    |proj g|=  1.50527D+00

At iterate  405    f=  1.94383D+05    |proj g|=  3.02049D+00

At iterate  406    f=  1.94383D+05    |proj g|=  1.55544D+00

At iterate  407    f=  1.94383D+05    |proj g|=  1.41935D+00

At iterate  408    f=  1.94383D+05    |proj g|=  1.43797D+00

At iterate  409    f=  1.94383D+05    |proj g|=  4.90849D+00

At iterate  410    f=  1.94383D+05    |proj g|=  1.24155D+00

At iterate  411    f=  1.94383D+05    |proj g|=  8.99100D-01

At iterate  412    f=  1.94383D+05    |proj g|=  7.93285D-01

At iterate  413    f=  1.94383D+05    |proj g|=  2.33917D+00

At iterate  414    f=  1.94383D+05    |proj g|=  1.10185D+00

At iterate  415    f=  1.94383D+05    |proj g|=  1.31350D+00

At iterate  416    f=  1.94383D+05    |proj g|=  2.38170D+00

At iterate  417    f=  1.94383D+05    |proj g|=  1.16022D+00

At iterate  418    f=  1.94383D+05    |proj g|=  1.04527D+00

At iterate  419    f=  1.94383D+05    |proj g|=  3.97674D+00

At iterate  420    f=  1.94383D+05    |proj g|=  1.28634D+00

At iterate  421    f=  1.94383D+05    |proj g|=  5.95334D-01

At iterate  422    f=  1.94383D+05    |proj g|=  5.78675D-01

At iterate  423    f=  1.94383D+05    |proj g|=  9.34885D-01

At iterate  424    f=  1.94383D+05    |proj g|=  1.20766D+00

At iterate  425    f=  1.94383D+05    |proj g|=  6.01487D-01

At iterate  426    f=  1.94383D+05    |proj g|=  4.86014D-01

At iterate  427    f=  1.94383D+05    |proj g|=  1.54678D+00

At iterate  428    f=  1.94383D+05    |proj g|=  4.36073D-01

At iterate  429    f=  1.94383D+05    |proj g|=  4.45257D-01

At iterate  430    f=  1.94383D+05    |proj g|=  1.21939D+00

At iterate  431    f=  1.94383D+05    |proj g|=  7.30912D-01

At iterate  432    f=  1.94383D+05    |proj g|=  9.48808D-01

At iterate  433    f=  1.94383D+05    |proj g|=  2.15699D-01

At iterate  434    f=  1.94383D+05    |proj g|=  2.11387D-01

           * * *

Tit   = total number of iterations
Tnf   = total number of function evaluations
Tnint = total number of segments explored during Cauchy searches
Skip  = number of BFGS updates skipped
Nact  = number of active bounds at final generalized Cauchy point
Projg = norm of the final projected gradient
F     = final function value

           * * *

   N    Tit     Tnf  Tnint  Skip  Nact     Projg        F
   62    434    455    494     0     4   2.114D-01   1.944D+05
  F =   194383.03626286658     

CONVERGENCE: REL_REDUCTION_OF_F_<=_FACTR*EPSMCH             

 Cauchy                time 9.832E-04 seconds.
 Subspace minimization time 3.576E-03 seconds.
 Line search           time 5.679E+03 seconds.

 Total User time 5.694E+03 seconds.

-1.9438303626286658e+05
```
