## Supplementary material for "Modeling site-and-branch-heterogeneity with GFmix": GFP.params

```
5.2329999999999999e-01
8 9 4.9024699999999999e-01 5.1846700000000001e-01
10 11 5.0801799999999997e-01 5.3391299999999997e-01
12 13 4.2656100000000002e-01 4.5254800000000001e-01
14 15 4.4224700000000000e-01 4.4334299999999999e-01
4 5 4.4677600000000001e-01 4.3747200000000003e-01
6 7 4.4176399999999999e-01 4.5175599999999999e-01
16 17 1.9999999999999999e-06 2.7520000000000001e-03
18 19 1.0300000000000001e-03 1.1597000000000000e-02
2 3 5.2173700000000001e-01 5.1351599999999997e-01
20 21 2.0100000000000001e-04 6.1989999999999996e-03
22 23 5.4669400000000001e-01 4.8086899999999999e-01
0 1 5.2144400000000002e-01 5.1005000000000000e-01
24 27 1.0937000000000001e-02 5.8890000000000001e-03
25 28 4.9682599999999999e-01 5.1062099999999999e-01
26 29 2.3706199999999999e-01 2.3706199999999999e-01
5.6000000000000001e-02 5.1499999999999997e-02 8.1299999999999997e-02 7.2200000000000000e-02 5.5700000000000000e-02 3.3099999999999997e-02 5.8999999999999997e-02 2.6400000000000000e-02 3.0800000000000001e-02 3.7699999999999997e-02 3.0300000000000001e-02 8.0900000000000000e-02 2.6300000000000000e-02 5.7900000000000000e-02 3.7100000000000001e-02 5.8700000000000002e-02 5.6099999999999997e-02 3.5000000000000003e-02 5.4500000000000000e-02 5.9600000000000000e-02 
1.0831092365772947e+00 8.5094434221613513e-01 
1.0956711080713755e+00 8.4510192390646210e-01 
1.0977413714985880e+00 9.0942930224512164e-01 
1.0902426257840063e+00 9.5755474291834275e-01 
1.4955038148689059e-01 2.2149059621550893e+00 
1.6955929328828634e-01 2.2569215698911860e+00 
1.3354834507344121e-01 2.1133374393662638e+00 
1.8150299459233651e-01 2.2226160760591571e+00 
1.1210271886153207e+00 9.6047708309247037e-01 
1.1770227696976903e+00 9.2727671136306622e-01 
1.1756321445004083e+00 9.2264608655376634e-01 
1.1606396646534045e+00 8.9037123071792690e-01 
1.4796724580499229e-01 2.0687172073603732e+00 
1.2916580025792201e-01 2.0780736321882962e+00 
1.6304227591505818e-01 2.4171564437192639e+00 
1.7249212986602153e-01 2.1782266879430625e+00 
9.9401743290300704e-01 1.0186482056486283e+00 
1.7901918660638277e+01 3.3966902674632676e-01 
1.0000000000000000e-02 4.2766796763888442e+00 
1.0000000000000000e-02 7.6051137867464580e-01 
1.0000000000000000e-02 2.4957769699960770e+00 
1.0000000000000000e-02 9.8856191674067624e+00 
1.0531186321011858e+00 9.4407653763263277e-01 
1.3234188733896976e-01 2.3030718001189019e+00 
1.6735343083652201e+00 5.5902615351517548e-01 
2.0033563331919180e-01 2.1052204366262246e+00 
1.1803512055618337e+00 6.7335308854158760e-01 
3.3117067026468900e+00 2.9924880575987554e+00 
1.0821161198078200e+00 8.9703814681228911e-01 
1.0770433326473294e+00 1.0076585031702123e+00 
1.1703874167088972e+00 9.4462273844232425e-01 
```
