## Supplementary material for "Modeling site-and-branch-heterogeneity with GFmix": GFP.txt

```
Alignment	Mixture	+F	Tree	Method	G	F	Likelihood	Runtime	NewGFmixInfo
Simulations/009.phy	bin/C20.aafreq.dat	FALSE	Simulations/009_iqtree/009_iqtree.treefile	GFP	GARP	FYMINK	-194383.036262867	5692.79374790192	           * * *;;   N    Tit     Tnf  Tnint  Skip  Nact     Projg        F;   62    434    455    494     0     4   2.114D-01   1.944D+05;  F =   194383.03626286658     ;;CONVERGENCE: REL_REDUCTION_OF_F_<=_FACTR*EPSMCH             ;; Cauchy                time 9.832E-04 seconds.; Subspace minimization time 3.576E-03 seconds.; Line search           time 5.679E+03 seconds.;; Total User time 5.694E+03 seconds.;;-1.9438303626286658e+05
```
