## Supplementary material for "Modeling site-and-branch-heterogeneity with GFmix": OGF.txt

```
Alignment	Mixture	+F	Tree	Method	G	F	Likelihood	Runtime	NewGFmixInfo
Simulations/009.phy	bin/C20.aafreq.dat	FALSE	Simulations/009_iqtree/009_iqtree.treefile	OGF	GARP	FYMINK	-196343.863915421	3.27490663528442	NA
```
