## Supplementary material for "Modeling site-and-branch-heterogeneity with GFmix": SSF.params

```
5.2329999999999999e-01
8 9 0.49024699999999999 0.51846700000000001
10 11 0.50801799999999997 0.53391299999999997
12 13 0.42656100000000002 0.45254800000000001
14 15 0.44224700000000000 0.44334299999999999
4 5 0.44677600000000001 0.43747200000000003
6 7 0.44176399999999999 0.45175599999999999
16 17 0.00000200000000000 0.00275200000000000
18 19 0.00103000000000000 0.01159700000000000
2 3 0.52173700000000001 0.51351599999999997
20 21 0.00020100000000000 0.00619900000000000
22 23 0.54669400000000001 0.48086899999999999
0 1 0.52144400000000002 0.51005000000000000
24 27 0.01093700000000000 0.00588900000000000
25 28 0.49682599999999999 0.51062099999999999
26 29 0.23706199999999999 0.23706199999999999
5.5994400559944008e-02 5.1494850514948502e-02 8.1291870812918707e-02 7.2192780721927807e-02 5.5694430556944306e-02 3.3096690330966898e-02 5.8994100589941006e-02 2.6397360263973602e-02 3.0796920307969204e-02 3.7696230376962299e-02 3.0296970302969704e-02 8.0891910808919110e-02 2.6297370262973702e-02 5.7894210578942104e-02 3.7096290370962903e-02 5.8694130586941312e-02 5.6094390560943903e-02 3.4996500349965008e-02 5.4494550544945508e-02 5.9594040595940409e-02
0.91332672070118
0.927217553151704
0.912371470518833
0.890597166130246
0.0660179577468358
0.0707341402772758
0.0501305435744044
0.0644265619962115
0.641958268364826
0.671778184210249
0.700549541991179
0.758312441048891
0.18018403559127
0.154789188796776
0.137312948174328
0.148948940986176
1.00000895655495
1.00511994408911
1.00054170943907
1.11686781364622
0.998503602881729
0.95456006663761
2.88341354814449
0.01
1.03072328265975
0.424231876601159
2.29571557918975
1.00017464680297
2.15814920099583
0.540746289725145
0.91224463428073
```
