## Supplementary material for "Modeling site-and-branch-heterogeneity with GFmix": 010.phy.utreec

```
8 9 0.489982 0.501158
10 11 0.522910 0.493653
12 13 0.429146 0.417453
14 15 0.386533 0.434207
4 5 0.424176 0.438430
6 7 0.425197 0.410697
16 17 0.003803 0.001475
18 19 0.001329 0.004626
2 3 0.501853 0.485208
20 21 0.010048 0.000002
22 23 0.542229 0.432665
0 1 0.477657 0.510734
24 27 0.000002 0.000002
25 28 0.450884 0.548921
26 29 0.212029 0.212029
```
