## Supplementary material for "Modeling site-and-branch-heterogeneity with GFmix": 010.phy.utreecu

```
14 15 0.3865333514 0.4342068912
12 13 0.4291459197 0.4174533602
10 11 0.5229100132 0.4936527525
8 9 0.4899819386 0.5011580881
16 17 0.0046261103 0.0013293995
18 19 0.0014746338 0.0038032738
6 7 0.4251969801 0.4106965107
4 5 0.4241759796 0.4384298318
20 21 0.4326648523 0.5422285591
22 23 0.0000023787 0.0100484276
24 25 0.4240573572 0.4508844489
2 3 0.5018533898 0.4852083474
26 27 0.5489212345 0.0000023297
1 28 0.5107343884 0.0000020449
0 29 0.4776568406 0.0000000000
```
