## Supplementary material for "Modeling site-and-branch-heterogeneity with GFmix": C20pi1.nwk

```
((((A1:0.5[&model=LG+F{0.094277891773424/0.0187966992880321/0.0722389347601441/0.0328244907724448/0.0129846720406473/0.0168194310904203/0.0183596228316503/0.0401095877278382/0.0107468172186999/0.00893816147679167/0.0112256894958666/0.0201021015471007/0.00801742415140536/0.00403103760050271/0.0206910835175621/0.316211911007112/0.269802192809649/0.00152400380865259/0.00441333311329201/0.0178846308825139}],A2:0.5[&model=LG+F{0.094277891773424/0.0187966992880321/0.0722389347601441/0.0328244907724448/0.0129846720406473/0.0168194310904203/0.0183596228316503/0.0401095877278382/0.0107468172186999/0.00893816147679167/0.0112256894958666/0.0201021015471007/0.00801742415140536/0.00403103760050271/0.0206910835175621/0.316211911007112/0.269802192809649/0.00152400380865259/0.00441333311329201/0.0178846308825139}]):0.001[&model=LG+F{0.094277891773424/0.0187966992880321/0.0722389347601441/0.0328244907724448/0.0129846720406473/0.0168194310904203/0.0183596228316503/0.0401095877278382/0.0107468172186999/0.00893816147679167/0.0112256894958666/0.0201021015471007/0.00801742415140536/0.00403103760050271/0.0206910835175621/0.316211911007112/0.269802192809649/0.00152400380865259/0.00441333311329201/0.0178846308825139}],(A3:0.5[&model=LG+F{0.094277891773424/0.0187966992880321/0.0722389347601441/0.0328244907724448/0.0129846720406473/0.0168194310904203/0.0183596228316503/0.0401095877278382/0.0107468172186999/0.00893816147679167/0.0112256894958666/0.0201021015471007/0.00801742415140536/0.00403103760050271/0.0206910835175621/0.316211911007112/0.269802192809649/0.00152400380865259/0.00441333311329201/0.0178846308825139}],A4:0.5[&model=LG+F{0.094277891773424/0.0187966992880321/0.0722389347601441/0.0328244907724448/0.0129846720406473/0.0168194310904203/0.0183596228316503/0.0401095877278382/0.0107468172186999/0.00893816147679167/0.0112256894958666/0.0201021015471007/0.00801742415140536/0.00403103760050271/0.0206910835175621/0.316211911007112/0.269802192809649/0.00152400380865259/0.00441333311329201/0.0178846308825139}]):0.001[&model=LG+F{0.094277891773424/0.0187966992880321/0.0722389347601441/0.0328244907724448/0.0129846720406473/0.0168194310904203/0.0183596228316503/0.0401095877278382/0.0107468172186999/0.00893816147679167/0.0112256894958666/0.0201021015471007/0.00801742415140536/0.00403103760050271/0.0206910835175621/0.316211911007112/0.269802192809649/0.00152400380865259/0.00441333311329201/0.0178846308825139}]):0.5[&model=LG+F{0.094277891773424/0.0187966992880321/0.0722389347601441/0.0328244907724448/0.0129846720406473/0.0168194310904203/0.0183596228316503/0.0401095877278382/0.0107468172186999/0.00893816147679167/0.0112256894958666/0.0201021015471007/0.00801742415140536/0.00403103760050271/0.0206910835175621/0.316211911007112/0.269802192809649/0.00152400380865259/0.00441333311329201/0.0178846308825139}],((B1:0.5[&model=LG+F{0.012853218502054/0.00256261652145454/0.17307622477368/0.0321673052451121/0.0127247033909755/0.0164826859824087/0.0179920412446002/0.00546827347743613/0.0105316530965821/0.0214148125239819/0.0110009377785541/0.0481623359666274/0.0192088312091245/0.00965790500832091/0.00282088422314977/0.309880970706325/0.264400430522266/0.0014934914313673/0.010573841328827/0.0175265592018545}],B2:0.5[&model=LG+F{0.012853218502054/0.00256261652145454/0.17307622477368/0.0321673052451121/0.0127247033909755/0.0164826859824087/0.0179920412446002/0.00546827347743613/0.0105316530965821/0.0214148125239819/0.0110009377785541/0.0481623359666274/0.0192088312091245/0.00965790500832091/0.00282088422314977/0.309880970706325/0.264400430522266/0.0014934914313673/0.010573841328827/0.0175265592018545}]):0.001[&model=LG+F{0.012853218502054/0.00256261652145454/0.17307622477368/0.0321673052451121/0.0127247033909755/0.0164826859824087/0.0179920412446002/0.00546827347743613/0.0105316530965821/0.0214148125239819/0.0110009377785541/0.0481623359666274/0.0192088312091245/0.00965790500832091/0.00282088422314977/0.309880970706325/0.264400430522266/0.0014934914313673/0.010573841328827/0.0175265592018545}],(B3:0.5[&model=LG+F{0.012853218502054/0.00256261652145454/0.17307622477368/0.0321673052451121/0.0127247033909755/0.0164826859824087/0.0179920412446002/0.00546827347743613/0.0105316530965821/0.0214148125239819/0.0110009377785541/0.0481623359666274/0.0192088312091245/0.00965790500832091/0.00282088422314977/0.309880970706325/0.264400430522266/0.0014934914313673/0.010573841328827/0.0175265592018545}],B4:0.5[&model=LG+F{0.012853218502054/0.00256261652145454/0.17307622477368/0.0321673052451121/0.0127247033909755/0.0164826859824087/0.0179920412446002/0.00546827347743613/0.0105316530965821/0.0214148125239819/0.0110009377785541/0.0481623359666274/0.0192088312091245/0.00965790500832091/0.00282088422314977/0.309880970706325/0.264400430522266/0.0014934914313673/0.010573841328827/0.0175265592018545}]):0.001[&model=LG+F{0.012853218502054/0.00256261652145454/0.17307622477368/0.0321673052451121/0.0127247033909755/0.0164826859824087/0.0179920412446002/0.00546827347743613/0.0105316530965821/0.0214148125239819/0.0110009377785541/0.0481623359666274/0.0192088312091245/0.00965790500832091/0.00282088422314977/0.309880970706325/0.264400430522266/0.0014934914313673/0.010573841328827/0.0175265592018545}]):0.5[&model=LG+F{0.012853218502054/0.00256261652145454/0.17307622477368/0.0321673052451121/0.0127247033909755/0.0164826859824087/0.0179920412446002/0.00546827347743613/0.0105316530965821/0.0214148125239819/0.0110009377785541/0.0481623359666274/0.0192088312091245/0.00965790500832091/0.00282088422314977/0.309880970706325/0.264400430522266/0.0014934914313673/0.010573841328827/0.0175265592018545}]):0.25[&model=LG+F{0.094277891773424/0.0187966992880321/0.0722389347601441/0.0328244907724448/0.0129846720406473/0.0168194310904203/0.0183596228316503/0.0401095877278382/0.0107468172186999/0.00893816147679167/0.0112256894958666/0.0201021015471007/0.00801742415140536/0.00403103760050271/0.0206910835175621/0.316211911007112/0.269802192809649/0.00152400380865259/0.00441333311329201/0.0178846308825139}],(((C1:0.5[&model=LG+F{0.094277891773424/0.0187966992880321/0.0722389347601441/0.0328244907724448/0.0129846720406473/0.0168194310904203/0.0183596228316503/0.0401095877278382/0.0107468172186999/0.00893816147679167/0.0112256894958666/0.0201021015471007/0.00801742415140536/0.00403103760050271/0.0206910835175621/0.316211911007112/0.269802192809649/0.00152400380865259/0.00441333311329201/0.0178846308825139}],C2:0.5[&model=LG+F{0.094277891773424/0.0187966992880321/0.0722389347601441/0.0328244907724448/0.0129846720406473/0.0168194310904203/0.0183596228316503/0.0401095877278382/0.0107468172186999/0.00893816147679167/0.0112256894958666/0.0201021015471007/0.00801742415140536/0.00403103760050271/0.0206910835175621/0.316211911007112/0.269802192809649/0.00152400380865259/0.00441333311329201/0.0178846308825139}]):0.001[&model=LG+F{0.094277891773424/0.0187966992880321/0.0722389347601441/0.0328244907724448/0.0129846720406473/0.0168194310904203/0.0183596228316503/0.0401095877278382/0.0107468172186999/0.00893816147679167/0.0112256894958666/0.0201021015471007/0.00801742415140536/0.00403103760050271/0.0206910835175621/0.316211911007112/0.269802192809649/0.00152400380865259/0.00441333311329201/0.0178846308825139}],(C3:0.5[&model=LG+F{0.094277891773424/0.0187966992880321/0.0722389347601441/0.0328244907724448/0.0129846720406473/0.0168194310904203/0.0183596228316503/0.0401095877278382/0.0107468172186999/0.00893816147679167/0.0112256894958666/0.0201021015471007/0.00801742415140536/0.00403103760050271/0.0206910835175621/0.316211911007112/0.269802192809649/0.00152400380865259/0.00441333311329201/0.0178846308825139}],C4:0.5[&model=LG+F{0.094277891773424/0.0187966992880321/0.0722389347601441/0.0328244907724448/0.0129846720406473/0.0168194310904203/0.0183596228316503/0.0401095877278382/0.0107468172186999/0.00893816147679167/0.0112256894958666/0.0201021015471007/0.00801742415140536/0.00403103760050271/0.0206910835175621/0.316211911007112/0.269802192809649/0.00152400380865259/0.00441333311329201/0.0178846308825139}]):0.001[&model=LG+F{0.094277891773424/0.0187966992880321/0.0722389347601441/0.0328244907724448/0.0129846720406473/0.0168194310904203/0.0183596228316503/0.0401095877278382/0.0107468172186999/0.00893816147679167/0.0112256894958666/0.0201021015471007/0.00801742415140536/0.00403103760050271/0.0206910835175621/0.316211911007112/0.269802192809649/0.00152400380865259/0.00441333311329201/0.0178846308825139}]):0.5[&model=LG+F{0.094277891773424/0.0187966992880321/0.0722389347601441/0.0328244907724448/0.0129846720406473/0.0168194310904203/0.0183596228316503/0.0401095877278382/0.0107468172186999/0.00893816147679167/0.0112256894958666/0.0201021015471007/0.00801742415140536/0.00403103760050271/0.0206910835175621/0.316211911007112/0.269802192809649/0.00152400380865259/0.00441333311329201/0.0178846308825139}],((D1:0.5[&model=LG+F{0.012853218502054/0.00256261652145454/0.17307622477368/0.0321673052451121/0.0127247033909755/0.0164826859824087/0.0179920412446002/0.00546827347743613/0.0105316530965821/0.0214148125239819/0.0110009377785541/0.0481623359666274/0.0192088312091245/0.00965790500832091/0.00282088422314977/0.309880970706325/0.264400430522266/0.0014934914313673/0.010573841328827/0.0175265592018545}],D2:0.5[&model=LG+F{0.012853218502054/0.00256261652145454/0.17307622477368/0.0321673052451121/0.0127247033909755/0.0164826859824087/0.0179920412446002/0.00546827347743613/0.0105316530965821/0.0214148125239819/0.0110009377785541/0.0481623359666274/0.0192088312091245/0.00965790500832091/0.00282088422314977/0.309880970706325/0.264400430522266/0.0014934914313673/0.010573841328827/0.0175265592018545}]):0.001[&model=LG+F{0.012853218502054/0.00256261652145454/0.17307622477368/0.0321673052451121/0.0127247033909755/0.0164826859824087/0.0179920412446002/0.00546827347743613/0.0105316530965821/0.0214148125239819/0.0110009377785541/0.0481623359666274/0.0192088312091245/0.00965790500832091/0.00282088422314977/0.309880970706325/0.264400430522266/0.0014934914313673/0.010573841328827/0.0175265592018545}],(D3:0.5[&model=LG+F{0.012853218502054/0.00256261652145454/0.17307622477368/0.0321673052451121/0.0127247033909755/0.0164826859824087/0.0179920412446002/0.00546827347743613/0.0105316530965821/0.0214148125239819/0.0110009377785541/0.0481623359666274/0.0192088312091245/0.00965790500832091/0.00282088422314977/0.309880970706325/0.264400430522266/0.0014934914313673/0.010573841328827/0.0175265592018545}],D4:0.5[&model=LG+F{0.012853218502054/0.00256261652145454/0.17307622477368/0.0321673052451121/0.0127247033909755/0.0164826859824087/0.0179920412446002/0.00546827347743613/0.0105316530965821/0.0214148125239819/0.0110009377785541/0.0481623359666274/0.0192088312091245/0.00965790500832091/0.00282088422314977/0.309880970706325/0.264400430522266/0.0014934914313673/0.010573841328827/0.0175265592018545}]):0.001[&model=LG+F{0.012853218502054/0.00256261652145454/0.17307622477368/0.0321673052451121/0.0127247033909755/0.0164826859824087/0.0179920412446002/0.00546827347743613/0.0105316530965821/0.0214148125239819/0.0110009377785541/0.0481623359666274/0.0192088312091245/0.00965790500832091/0.00282088422314977/0.309880970706325/0.264400430522266/0.0014934914313673/0.010573841328827/0.0175265592018545}]):0.5[&model=LG+F{0.012853218502054/0.00256261652145454/0.17307622477368/0.0321673052451121/0.0127247033909755/0.0164826859824087/0.0179920412446002/0.00546827347743613/0.0105316530965821/0.0214148125239819/0.0110009377785541/0.0481623359666274/0.0192088312091245/0.00965790500832091/0.00282088422314977/0.309880970706325/0.264400430522266/0.0014934914313673/0.010573841328827/0.0175265592018545}]):0.25[&model=LG+F{0.094277891773424/0.0187966992880321/0.0722389347601441/0.0328244907724448/0.0129846720406473/0.0168194310904203/0.0183596228316503/0.0401095877278382/0.0107468172186999/0.00893816147679167/0.0112256894958666/0.0201021015471007/0.00801742415140536/0.00403103760050271/0.0206910835175621/0.316211911007112/0.269802192809649/0.00152400380865259/0.00441333311329201/0.0178846308825139}]);
```
