## Supplementary material for "Modeling site-and-branch-heterogeneity with GFmix": C20pi2.nwk

```
((((A1:0.5[&model=LG+F{0.221487703599274/0.00554712677450842/0.00700143493388174/0.00313493196714046/0.0345288056389436/0.00634234464753207/0.00701726991740588/0.0212432688962889/0.0024155616308544/0.104729299304682/0.0782123244560223/0.00385096912809796/0.0280945520568093/0.0102159611924014/0.0178651021164784/0.0491962717403639/0.110810621795856/0.00175904620466605/0.00440228883154437/0.282144966382504}],A2:0.5[&model=LG+F{0.221487703599274/0.00554712677450842/0.00700143493388174/0.00313493196714046/0.0345288056389436/0.00634234464753207/0.00701726991740588/0.0212432688962889/0.0024155616308544/0.104729299304682/0.0782123244560223/0.00385096912809796/0.0280945520568093/0.0102159611924014/0.0178651021164784/0.0491962717403639/0.110810621795856/0.00175904620466605/0.00440228883154437/0.282144966382504}]):0.001[&model=LG+F{0.221487703599274/0.00554712677450842/0.00700143493388174/0.00313493196714046/0.0345288056389436/0.00634234464753207/0.00701726991740588/0.0212432688962889/0.0024155616308544/0.104729299304682/0.0782123244560223/0.00385096912809796/0.0280945520568093/0.0102159611924014/0.0178651021164784/0.0491962717403639/0.110810621795856/0.00175904620466605/0.00440228883154437/0.282144966382504}],(A3:0.5[&model=LG+F{0.221487703599274/0.00554712677450842/0.00700143493388174/0.00313493196714046/0.0345288056389436/0.00634234464753207/0.00701726991740588/0.0212432688962889/0.0024155616308544/0.104729299304682/0.0782123244560223/0.00385096912809796/0.0280945520568093/0.0102159611924014/0.0178651021164784/0.0491962717403639/0.110810621795856/0.00175904620466605/0.00440228883154437/0.282144966382504}],A4:0.5[&model=LG+F{0.221487703599274/0.00554712677450842/0.00700143493388174/0.00313493196714046/0.0345288056389436/0.00634234464753207/0.00701726991740588/0.0212432688962889/0.0024155616308544/0.104729299304682/0.0782123244560223/0.00385096912809796/0.0280945520568093/0.0102159611924014/0.0178651021164784/0.0491962717403639/0.110810621795856/0.00175904620466605/0.00440228883154437/0.282144966382504}]):0.001[&model=LG+F{0.221487703599274/0.00554712677450842/0.00700143493388174/0.00313493196714046/0.0345288056389436/0.00634234464753207/0.00701726991740588/0.0212432688962889/0.0024155616308544/0.104729299304682/0.0782123244560223/0.00385096912809796/0.0280945520568093/0.0102159611924014/0.0178651021164784/0.0491962717403639/0.110810621795856/0.00175904620466605/0.00440228883154437/0.282144966382504}]):0.5[&model=LG+F{0.221487703599274/0.00554712677450842/0.00700143493388174/0.00313493196714046/0.0345288056389436/0.00634234464753207/0.00701726991740588/0.0212432688962889/0.0024155616308544/0.104729299304682/0.0782123244560223/0.00385096912809796/0.0280945520568093/0.0102159611924014/0.0178651021164784/0.0491962717403639/0.110810621795856/0.00175904620466605/0.00440228883154437/0.282144966382504}],((B1:0.5[&model=LG+F{0.030825659289811/0.000772024077227128/0.0171243408210896/0.00313621284114429/0.034542913456909/0.0063449360097905/0.00702013704138475/0.00295654232066809/0.00241654858372293/0.256150379484133/0.0782442805348863/0.00941882749233552/0.0687145833932522/0.0249865353210838/0.00248638430969787/0.0492163724080079/0.110855896923449/0.00175976491772864/0.010767263433304/0.282260245487933}],B2:0.5[&model=LG+F{0.030825659289811/0.000772024077227128/0.0171243408210896/0.00313621284114429/0.034542913456909/0.0063449360097905/0.00702013704138475/0.00295654232066809/0.00241654858372293/0.256150379484133/0.0782442805348863/0.00941882749233552/0.0687145833932522/0.0249865353210838/0.00248638430969787/0.0492163724080079/0.110855896923449/0.00175976491772864/0.010767263433304/0.282260245487933}]):0.001[&model=LG+F{0.030825659289811/0.000772024077227128/0.0171243408210896/0.00313621284114429/0.034542913456909/0.0063449360097905/0.00702013704138475/0.00295654232066809/0.00241654858372293/0.256150379484133/0.0782442805348863/0.00941882749233552/0.0687145833932522/0.0249865353210838/0.00248638430969787/0.0492163724080079/0.110855896923449/0.00175976491772864/0.010767263433304/0.282260245487933}],(B3:0.5[&model=LG+F{0.030825659289811/0.000772024077227128/0.0171243408210896/0.00313621284114429/0.034542913456909/0.0063449360097905/0.00702013704138475/0.00295654232066809/0.00241654858372293/0.256150379484133/0.0782442805348863/0.00941882749233552/0.0687145833932522/0.0249865353210838/0.00248638430969787/0.0492163724080079/0.110855896923449/0.00175976491772864/0.010767263433304/0.282260245487933}],B4:0.5[&model=LG+F{0.030825659289811/0.000772024077227128/0.0171243408210896/0.00313621284114429/0.034542913456909/0.0063449360097905/0.00702013704138475/0.00295654232066809/0.00241654858372293/0.256150379484133/0.0782442805348863/0.00941882749233552/0.0687145833932522/0.0249865353210838/0.00248638430969787/0.0492163724080079/0.110855896923449/0.00175976491772864/0.010767263433304/0.282260245487933}]):0.001[&model=LG+F{0.030825659289811/0.000772024077227128/0.0171243408210896/0.00313621284114429/0.034542913456909/0.0063449360097905/0.00702013704138475/0.00295654232066809/0.00241654858372293/0.256150379484133/0.0782442805348863/0.00941882749233552/0.0687145833932522/0.0249865353210838/0.00248638430969787/0.0492163724080079/0.110855896923449/0.00175976491772864/0.010767263433304/0.282260245487933}]):0.5[&model=LG+F{0.030825659289811/0.000772024077227128/0.0171243408210896/0.00313621284114429/0.034542913456909/0.0063449360097905/0.00702013704138475/0.00295654232066809/0.00241654858372293/0.256150379484133/0.0782442805348863/0.00941882749233552/0.0687145833932522/0.0249865353210838/0.00248638430969787/0.0492163724080079/0.110855896923449/0.00175976491772864/0.010767263433304/0.282260245487933}]):0.25[&model=LG+F{0.221487703599274/0.00554712677450842/0.00700143493388174/0.00313493196714046/0.0345288056389436/0.00634234464753207/0.00701726991740588/0.0212432688962889/0.0024155616308544/0.104729299304682/0.0782123244560223/0.00385096912809796/0.0280945520568093/0.0102159611924014/0.0178651021164784/0.0491962717403639/0.110810621795856/0.00175904620466605/0.00440228883154437/0.282144966382504}],(((C1:0.5[&model=LG+F{0.221487703599274/0.00554712677450842/0.00700143493388174/0.00313493196714046/0.0345288056389436/0.00634234464753207/0.00701726991740588/0.0212432688962889/0.0024155616308544/0.104729299304682/0.0782123244560223/0.00385096912809796/0.0280945520568093/0.0102159611924014/0.0178651021164784/0.0491962717403639/0.110810621795856/0.00175904620466605/0.00440228883154437/0.282144966382504}],C2:0.5[&model=LG+F{0.221487703599274/0.00554712677450842/0.00700143493388174/0.00313493196714046/0.0345288056389436/0.00634234464753207/0.00701726991740588/0.0212432688962889/0.0024155616308544/0.104729299304682/0.0782123244560223/0.00385096912809796/0.0280945520568093/0.0102159611924014/0.0178651021164784/0.0491962717403639/0.110810621795856/0.00175904620466605/0.00440228883154437/0.282144966382504}]):0.001[&model=LG+F{0.221487703599274/0.00554712677450842/0.00700143493388174/0.00313493196714046/0.0345288056389436/0.00634234464753207/0.00701726991740588/0.0212432688962889/0.0024155616308544/0.104729299304682/0.0782123244560223/0.00385096912809796/0.0280945520568093/0.0102159611924014/0.0178651021164784/0.0491962717403639/0.110810621795856/0.00175904620466605/0.00440228883154437/0.282144966382504}],(C3:0.5[&model=LG+F{0.221487703599274/0.00554712677450842/0.00700143493388174/0.00313493196714046/0.0345288056389436/0.00634234464753207/0.00701726991740588/0.0212432688962889/0.0024155616308544/0.104729299304682/0.0782123244560223/0.00385096912809796/0.0280945520568093/0.0102159611924014/0.0178651021164784/0.0491962717403639/0.110810621795856/0.00175904620466605/0.00440228883154437/0.282144966382504}],C4:0.5[&model=LG+F{0.221487703599274/0.00554712677450842/0.00700143493388174/0.00313493196714046/0.0345288056389436/0.00634234464753207/0.00701726991740588/0.0212432688962889/0.0024155616308544/0.104729299304682/0.0782123244560223/0.00385096912809796/0.0280945520568093/0.0102159611924014/0.0178651021164784/0.0491962717403639/0.110810621795856/0.00175904620466605/0.00440228883154437/0.282144966382504}]):0.001[&model=LG+F{0.221487703599274/0.00554712677450842/0.00700143493388174/0.00313493196714046/0.0345288056389436/0.00634234464753207/0.00701726991740588/0.0212432688962889/0.0024155616308544/0.104729299304682/0.0782123244560223/0.00385096912809796/0.0280945520568093/0.0102159611924014/0.0178651021164784/0.0491962717403639/0.110810621795856/0.00175904620466605/0.00440228883154437/0.282144966382504}]):0.5[&model=LG+F{0.221487703599274/0.00554712677450842/0.00700143493388174/0.00313493196714046/0.0345288056389436/0.00634234464753207/0.00701726991740588/0.0212432688962889/0.0024155616308544/0.104729299304682/0.0782123244560223/0.00385096912809796/0.0280945520568093/0.0102159611924014/0.0178651021164784/0.0491962717403639/0.110810621795856/0.00175904620466605/0.00440228883154437/0.282144966382504}],((D1:0.5[&model=LG+F{0.030825659289811/0.000772024077227128/0.0171243408210896/0.00313621284114429/0.034542913456909/0.0063449360097905/0.00702013704138475/0.00295654232066809/0.00241654858372293/0.256150379484133/0.0782442805348863/0.00941882749233552/0.0687145833932522/0.0249865353210838/0.00248638430969787/0.0492163724080079/0.110855896923449/0.00175976491772864/0.010767263433304/0.282260245487933}],D2:0.5[&model=LG+F{0.030825659289811/0.000772024077227128/0.0171243408210896/0.00313621284114429/0.034542913456909/0.0063449360097905/0.00702013704138475/0.00295654232066809/0.00241654858372293/0.256150379484133/0.0782442805348863/0.00941882749233552/0.0687145833932522/0.0249865353210838/0.00248638430969787/0.0492163724080079/0.110855896923449/0.00175976491772864/0.010767263433304/0.282260245487933}]):0.001[&model=LG+F{0.030825659289811/0.000772024077227128/0.0171243408210896/0.00313621284114429/0.034542913456909/0.0063449360097905/0.00702013704138475/0.00295654232066809/0.00241654858372293/0.256150379484133/0.0782442805348863/0.00941882749233552/0.0687145833932522/0.0249865353210838/0.00248638430969787/0.0492163724080079/0.110855896923449/0.00175976491772864/0.010767263433304/0.282260245487933}],(D3:0.5[&model=LG+F{0.030825659289811/0.000772024077227128/0.0171243408210896/0.00313621284114429/0.034542913456909/0.0063449360097905/0.00702013704138475/0.00295654232066809/0.00241654858372293/0.256150379484133/0.0782442805348863/0.00941882749233552/0.0687145833932522/0.0249865353210838/0.00248638430969787/0.0492163724080079/0.110855896923449/0.00175976491772864/0.010767263433304/0.282260245487933}],D4:0.5[&model=LG+F{0.030825659289811/0.000772024077227128/0.0171243408210896/0.00313621284114429/0.034542913456909/0.0063449360097905/0.00702013704138475/0.00295654232066809/0.00241654858372293/0.256150379484133/0.0782442805348863/0.00941882749233552/0.0687145833932522/0.0249865353210838/0.00248638430969787/0.0492163724080079/0.110855896923449/0.00175976491772864/0.010767263433304/0.282260245487933}]):0.001[&model=LG+F{0.030825659289811/0.000772024077227128/0.0171243408210896/0.00313621284114429/0.034542913456909/0.0063449360097905/0.00702013704138475/0.00295654232066809/0.00241654858372293/0.256150379484133/0.0782442805348863/0.00941882749233552/0.0687145833932522/0.0249865353210838/0.00248638430969787/0.0492163724080079/0.110855896923449/0.00175976491772864/0.010767263433304/0.282260245487933}]):0.5[&model=LG+F{0.030825659289811/0.000772024077227128/0.0171243408210896/0.00313621284114429/0.034542913456909/0.0063449360097905/0.00702013704138475/0.00295654232066809/0.00241654858372293/0.256150379484133/0.0782442805348863/0.00941882749233552/0.0687145833932522/0.0249865353210838/0.00248638430969787/0.0492163724080079/0.110855896923449/0.00175976491772864/0.010767263433304/0.282260245487933}]):0.25[&model=LG+F{0.221487703599274/0.00554712677450842/0.00700143493388174/0.00313493196714046/0.0345288056389436/0.00634234464753207/0.00701726991740588/0.0212432688962889/0.0024155616308544/0.104729299304682/0.0782123244560223/0.00385096912809796/0.0280945520568093/0.0102159611924014/0.0178651021164784/0.0491962717403639/0.110810621795856/0.00175904620466605/0.00440228883154437/0.282144966382504}]);
```
