## Supplementary material for "Modeling site-and-branch-heterogeneity with GFmix": C20pi3.nwk

```
((((A1:0.5[&model=LG+F{0.024040028526359/0.00169847397675536/0.00121045322599/0.000568115573456639/0.0049840418803053/0.00127514091577485/0.00150379914176562/0.00129899815209839/0.00117353342472485/0.37281200158155/0.129350969673014/0.00128873647695975/0.0199090373835528/0.0121711522649682/0.00230087529286114/0.00271401841449072/0.0177806903668255/0.00119884221244873/0.00341906772449766/0.399301718797746}],A2:0.5[&model=LG+F{0.024040028526359/0.00169847397675536/0.00121045322599/0.000568115573456639/0.0049840418803053/0.00127514091577485/0.00150379914176562/0.00129899815209839/0.00117353342472485/0.37281200158155/0.129350969673014/0.00128873647695975/0.0199090373835528/0.0121711522649682/0.00230087529286114/0.00271401841449072/0.0177806903668255/0.00119884221244873/0.00341906772449766/0.399301718797746}]):0.001[&model=LG+F{0.024040028526359/0.00169847397675536/0.00121045322599/0.000568115573456639/0.0049840418803053/0.00127514091577485/0.00150379914176562/0.00129899815209839/0.00117353342472485/0.37281200158155/0.129350969673014/0.00128873647695975/0.0199090373835528/0.0121711522649682/0.00230087529286114/0.00271401841449072/0.0177806903668255/0.00119884221244873/0.00341906772449766/0.399301718797746}],(A3:0.5[&model=LG+F{0.024040028526359/0.00169847397675536/0.00121045322599/0.000568115573456639/0.0049840418803053/0.00127514091577485/0.00150379914176562/0.00129899815209839/0.00117353342472485/0.37281200158155/0.129350969673014/0.00128873647695975/0.0199090373835528/0.0121711522649682/0.00230087529286114/0.00271401841449072/0.0177806903668255/0.00119884221244873/0.00341906772449766/0.399301718797746}],A4:0.5[&model=LG+F{0.024040028526359/0.00169847397675536/0.00121045322599/0.000568115573456639/0.0049840418803053/0.00127514091577485/0.00150379914176562/0.00129899815209839/0.00117353342472485/0.37281200158155/0.129350969673014/0.00128873647695975/0.0199090373835528/0.0121711522649682/0.00230087529286114/0.00271401841449072/0.0177806903668255/0.00119884221244873/0.00341906772449766/0.399301718797746}]):0.001[&model=LG+F{0.024040028526359/0.00169847397675536/0.00121045322599/0.000568115573456639/0.0049840418803053/0.00127514091577485/0.00150379914176562/0.00129899815209839/0.00117353342472485/0.37281200158155/0.129350969673014/0.00128873647695975/0.0199090373835528/0.0121711522649682/0.00230087529286114/0.00271401841449072/0.0177806903668255/0.00119884221244873/0.00341906772449766/0.399301718797746}]):0.5[&model=LG+F{0.024040028526359/0.00169847397675536/0.00121045322599/0.000568115573456639/0.0049840418803053/0.00127514091577485/0.00150379914176562/0.00129899815209839/0.00117353342472485/0.37281200158155/0.129350969673014/0.00128873647695975/0.0199090373835528/0.0121711522649682/0.00230087529286114/0.00271401841449072/0.0177806903668255/0.00119884221244873/0.00341906772449766/0.399301718797746}],((B1:0.5[&model=LG+F{0.00213251588700367/0.0001506663245063/0.00188698896747341/0.000362250209976551/0.00317799810817952/0.00081307411039382/0.000958874532434786/0.000115230071108313/0.000748285647116706/0.581180766692324/0.0824786682745221/0.00200902559618912/0.0310364193255413/0.0189737443399765/0.000204103464796668/0.00173055234966997/0.0113375853784832/0.000764423408684204/0.00533002262015932/0.254608636405426}],B2:0.5[&model=LG+F{0.00213251588700367/0.0001506663245063/0.00188698896747341/0.000362250209976551/0.00317799810817952/0.00081307411039382/0.000958874532434786/0.000115230071108313/0.000748285647116706/0.581180766692324/0.0824786682745221/0.00200902559618912/0.0310364193255413/0.0189737443399765/0.000204103464796668/0.00173055234966997/0.0113375853784832/0.000764423408684204/0.00533002262015932/0.254608636405426}]):0.001[&model=LG+F{0.00213251588700367/0.0001506663245063/0.00188698896747341/0.000362250209976551/0.00317799810817952/0.00081307411039382/0.000958874532434786/0.000115230071108313/0.000748285647116706/0.581180766692324/0.0824786682745221/0.00200902559618912/0.0310364193255413/0.0189737443399765/0.000204103464796668/0.00173055234966997/0.0113375853784832/0.000764423408684204/0.00533002262015932/0.254608636405426}],(B3:0.5[&model=LG+F{0.00213251588700367/0.0001506663245063/0.00188698896747341/0.000362250209976551/0.00317799810817952/0.00081307411039382/0.000958874532434786/0.000115230071108313/0.000748285647116706/0.581180766692324/0.0824786682745221/0.00200902559618912/0.0310364193255413/0.0189737443399765/0.000204103464796668/0.00173055234966997/0.0113375853784832/0.000764423408684204/0.00533002262015932/0.254608636405426}],B4:0.5[&model=LG+F{0.00213251588700367/0.0001506663245063/0.00188698896747341/0.000362250209976551/0.00317799810817952/0.00081307411039382/0.000958874532434786/0.000115230071108313/0.000748285647116706/0.581180766692324/0.0824786682745221/0.00200902559618912/0.0310364193255413/0.0189737443399765/0.000204103464796668/0.00173055234966997/0.0113375853784832/0.000764423408684204/0.00533002262015932/0.254608636405426}]):0.001[&model=LG+F{0.00213251588700367/0.0001506663245063/0.00188698896747341/0.000362250209976551/0.00317799810817952/0.00081307411039382/0.000958874532434786/0.000115230071108313/0.000748285647116706/0.581180766692324/0.0824786682745221/0.00200902559618912/0.0310364193255413/0.0189737443399765/0.000204103464796668/0.00173055234966997/0.0113375853784832/0.000764423408684204/0.00533002262015932/0.254608636405426}]):0.5[&model=LG+F{0.00213251588700367/0.0001506663245063/0.00188698896747341/0.000362250209976551/0.00317799810817952/0.00081307411039382/0.000958874532434786/0.000115230071108313/0.000748285647116706/0.581180766692324/0.0824786682745221/0.00200902559618912/0.0310364193255413/0.0189737443399765/0.000204103464796668/0.00173055234966997/0.0113375853784832/0.000764423408684204/0.00533002262015932/0.254608636405426}]):0.25[&model=LG+F{0.024040028526359/0.00169847397675536/0.00121045322599/0.000568115573456639/0.0049840418803053/0.00127514091577485/0.00150379914176562/0.00129899815209839/0.00117353342472485/0.37281200158155/0.129350969673014/0.00128873647695975/0.0199090373835528/0.0121711522649682/0.00230087529286114/0.00271401841449072/0.0177806903668255/0.00119884221244873/0.00341906772449766/0.399301718797746}],(((C1:0.5[&model=LG+F{0.024040028526359/0.00169847397675536/0.00121045322599/0.000568115573456639/0.0049840418803053/0.00127514091577485/0.00150379914176562/0.00129899815209839/0.00117353342472485/0.37281200158155/0.129350969673014/0.00128873647695975/0.0199090373835528/0.0121711522649682/0.00230087529286114/0.00271401841449072/0.0177806903668255/0.00119884221244873/0.00341906772449766/0.399301718797746}],C2:0.5[&model=LG+F{0.024040028526359/0.00169847397675536/0.00121045322599/0.000568115573456639/0.0049840418803053/0.00127514091577485/0.00150379914176562/0.00129899815209839/0.00117353342472485/0.37281200158155/0.129350969673014/0.00128873647695975/0.0199090373835528/0.0121711522649682/0.00230087529286114/0.00271401841449072/0.0177806903668255/0.00119884221244873/0.00341906772449766/0.399301718797746}]):0.001[&model=LG+F{0.024040028526359/0.00169847397675536/0.00121045322599/0.000568115573456639/0.0049840418803053/0.00127514091577485/0.00150379914176562/0.00129899815209839/0.00117353342472485/0.37281200158155/0.129350969673014/0.00128873647695975/0.0199090373835528/0.0121711522649682/0.00230087529286114/0.00271401841449072/0.0177806903668255/0.00119884221244873/0.00341906772449766/0.399301718797746}],(C3:0.5[&model=LG+F{0.024040028526359/0.00169847397675536/0.00121045322599/0.000568115573456639/0.0049840418803053/0.00127514091577485/0.00150379914176562/0.00129899815209839/0.00117353342472485/0.37281200158155/0.129350969673014/0.00128873647695975/0.0199090373835528/0.0121711522649682/0.00230087529286114/0.00271401841449072/0.0177806903668255/0.00119884221244873/0.00341906772449766/0.399301718797746}],C4:0.5[&model=LG+F{0.024040028526359/0.00169847397675536/0.00121045322599/0.000568115573456639/0.0049840418803053/0.00127514091577485/0.00150379914176562/0.00129899815209839/0.00117353342472485/0.37281200158155/0.129350969673014/0.00128873647695975/0.0199090373835528/0.0121711522649682/0.00230087529286114/0.00271401841449072/0.0177806903668255/0.00119884221244873/0.00341906772449766/0.399301718797746}]):0.001[&model=LG+F{0.024040028526359/0.00169847397675536/0.00121045322599/0.000568115573456639/0.0049840418803053/0.00127514091577485/0.00150379914176562/0.00129899815209839/0.00117353342472485/0.37281200158155/0.129350969673014/0.00128873647695975/0.0199090373835528/0.0121711522649682/0.00230087529286114/0.00271401841449072/0.0177806903668255/0.00119884221244873/0.00341906772449766/0.399301718797746}]):0.5[&model=LG+F{0.024040028526359/0.00169847397675536/0.00121045322599/0.000568115573456639/0.0049840418803053/0.00127514091577485/0.00150379914176562/0.00129899815209839/0.00117353342472485/0.37281200158155/0.129350969673014/0.00128873647695975/0.0199090373835528/0.0121711522649682/0.00230087529286114/0.00271401841449072/0.0177806903668255/0.00119884221244873/0.00341906772449766/0.399301718797746}],((D1:0.5[&model=LG+F{0.00213251588700367/0.0001506663245063/0.00188698896747341/0.000362250209976551/0.00317799810817952/0.00081307411039382/0.000958874532434786/0.000115230071108313/0.000748285647116706/0.581180766692324/0.0824786682745221/0.00200902559618912/0.0310364193255413/0.0189737443399765/0.000204103464796668/0.00173055234966997/0.0113375853784832/0.000764423408684204/0.00533002262015932/0.254608636405426}],D2:0.5[&model=LG+F{0.00213251588700367/0.0001506663245063/0.00188698896747341/0.000362250209976551/0.00317799810817952/0.00081307411039382/0.000958874532434786/0.000115230071108313/0.000748285647116706/0.581180766692324/0.0824786682745221/0.00200902559618912/0.0310364193255413/0.0189737443399765/0.000204103464796668/0.00173055234966997/0.0113375853784832/0.000764423408684204/0.00533002262015932/0.254608636405426}]):0.001[&model=LG+F{0.00213251588700367/0.0001506663245063/0.00188698896747341/0.000362250209976551/0.00317799810817952/0.00081307411039382/0.000958874532434786/0.000115230071108313/0.000748285647116706/0.581180766692324/0.0824786682745221/0.00200902559618912/0.0310364193255413/0.0189737443399765/0.000204103464796668/0.00173055234966997/0.0113375853784832/0.000764423408684204/0.00533002262015932/0.254608636405426}],(D3:0.5[&model=LG+F{0.00213251588700367/0.0001506663245063/0.00188698896747341/0.000362250209976551/0.00317799810817952/0.00081307411039382/0.000958874532434786/0.000115230071108313/0.000748285647116706/0.581180766692324/0.0824786682745221/0.00200902559618912/0.0310364193255413/0.0189737443399765/0.000204103464796668/0.00173055234966997/0.0113375853784832/0.000764423408684204/0.00533002262015932/0.254608636405426}],D4:0.5[&model=LG+F{0.00213251588700367/0.0001506663245063/0.00188698896747341/0.000362250209976551/0.00317799810817952/0.00081307411039382/0.000958874532434786/0.000115230071108313/0.000748285647116706/0.581180766692324/0.0824786682745221/0.00200902559618912/0.0310364193255413/0.0189737443399765/0.000204103464796668/0.00173055234966997/0.0113375853784832/0.000764423408684204/0.00533002262015932/0.254608636405426}]):0.001[&model=LG+F{0.00213251588700367/0.0001506663245063/0.00188698896747341/0.000362250209976551/0.00317799810817952/0.00081307411039382/0.000958874532434786/0.000115230071108313/0.000748285647116706/0.581180766692324/0.0824786682745221/0.00200902559618912/0.0310364193255413/0.0189737443399765/0.000204103464796668/0.00173055234966997/0.0113375853784832/0.000764423408684204/0.00533002262015932/0.254608636405426}]):0.5[&model=LG+F{0.00213251588700367/0.0001506663245063/0.00188698896747341/0.000362250209976551/0.00317799810817952/0.00081307411039382/0.000958874532434786/0.000115230071108313/0.000748285647116706/0.581180766692324/0.0824786682745221/0.00200902559618912/0.0310364193255413/0.0189737443399765/0.000204103464796668/0.00173055234966997/0.0113375853784832/0.000764423408684204/0.00533002262015932/0.254608636405426}]):0.25[&model=LG+F{0.024040028526359/0.00169847397675536/0.00121045322599/0.000568115573456639/0.0049840418803053/0.00127514091577485/0.00150379914176562/0.00129899815209839/0.00117353342472485/0.37281200158155/0.129350969673014/0.00128873647695975/0.0199090373835528/0.0121711522649682/0.00230087529286114/0.00271401841449072/0.0177806903668255/0.00119884221244873/0.00341906772449766/0.399301718797746}]);
```
