## Supplementary material for "Modeling site-and-branch-heterogeneity with GFmix": C20pi4.nwk

```
((((A1:0.5[&model=LG+F{0.0411749212037323/0.315194008705157/0.0333367369729232/0.0108843487078737/0.00637076781772515/0.0888458117713911/0.035631727929342/0.0208775063848663/0.0327631135766864/0.00927926688301657/0.0236138932549412/0.264353095979189/0.00880640853610211/0.0033162212457161/0.0115075527848936/0.0354277998839607/0.0353893210182549/0.00277656336074243/0.0060720664404034/0.014379562057113}],A2:0.5[&model=LG+F{0.0411749212037323/0.315194008705157/0.0333367369729232/0.0108843487078737/0.00637076781772515/0.0888458117713911/0.035631727929342/0.0208775063848663/0.0327631135766864/0.00927926688301657/0.0236138932549412/0.264353095979189/0.00880640853610211/0.0033162212457161/0.0115075527848936/0.0354277998839607/0.0353893210182549/0.00277656336074243/0.0060720664404034/0.014379562057113}]):0.001[&model=LG+F{0.0411749212037323/0.315194008705157/0.0333367369729232/0.0108843487078737/0.00637076781772515/0.0888458117713911/0.035631727929342/0.0208775063848663/0.0327631135766864/0.00927926688301657/0.0236138932549412/0.264353095979189/0.00880640853610211/0.0033162212457161/0.0115075527848936/0.0354277998839607/0.0353893210182549/0.00277656336074243/0.0060720664404034/0.014379562057113}],(A3:0.5[&model=LG+F{0.0411749212037323/0.315194008705157/0.0333367369729232/0.0108843487078737/0.00637076781772515/0.0888458117713911/0.035631727929342/0.0208775063848663/0.0327631135766864/0.00927926688301657/0.0236138932549412/0.264353095979189/0.00880640853610211/0.0033162212457161/0.0115075527848936/0.0354277998839607/0.0353893210182549/0.00277656336074243/0.0060720664404034/0.014379562057113}],A4:0.5[&model=LG+F{0.0411749212037323/0.315194008705157/0.0333367369729232/0.0108843487078737/0.00637076781772515/0.0888458117713911/0.035631727929342/0.0208775063848663/0.0327631135766864/0.00927926688301657/0.0236138932549412/0.264353095979189/0.00880640853610211/0.0033162212457161/0.0115075527848936/0.0354277998839607/0.0353893210182549/0.00277656336074243/0.0060720664404034/0.014379562057113}]):0.001[&model=LG+F{0.0411749212037323/0.315194008705157/0.0333367369729232/0.0108843487078737/0.00637076781772515/0.0888458117713911/0.035631727929342/0.0208775063848663/0.0327631135766864/0.00927926688301657/0.0236138932549412/0.264353095979189/0.00880640853610211/0.0033162212457161/0.0115075527848936/0.0354277998839607/0.0353893210182549/0.00277656336074243/0.0060720664404034/0.014379562057113}]):0.5[&model=LG+F{0.0411749212037323/0.315194008705157/0.0333367369729232/0.0108843487078737/0.00637076781772515/0.0888458117713911/0.035631727929342/0.0208775063848663/0.0327631135766864/0.00927926688301657/0.0236138932549412/0.264353095979189/0.00880640853610211/0.0033162212457161/0.0115075527848936/0.0354277998839607/0.0353893210182549/0.00277656336074243/0.0060720664404034/0.014379562057113}],((B1:0.5[&model=LG+F{0.00504626396605016/0.038629149053467/0.0717999808303362/0.00958857985422136/0.00561233543618201/0.0782688228526565/0.031389812818771/0.0025586790476088/0.0288627036154884/0.0199854948269624/0.020802687163107/0.569358280000895/0.0189670622109719/0.0071424093505301/0.00141032811376856/0.0312101621662483/0.0311762641640414/0.002446016773197/0.0130778922476906/0.0126676921838804}],B2:0.5[&model=LG+F{0.00504626396605016/0.038629149053467/0.0717999808303362/0.00958857985422136/0.00561233543618201/0.0782688228526565/0.031389812818771/0.0025586790476088/0.0288627036154884/0.0199854948269624/0.020802687163107/0.569358280000895/0.0189670622109719/0.0071424093505301/0.00141032811376856/0.0312101621662483/0.0311762641640414/0.002446016773197/0.0130778922476906/0.0126676921838804}]):0.001[&model=LG+F{0.00504626396605016/0.038629149053467/0.0717999808303362/0.00958857985422136/0.00561233543618201/0.0782688228526565/0.031389812818771/0.0025586790476088/0.0288627036154884/0.0199854948269624/0.020802687163107/0.569358280000895/0.0189670622109719/0.0071424093505301/0.00141032811376856/0.0312101621662483/0.0311762641640414/0.002446016773197/0.0130778922476906/0.0126676921838804}],(B3:0.5[&model=LG+F{0.00504626396605016/0.038629149053467/0.0717999808303362/0.00958857985422136/0.00561233543618201/0.0782688228526565/0.031389812818771/0.0025586790476088/0.0288627036154884/0.0199854948269624/0.020802687163107/0.569358280000895/0.0189670622109719/0.0071424093505301/0.00141032811376856/0.0312101621662483/0.0311762641640414/0.002446016773197/0.0130778922476906/0.0126676921838804}],B4:0.5[&model=LG+F{0.00504626396605016/0.038629149053467/0.0717999808303362/0.00958857985422136/0.00561233543618201/0.0782688228526565/0.031389812818771/0.0025586790476088/0.0288627036154884/0.0199854948269624/0.020802687163107/0.569358280000895/0.0189670622109719/0.0071424093505301/0.00141032811376856/0.0312101621662483/0.0311762641640414/0.002446016773197/0.0130778922476906/0.0126676921838804}]):0.001[&model=LG+F{0.00504626396605016/0.038629149053467/0.0717999808303362/0.00958857985422136/0.00561233543618201/0.0782688228526565/0.031389812818771/0.0025586790476088/0.0288627036154884/0.0199854948269624/0.020802687163107/0.569358280000895/0.0189670622109719/0.0071424093505301/0.00141032811376856/0.0312101621662483/0.0311762641640414/0.002446016773197/0.0130778922476906/0.0126676921838804}]):0.5[&model=LG+F{0.00504626396605016/0.038629149053467/0.0717999808303362/0.00958857985422136/0.00561233543618201/0.0782688228526565/0.031389812818771/0.0025586790476088/0.0288627036154884/0.0199854948269624/0.020802687163107/0.569358280000895/0.0189670622109719/0.0071424093505301/0.00141032811376856/0.0312101621662483/0.0311762641640414/0.002446016773197/0.0130778922476906/0.0126676921838804}]):0.25[&model=LG+F{0.0411749212037323/0.315194008705157/0.0333367369729232/0.0108843487078737/0.00637076781772515/0.0888458117713911/0.035631727929342/0.0208775063848663/0.0327631135766864/0.00927926688301657/0.0236138932549412/0.264353095979189/0.00880640853610211/0.0033162212457161/0.0115075527848936/0.0354277998839607/0.0353893210182549/0.00277656336074243/0.0060720664404034/0.014379562057113}],(((C1:0.5[&model=LG+F{0.0411749212037323/0.315194008705157/0.0333367369729232/0.0108843487078737/0.00637076781772515/0.0888458117713911/0.035631727929342/0.0208775063848663/0.0327631135766864/0.00927926688301657/0.0236138932549412/0.264353095979189/0.00880640853610211/0.0033162212457161/0.0115075527848936/0.0354277998839607/0.0353893210182549/0.00277656336074243/0.0060720664404034/0.014379562057113}],C2:0.5[&model=LG+F{0.0411749212037323/0.315194008705157/0.0333367369729232/0.0108843487078737/0.00637076781772515/0.0888458117713911/0.035631727929342/0.0208775063848663/0.0327631135766864/0.00927926688301657/0.0236138932549412/0.264353095979189/0.00880640853610211/0.0033162212457161/0.0115075527848936/0.0354277998839607/0.0353893210182549/0.00277656336074243/0.0060720664404034/0.014379562057113}]):0.001[&model=LG+F{0.0411749212037323/0.315194008705157/0.0333367369729232/0.0108843487078737/0.00637076781772515/0.0888458117713911/0.035631727929342/0.0208775063848663/0.0327631135766864/0.00927926688301657/0.0236138932549412/0.264353095979189/0.00880640853610211/0.0033162212457161/0.0115075527848936/0.0354277998839607/0.0353893210182549/0.00277656336074243/0.0060720664404034/0.014379562057113}],(C3:0.5[&model=LG+F{0.0411749212037323/0.315194008705157/0.0333367369729232/0.0108843487078737/0.00637076781772515/0.0888458117713911/0.035631727929342/0.0208775063848663/0.0327631135766864/0.00927926688301657/0.0236138932549412/0.264353095979189/0.00880640853610211/0.0033162212457161/0.0115075527848936/0.0354277998839607/0.0353893210182549/0.00277656336074243/0.0060720664404034/0.014379562057113}],C4:0.5[&model=LG+F{0.0411749212037323/0.315194008705157/0.0333367369729232/0.0108843487078737/0.00637076781772515/0.0888458117713911/0.035631727929342/0.0208775063848663/0.0327631135766864/0.00927926688301657/0.0236138932549412/0.264353095979189/0.00880640853610211/0.0033162212457161/0.0115075527848936/0.0354277998839607/0.0353893210182549/0.00277656336074243/0.0060720664404034/0.014379562057113}]):0.001[&model=LG+F{0.0411749212037323/0.315194008705157/0.0333367369729232/0.0108843487078737/0.00637076781772515/0.0888458117713911/0.035631727929342/0.0208775063848663/0.0327631135766864/0.00927926688301657/0.0236138932549412/0.264353095979189/0.00880640853610211/0.0033162212457161/0.0115075527848936/0.0354277998839607/0.0353893210182549/0.00277656336074243/0.0060720664404034/0.014379562057113}]):0.5[&model=LG+F{0.0411749212037323/0.315194008705157/0.0333367369729232/0.0108843487078737/0.00637076781772515/0.0888458117713911/0.035631727929342/0.0208775063848663/0.0327631135766864/0.00927926688301657/0.0236138932549412/0.264353095979189/0.00880640853610211/0.0033162212457161/0.0115075527848936/0.0354277998839607/0.0353893210182549/0.00277656336074243/0.0060720664404034/0.014379562057113}],((D1:0.5[&model=LG+F{0.00504626396605016/0.038629149053467/0.0717999808303362/0.00958857985422136/0.00561233543618201/0.0782688228526565/0.031389812818771/0.0025586790476088/0.0288627036154884/0.0199854948269624/0.020802687163107/0.569358280000895/0.0189670622109719/0.0071424093505301/0.00141032811376856/0.0312101621662483/0.0311762641640414/0.002446016773197/0.0130778922476906/0.0126676921838804}],D2:0.5[&model=LG+F{0.00504626396605016/0.038629149053467/0.0717999808303362/0.00958857985422136/0.00561233543618201/0.0782688228526565/0.031389812818771/0.0025586790476088/0.0288627036154884/0.0199854948269624/0.020802687163107/0.569358280000895/0.0189670622109719/0.0071424093505301/0.00141032811376856/0.0312101621662483/0.0311762641640414/0.002446016773197/0.0130778922476906/0.0126676921838804}]):0.001[&model=LG+F{0.00504626396605016/0.038629149053467/0.0717999808303362/0.00958857985422136/0.00561233543618201/0.0782688228526565/0.031389812818771/0.0025586790476088/0.0288627036154884/0.0199854948269624/0.020802687163107/0.569358280000895/0.0189670622109719/0.0071424093505301/0.00141032811376856/0.0312101621662483/0.0311762641640414/0.002446016773197/0.0130778922476906/0.0126676921838804}],(D3:0.5[&model=LG+F{0.00504626396605016/0.038629149053467/0.0717999808303362/0.00958857985422136/0.00561233543618201/0.0782688228526565/0.031389812818771/0.0025586790476088/0.0288627036154884/0.0199854948269624/0.020802687163107/0.569358280000895/0.0189670622109719/0.0071424093505301/0.00141032811376856/0.0312101621662483/0.0311762641640414/0.002446016773197/0.0130778922476906/0.0126676921838804}],D4:0.5[&model=LG+F{0.00504626396605016/0.038629149053467/0.0717999808303362/0.00958857985422136/0.00561233543618201/0.0782688228526565/0.031389812818771/0.0025586790476088/0.0288627036154884/0.0199854948269624/0.020802687163107/0.569358280000895/0.0189670622109719/0.0071424093505301/0.00141032811376856/0.0312101621662483/0.0311762641640414/0.002446016773197/0.0130778922476906/0.0126676921838804}]):0.001[&model=LG+F{0.00504626396605016/0.038629149053467/0.0717999808303362/0.00958857985422136/0.00561233543618201/0.0782688228526565/0.031389812818771/0.0025586790476088/0.0288627036154884/0.0199854948269624/0.020802687163107/0.569358280000895/0.0189670622109719/0.0071424093505301/0.00141032811376856/0.0312101621662483/0.0311762641640414/0.002446016773197/0.0130778922476906/0.0126676921838804}]):0.5[&model=LG+F{0.00504626396605016/0.038629149053467/0.0717999808303362/0.00958857985422136/0.00561233543618201/0.0782688228526565/0.031389812818771/0.0025586790476088/0.0288627036154884/0.0199854948269624/0.020802687163107/0.569358280000895/0.0189670622109719/0.0071424093505301/0.00141032811376856/0.0312101621662483/0.0311762641640414/0.002446016773197/0.0130778922476906/0.0126676921838804}]):0.25[&model=LG+F{0.0411749212037323/0.315194008705157/0.0333367369729232/0.0108843487078737/0.00637076781772515/0.0888458117713911/0.035631727929342/0.0208775063848663/0.0327631135766864/0.00927926688301657/0.0236138932549412/0.264353095979189/0.00880640853610211/0.0033162212457161/0.0115075527848936/0.0354277998839607/0.0353893210182549/0.00277656336074243/0.0060720664404034/0.014379562057113}]);
```
