## Supplementary material for "Modeling site-and-branch-heterogeneity with GFmix": C20pi5.nwk

```
((((A1:0.5[&model=LG+F{0.00993849644564087/0.00629570781595088/0.00711531589251981/0.00261831821303669/0.00907871974120819/0.00457432367132457/0.0026790076726359/0.00285205847032036/0.0463205136554166/0.0095863527623344/0.0406849263631406/0.00262348571037205/0.00791968734425196/0.335571890838008/0.0025162554324137/0.00859862505737021/0.00591520146739561/0.0529097466315639/0.429219175905079/0.0129815139005298}],A2:0.5[&model=LG+F{0.00993849644564087/0.00629570781595088/0.00711531589251981/0.00261831821303669/0.00907871974120819/0.00457432367132457/0.0026790076726359/0.00285205847032036/0.0463205136554166/0.0095863527623344/0.0406849263631406/0.00262348571037205/0.00791968734425196/0.335571890838008/0.0025162554324137/0.00859862505737021/0.00591520146739561/0.0529097466315639/0.429219175905079/0.0129815139005298}]):0.001[&model=LG+F{0.00993849644564087/0.00629570781595088/0.00711531589251981/0.00261831821303669/0.00907871974120819/0.00457432367132457/0.0026790076726359/0.00285205847032036/0.0463205136554166/0.0095863527623344/0.0406849263631406/0.00262348571037205/0.00791968734425196/0.335571890838008/0.0025162554324137/0.00859862505737021/0.00591520146739561/0.0529097466315639/0.429219175905079/0.0129815139005298}],(A3:0.5[&model=LG+F{0.00993849644564087/0.00629570781595088/0.00711531589251981/0.00261831821303669/0.00907871974120819/0.00457432367132457/0.0026790076726359/0.00285205847032036/0.0463205136554166/0.0095863527623344/0.0406849263631406/0.00262348571037205/0.00791968734425196/0.335571890838008/0.0025162554324137/0.00859862505737021/0.00591520146739561/0.0529097466315639/0.429219175905079/0.0129815139005298}],A4:0.5[&model=LG+F{0.00993849644564087/0.00629570781595088/0.00711531589251981/0.00261831821303669/0.00907871974120819/0.00457432367132457/0.0026790076726359/0.00285205847032036/0.0463205136554166/0.0095863527623344/0.0406849263631406/0.00262348571037205/0.00791968734425196/0.335571890838008/0.0025162554324137/0.00859862505737021/0.00591520146739561/0.0529097466315639/0.429219175905079/0.0129815139005298}]):0.001[&model=LG+F{0.00993849644564087/0.00629570781595088/0.00711531589251981/0.00261831821303669/0.00907871974120819/0.00457432367132457/0.0026790076726359/0.00285205847032036/0.0463205136554166/0.0095863527623344/0.0406849263631406/0.00262348571037205/0.00791968734425196/0.335571890838008/0.0025162554324137/0.00859862505737021/0.00591520146739561/0.0529097466315639/0.429219175905079/0.0129815139005298}]):0.5[&model=LG+F{0.00993849644564087/0.00629570781595088/0.00711531589251981/0.00261831821303669/0.00907871974120819/0.00457432367132457/0.0026790076726359/0.00285205847032036/0.0463205136554166/0.0095863527623344/0.0406849263631406/0.00262348571037205/0.00791968734425196/0.335571890838008/0.0025162554324137/0.00859862505737021/0.00591520146739561/0.0529097466315639/0.429219175905079/0.0129815139005298}],((B1:0.5[&model=LG+F{0.00065041589224222/0.000412016891972029/0.00818330419864964/0.00123170736682016/0.00427080479785254/0.00215185004486366/0.00126025685866745/0.000186650381659495/0.0217900626517435/0.0110252365453259/0.0191389737391381/0.00301726331663709/0.00910840947544466/0.385940259677069/0.000164674056194942/0.00404495900267373/0.00278262481135425/0.0248897648796871/0.49364373098565/0.00610675441363433}],B2:0.5[&model=LG+F{0.00065041589224222/0.000412016891972029/0.00818330419864964/0.00123170736682016/0.00427080479785254/0.00215185004486366/0.00126025685866745/0.000186650381659495/0.0217900626517435/0.0110252365453259/0.0191389737391381/0.00301726331663709/0.00910840947544466/0.385940259677069/0.000164674056194942/0.00404495900267373/0.00278262481135425/0.0248897648796871/0.49364373098565/0.00610675441363433}]):0.001[&model=LG+F{0.00065041589224222/0.000412016891972029/0.00818330419864964/0.00123170736682016/0.00427080479785254/0.00215185004486366/0.00126025685866745/0.000186650381659495/0.0217900626517435/0.0110252365453259/0.0191389737391381/0.00301726331663709/0.00910840947544466/0.385940259677069/0.000164674056194942/0.00404495900267373/0.00278262481135425/0.0248897648796871/0.49364373098565/0.00610675441363433}],(B3:0.5[&model=LG+F{0.00065041589224222/0.000412016891972029/0.00818330419864964/0.00123170736682016/0.00427080479785254/0.00215185004486366/0.00126025685866745/0.000186650381659495/0.0217900626517435/0.0110252365453259/0.0191389737391381/0.00301726331663709/0.00910840947544466/0.385940259677069/0.000164674056194942/0.00404495900267373/0.00278262481135425/0.0248897648796871/0.49364373098565/0.00610675441363433}],B4:0.5[&model=LG+F{0.00065041589224222/0.000412016891972029/0.00818330419864964/0.00123170736682016/0.00427080479785254/0.00215185004486366/0.00126025685866745/0.000186650381659495/0.0217900626517435/0.0110252365453259/0.0191389737391381/0.00301726331663709/0.00910840947544466/0.385940259677069/0.000164674056194942/0.00404495900267373/0.00278262481135425/0.0248897648796871/0.49364373098565/0.00610675441363433}]):0.001[&model=LG+F{0.00065041589224222/0.000412016891972029/0.00818330419864964/0.00123170736682016/0.00427080479785254/0.00215185004486366/0.00126025685866745/0.000186650381659495/0.0217900626517435/0.0110252365453259/0.0191389737391381/0.00301726331663709/0.00910840947544466/0.385940259677069/0.000164674056194942/0.00404495900267373/0.00278262481135425/0.0248897648796871/0.49364373098565/0.00610675441363433}]):0.5[&model=LG+F{0.00065041589224222/0.000412016891972029/0.00818330419864964/0.00123170736682016/0.00427080479785254/0.00215185004486366/0.00126025685866745/0.000186650381659495/0.0217900626517435/0.0110252365453259/0.0191389737391381/0.00301726331663709/0.00910840947544466/0.385940259677069/0.000164674056194942/0.00404495900267373/0.00278262481135425/0.0248897648796871/0.49364373098565/0.00610675441363433}]):0.25[&model=LG+F{0.00993849644564087/0.00629570781595088/0.00711531589251981/0.00261831821303669/0.00907871974120819/0.00457432367132457/0.0026790076726359/0.00285205847032036/0.0463205136554166/0.0095863527623344/0.0406849263631406/0.00262348571037205/0.00791968734425196/0.335571890838008/0.0025162554324137/0.00859862505737021/0.00591520146739561/0.0529097466315639/0.429219175905079/0.0129815139005298}],(((C1:0.5[&model=LG+F{0.00993849644564087/0.00629570781595088/0.00711531589251981/0.00261831821303669/0.00907871974120819/0.00457432367132457/0.0026790076726359/0.00285205847032036/0.0463205136554166/0.0095863527623344/0.0406849263631406/0.00262348571037205/0.00791968734425196/0.335571890838008/0.0025162554324137/0.00859862505737021/0.00591520146739561/0.0529097466315639/0.429219175905079/0.0129815139005298}],C2:0.5[&model=LG+F{0.00993849644564087/0.00629570781595088/0.00711531589251981/0.00261831821303669/0.00907871974120819/0.00457432367132457/0.0026790076726359/0.00285205847032036/0.0463205136554166/0.0095863527623344/0.0406849263631406/0.00262348571037205/0.00791968734425196/0.335571890838008/0.0025162554324137/0.00859862505737021/0.00591520146739561/0.0529097466315639/0.429219175905079/0.0129815139005298}]):0.001[&model=LG+F{0.00993849644564087/0.00629570781595088/0.00711531589251981/0.00261831821303669/0.00907871974120819/0.00457432367132457/0.0026790076726359/0.00285205847032036/0.0463205136554166/0.0095863527623344/0.0406849263631406/0.00262348571037205/0.00791968734425196/0.335571890838008/0.0025162554324137/0.00859862505737021/0.00591520146739561/0.0529097466315639/0.429219175905079/0.0129815139005298}],(C3:0.5[&model=LG+F{0.00993849644564087/0.00629570781595088/0.00711531589251981/0.00261831821303669/0.00907871974120819/0.00457432367132457/0.0026790076726359/0.00285205847032036/0.0463205136554166/0.0095863527623344/0.0406849263631406/0.00262348571037205/0.00791968734425196/0.335571890838008/0.0025162554324137/0.00859862505737021/0.00591520146739561/0.0529097466315639/0.429219175905079/0.0129815139005298}],C4:0.5[&model=LG+F{0.00993849644564087/0.00629570781595088/0.00711531589251981/0.00261831821303669/0.00907871974120819/0.00457432367132457/0.0026790076726359/0.00285205847032036/0.0463205136554166/0.0095863527623344/0.0406849263631406/0.00262348571037205/0.00791968734425196/0.335571890838008/0.0025162554324137/0.00859862505737021/0.00591520146739561/0.0529097466315639/0.429219175905079/0.0129815139005298}]):0.001[&model=LG+F{0.00993849644564087/0.00629570781595088/0.00711531589251981/0.00261831821303669/0.00907871974120819/0.00457432367132457/0.0026790076726359/0.00285205847032036/0.0463205136554166/0.0095863527623344/0.0406849263631406/0.00262348571037205/0.00791968734425196/0.335571890838008/0.0025162554324137/0.00859862505737021/0.00591520146739561/0.0529097466315639/0.429219175905079/0.0129815139005298}]):0.5[&model=LG+F{0.00993849644564087/0.00629570781595088/0.00711531589251981/0.00261831821303669/0.00907871974120819/0.00457432367132457/0.0026790076726359/0.00285205847032036/0.0463205136554166/0.0095863527623344/0.0406849263631406/0.00262348571037205/0.00791968734425196/0.335571890838008/0.0025162554324137/0.00859862505737021/0.00591520146739561/0.0529097466315639/0.429219175905079/0.0129815139005298}],((D1:0.5[&model=LG+F{0.00065041589224222/0.000412016891972029/0.00818330419864964/0.00123170736682016/0.00427080479785254/0.00215185004486366/0.00126025685866745/0.000186650381659495/0.0217900626517435/0.0110252365453259/0.0191389737391381/0.00301726331663709/0.00910840947544466/0.385940259677069/0.000164674056194942/0.00404495900267373/0.00278262481135425/0.0248897648796871/0.49364373098565/0.00610675441363433}],D2:0.5[&model=LG+F{0.00065041589224222/0.000412016891972029/0.00818330419864964/0.00123170736682016/0.00427080479785254/0.00215185004486366/0.00126025685866745/0.000186650381659495/0.0217900626517435/0.0110252365453259/0.0191389737391381/0.00301726331663709/0.00910840947544466/0.385940259677069/0.000164674056194942/0.00404495900267373/0.00278262481135425/0.0248897648796871/0.49364373098565/0.00610675441363433}]):0.001[&model=LG+F{0.00065041589224222/0.000412016891972029/0.00818330419864964/0.00123170736682016/0.00427080479785254/0.00215185004486366/0.00126025685866745/0.000186650381659495/0.0217900626517435/0.0110252365453259/0.0191389737391381/0.00301726331663709/0.00910840947544466/0.385940259677069/0.000164674056194942/0.00404495900267373/0.00278262481135425/0.0248897648796871/0.49364373098565/0.00610675441363433}],(D3:0.5[&model=LG+F{0.00065041589224222/0.000412016891972029/0.00818330419864964/0.00123170736682016/0.00427080479785254/0.00215185004486366/0.00126025685866745/0.000186650381659495/0.0217900626517435/0.0110252365453259/0.0191389737391381/0.00301726331663709/0.00910840947544466/0.385940259677069/0.000164674056194942/0.00404495900267373/0.00278262481135425/0.0248897648796871/0.49364373098565/0.00610675441363433}],D4:0.5[&model=LG+F{0.00065041589224222/0.000412016891972029/0.00818330419864964/0.00123170736682016/0.00427080479785254/0.00215185004486366/0.00126025685866745/0.000186650381659495/0.0217900626517435/0.0110252365453259/0.0191389737391381/0.00301726331663709/0.00910840947544466/0.385940259677069/0.000164674056194942/0.00404495900267373/0.00278262481135425/0.0248897648796871/0.49364373098565/0.00610675441363433}]):0.001[&model=LG+F{0.00065041589224222/0.000412016891972029/0.00818330419864964/0.00123170736682016/0.00427080479785254/0.00215185004486366/0.00126025685866745/0.000186650381659495/0.0217900626517435/0.0110252365453259/0.0191389737391381/0.00301726331663709/0.00910840947544466/0.385940259677069/0.000164674056194942/0.00404495900267373/0.00278262481135425/0.0248897648796871/0.49364373098565/0.00610675441363433}]):0.5[&model=LG+F{0.00065041589224222/0.000412016891972029/0.00818330419864964/0.00123170736682016/0.00427080479785254/0.00215185004486366/0.00126025685866745/0.000186650381659495/0.0217900626517435/0.0110252365453259/0.0191389737391381/0.00301726331663709/0.00910840947544466/0.385940259677069/0.000164674056194942/0.00404495900267373/0.00278262481135425/0.0248897648796871/0.49364373098565/0.00610675441363433}]):0.25[&model=LG+F{0.00993849644564087/0.00629570781595088/0.00711531589251981/0.00261831821303669/0.00907871974120819/0.00457432367132457/0.0026790076726359/0.00285205847032036/0.0463205136554166/0.0095863527623344/0.0406849263631406/0.00262348571037205/0.00791968734425196/0.335571890838008/0.0025162554324137/0.00859862505737021/0.00591520146739561/0.0529097466315639/0.429219175905079/0.0129815139005298}]);
```
