## Supplementary material for "Modeling site-and-branch-heterogeneity with GFmix": C20pi6.nex.log

```
IQ-TREE version 3.0.0 for Linux x86 64-bit built Apr  3 2025
Developed by Bui Quang Minh, Thomas Wong, Nhan Ly-Trong, Huaiyan Ren
Contributed by Lam-Tung Nguyen, Dominik Schrempf, Chris Bielow,
Olga Chernomor, Michael Woodhams, Diep Thi Hoang, Heiko Schmidt

Host:    perun22 (AVX2, FMA3, 2003 GB RAM)
Command: iqtree3 --alisim /misc/scratch2/cmccarthy/ScriptsForSystBiol/Simulations/010/C20pi6 -t /misc/scratch2/cmccarthy/ScriptsForSystBiol/Simulations/010/C20pi6.nwk -p /misc/scratch2/cmccarthy/ScriptsForSystBiol/Simulations/010/C20pi6.nex -af fasta -quiet
Seed:    849369 (Using SPRNG - Scalable Parallel Random Number Generator)
Time:    Tue Jun 24 13:29:14 2025
Kernel:  AVX+FMA - 1 threads (128 CPU cores detected)

Reading partition model file /misc/scratch2/cmccarthy/ScriptsForSystBiol/Simulations/010/C20pi6.nex ...

Loading 4 partitions...
Subset	Type	Model	Name
1	AA	LG+F{0.189747021916311,0.0313131642866824,0.0299688281033476,0.12769101029962,0.0017230131891766,0.0693950781763265,0.214133602773867,0.044154808012101,0.0128262119593646,0.00770925291800904,0.0156545767672169,0.0488858371240759,0.00486618222814125,0.00227589356029009,0.0400022388041308,0.0778632944557989,0.0529976668118975,0.00103938947650324,0.00326470119839833,0.0244883226206147}	C20pi6_1
2	AA	LG+F{0.189747021916311,0.0313131642866824,0.0299688281033476,0.12769101029962,0.0017230131891766,0.0693950781763265,0.214133602773867,0.044154808012101,0.0128262119593646,0.00770925291800904,0.0156545767672169,0.0488858371240759,0.00486618222814125,0.00227589356029009,0.0400022388041308,0.0778632944557989,0.0529976668118975,0.00103938947650324,0.00326470119839833,0.0244883226206147}	C20pi6_2
3	AA	LG+F{0.189747021916311,0.0313131642866824,0.0299688281033476,0.12769101029962,0.0017230131891766,0.0693950781763265,0.214133602773867,0.044154808012101,0.0128262119593646,0.00770925291800904,0.0156545767672169,0.0488858371240759,0.00486618222814125,0.00227589356029009,0.0400022388041308,0.0778632944557989,0.0529976668118975,0.00103938947650324,0.00326470119839833,0.0244883226206147}	C20pi6_3
4	AA	LG+F{0.189747021916311,0.0313131642866824,0.0299688281033476,0.12769101029962,0.0017230131891766,0.0693950781763265,0.214133602773867,0.044154808012101,0.0128262119593646,0.00770925291800904,0.0156545767672169,0.0488858371240759,0.00486618222814125,0.00227589356029009,0.0400022388041308,0.0778632944557989,0.0529976668118975,0.00103938947650324,0.00326470119839833,0.0244883226206147}	C20pi6_4

[Alignment Simulator] Executing
Reading partition model file /misc/scratch2/cmccarthy/ScriptsForSystBiol/Simulations/010/C20pi6.nex ...

Loading 4 partitions...
Subset	Type	Model	Name
1	AA	LG+F{0.189747021916311,0.0313131642866824,0.0299688281033476,0.12769101029962,0.0017230131891766,0.0693950781763265,0.214133602773867,0.044154808012101,0.0128262119593646,0.00770925291800904,0.0156545767672169,0.0488858371240759,0.00486618222814125,0.00227589356029009,0.0400022388041308,0.0778632944557989,0.0529976668118975,0.00103938947650324,0.00326470119839833,0.0244883226206147}	C20pi6_1
2	AA	LG+F{0.189747021916311,0.0313131642866824,0.0299688281033476,0.12769101029962,0.0017230131891766,0.0693950781763265,0.214133602773867,0.044154808012101,0.0128262119593646,0.00770925291800904,0.0156545767672169,0.0488858371240759,0.00486618222814125,0.00227589356029009,0.0400022388041308,0.0778632944557989,0.0529976668118975,0.00103938947650324,0.00326470119839833,0.0244883226206147}	C20pi6_2
3	AA	LG+F{0.189747021916311,0.0313131642866824,0.0299688281033476,0.12769101029962,0.0017230131891766,0.0693950781763265,0.214133602773867,0.044154808012101,0.0128262119593646,0.00770925291800904,0.0156545767672169,0.0488858371240759,0.00486618222814125,0.00227589356029009,0.0400022388041308,0.0778632944557989,0.0529976668118975,0.00103938947650324,0.00326470119839833,0.0244883226206147}	C20pi6_3
4	AA	LG+F{0.189747021916311,0.0313131642866824,0.0299688281033476,0.12769101029962,0.0017230131891766,0.0693950781763265,0.214133602773867,0.044154808012101,0.0128262119593646,0.00770925291800904,0.0156545767672169,0.0488858371240759,0.00486618222814125,0.00227589356029009,0.0400022388041308,0.0778632944557989,0.0529976668118975,0.00103938947650324,0.00326470119839833,0.0244883226206147}	C20pi6_4

 - Time spent on Loading trees: 0.026
WARNING: Partitions' rates are normalized so that sum of (partition_rate*partition_sequence_length) of all partitions is 1.
 - Tree filepath: /misc/scratch2/cmccarthy/ScriptsForSystBiol/Simulations/010/C20pi6.nwk
 - Length of output sequences: 1000
 - Model: Partition model
 - Number of output datasets: 1
 - Number of threads: 1
WARNING: The sequence_length is now set equally to the total length of all partitions
Simulating a sequence with branch-specific model named LG
Simulating a sequence with branch-specific model named LG
Simulating a sequence with branch-specific model named LG
Simulating a sequence with branch-specific model named LG
Simulating a sequence with branch-specific model named LG
Simulating a sequence with branch-specific model named LG
Simulating a sequence with branch-specific model named LG
Simulating a sequence with branch-specific model named LG
Simulating a sequence with branch-specific model named LG
Simulating a sequence with branch-specific model named LG
Simulating a sequence with branch-specific model named LG
Simulating a sequence with branch-specific model named LG
Simulating a sequence with branch-specific model named LG
Simulating a sequence with branch-specific model named LG
Simulating a sequence with branch-specific model named LG
Simulating a sequence with branch-specific model named LG
Simulating a sequence with branch-specific model named LG
Simulating a sequence with branch-specific model named LG
Simulating a sequence with branch-specific model named LG
Simulating a sequence with branch-specific model named LG
Simulating a sequence with branch-specific model named LG
Simulating a sequence with branch-specific model named LG
Simulating a sequence with branch-specific model named LG
Simulating a sequence with branch-specific model named LG
Simulating a sequence with branch-specific model named LG
Simulating a sequence with branch-specific model named LG
Simulating a sequence with branch-specific model named LG
Simulating a sequence with branch-specific model named LG
Simulating a sequence with branch-specific model named LG
Simulating a sequence with branch-specific model named LG
Simulating a sequence with branch-specific model named LG
Simulating a sequence with branch-specific model named LG
Simulating a sequence with branch-specific model named LG
Simulating a sequence with branch-specific model named LG
Simulating a sequence with branch-specific model named LG
Simulating a sequence with branch-specific model named LG
Simulating a sequence with branch-specific model named LG
Simulating a sequence with branch-specific model named LG
Simulating a sequence with branch-specific model named LG
Simulating a sequence with branch-specific model named LG
Simulating a sequence with branch-specific model named LG
Simulating a sequence with branch-specific model named LG
Simulating a sequence with branch-specific model named LG
Simulating a sequence with branch-specific model named LG
Simulating a sequence with branch-specific model named LG
Simulating a sequence with branch-specific model named LG
Simulating a sequence with branch-specific model named LG
Simulating a sequence with branch-specific model named LG
Simulating a sequence with branch-specific model named LG
Simulating a sequence with branch-specific model named LG
Simulating a sequence with branch-specific model named LG
Simulating a sequence with branch-specific model named LG
Simulating a sequence with branch-specific model named LG
Simulating a sequence with branch-specific model named LG
Simulating a sequence with branch-specific model named LG
Simulating a sequence with branch-specific model named LG
Simulating a sequence with branch-specific model named LG
Simulating a sequence with branch-specific model named LG
Simulating a sequence with branch-specific model named LG
Simulating a sequence with branch-specific model named LG
Simulating a sequence with branch-specific model named LG
Simulating a sequence with branch-specific model named LG
Simulating a sequence with branch-specific model named LG
Simulating a sequence with branch-specific model named LG
Simulating a sequence with branch-specific model named LG
Simulating a sequence with branch-specific model named LG
Simulating a sequence with branch-specific model named LG
Simulating a sequence with branch-specific model named LG
Simulating a sequence with branch-specific model named LG
Simulating a sequence with branch-specific model named LG
Simulating a sequence with branch-specific model named LG
Simulating a sequence with branch-specific model named LG
Simulating a sequence with branch-specific model named LG
Simulating a sequence with branch-specific model named LG
Simulating a sequence with branch-specific model named LG
Simulating a sequence with branch-specific model named LG
Simulating a sequence with branch-specific model named LG
Simulating a sequence with branch-specific model named LG
Simulating a sequence with branch-specific model named LG
Simulating a sequence with branch-specific model named LG
Simulating a sequence with branch-specific model named LG
Simulating a sequence with branch-specific model named LG
Simulating a sequence with branch-specific model named LG
Simulating a sequence with branch-specific model named LG
Simulating a sequence with branch-specific model named LG
Simulating a sequence with branch-specific model named LG
Simulating a sequence with branch-specific model named LG
Simulating a sequence with branch-specific model named LG
Simulating a sequence with branch-specific model named LG
Simulating a sequence with branch-specific model named LG
Simulating a sequence with branch-specific model named LG
Simulating a sequence with branch-specific model named LG
Simulating a sequence with branch-specific model named LG
Simulating a sequence with branch-specific model named LG
Simulating a sequence with branch-specific model named LG
Simulating a sequence with branch-specific model named LG
Simulating a sequence with branch-specific model named LG
Simulating a sequence with branch-specific model named LG
Simulating a sequence with branch-specific model named LG
Simulating a sequence with branch-specific model named LG
Simulating a sequence with branch-specific model named LG
Simulating a sequence with branch-specific model named LG
Simulating a sequence with branch-specific model named LG
Simulating a sequence with branch-specific model named LG
Simulating a sequence with branch-specific model named LG
Simulating a sequence with branch-specific model named LG
Simulating a sequence with branch-specific model named LG
Simulating a sequence with branch-specific model named LG
Simulating a sequence with branch-specific model named LG
Simulating a sequence with branch-specific model named LG
Simulating a sequence with branch-specific model named LG
Simulating a sequence with branch-specific model named LG
Simulating a sequence with branch-specific model named LG
Simulating a sequence with branch-specific model named LG
Simulating a sequence with branch-specific model named LG
Simulating a sequence with branch-specific model named LG
Simulating a sequence with branch-specific model named LG
Simulating a sequence with branch-specific model named LG
Simulating a sequence with branch-specific model named LG
Simulating a sequence with branch-specific model named LG
 - Time spent on merging partitions: 0.000
SUBSTITUTION PROCESS
--------------------

Edge-linked-proportional partition model with separate substitution models and separate rates across sites

  ID  Model           Speed  Parameters
   1  LG             0.037  LG
   2  LG             0.278  LG
   3  LG             0.905  LG
   4  LG             3.195  LG

An alignment written to /misc/scratch2/cmccarthy/ScriptsForSystBiol/Simulations/010/C20pi6.fa
Screen log file: /misc/scratch2/cmccarthy/ScriptsForSystBiol/Simulations/010/C20pi6.nex.log
[Alignment Simulator] Done
Simulation CPU time: 0.778 sec (0h:0m:0s)
Simulation wall-clock time: 0.827 sec (0h:0m:0s)

Date and Time: Tue Jun 24 13:29:15 2025
```
