## Supplementary material for "Modeling site-and-branch-heterogeneity with GFmix": C20pi6.nwk

```
((((A1:0.5[&model=LG+F{0.189747021916311/0.0313131642866824/0.0299688281033476/0.12769101029962/0.0017230131891766/0.0693950781763265/0.214133602773867/0.044154808012101/0.0128262119593646/0.00770925291800904/0.0156545767672169/0.0488858371240759/0.00486618222814125/0.00227589356029009/0.0400022388041308/0.0778632944557989/0.0529976668118975/0.00103938947650324/0.00326470119839833/0.0244883226206147}],A2:0.5[&model=LG+F{0.189747021916311/0.0313131642866824/0.0299688281033476/0.12769101029962/0.0017230131891766/0.0693950781763265/0.214133602773867/0.044154808012101/0.0128262119593646/0.00770925291800904/0.0156545767672169/0.0488858371240759/0.00486618222814125/0.00227589356029009/0.0400022388041308/0.0778632944557989/0.0529976668118975/0.00103938947650324/0.00326470119839833/0.0244883226206147}]):0.001[&model=LG+F{0.189747021916311/0.0313131642866824/0.0299688281033476/0.12769101029962/0.0017230131891766/0.0693950781763265/0.214133602773867/0.044154808012101/0.0128262119593646/0.00770925291800904/0.0156545767672169/0.0488858371240759/0.00486618222814125/0.00227589356029009/0.0400022388041308/0.0778632944557989/0.0529976668118975/0.00103938947650324/0.00326470119839833/0.0244883226206147}],(A3:0.5[&model=LG+F{0.189747021916311/0.0313131642866824/0.0299688281033476/0.12769101029962/0.0017230131891766/0.0693950781763265/0.214133602773867/0.044154808012101/0.0128262119593646/0.00770925291800904/0.0156545767672169/0.0488858371240759/0.00486618222814125/0.00227589356029009/0.0400022388041308/0.0778632944557989/0.0529976668118975/0.00103938947650324/0.00326470119839833/0.0244883226206147}],A4:0.5[&model=LG+F{0.189747021916311/0.0313131642866824/0.0299688281033476/0.12769101029962/0.0017230131891766/0.0693950781763265/0.214133602773867/0.044154808012101/0.0128262119593646/0.00770925291800904/0.0156545767672169/0.0488858371240759/0.00486618222814125/0.00227589356029009/0.0400022388041308/0.0778632944557989/0.0529976668118975/0.00103938947650324/0.00326470119839833/0.0244883226206147}]):0.001[&model=LG+F{0.189747021916311/0.0313131642866824/0.0299688281033476/0.12769101029962/0.0017230131891766/0.0693950781763265/0.214133602773867/0.044154808012101/0.0128262119593646/0.00770925291800904/0.0156545767672169/0.0488858371240759/0.00486618222814125/0.00227589356029009/0.0400022388041308/0.0778632944557989/0.0529976668118975/0.00103938947650324/0.00326470119839833/0.0244883226206147}]):0.5[&model=LG+F{0.189747021916311/0.0313131642866824/0.0299688281033476/0.12769101029962/0.0017230131891766/0.0693950781763265/0.214133602773867/0.044154808012101/0.0128262119593646/0.00770925291800904/0.0156545767672169/0.0488858371240759/0.00486618222814125/0.00227589356029009/0.0400022388041308/0.0778632944557989/0.0529976668118975/0.00103938947650324/0.00326470119839833/0.0244883226206147}],((B1:0.5[&model=LG+F{0.0300875661921755/0.00496522629787337/0.0835114267091613/0.14554157427813/0.0019638818070773/0.0790961626917798/0.244068408421459/0.00700148384596432/0.0146192521792308/0.0214826788630011/0.0178430082275367/0.13622574730065/0.0135601505369991/0.00634202704231828/0.0063430244949264/0.0887481932125672/0.0604064753092046/0.00118469092180762/0.00909744798552529/0.0279116675267282}],B2:0.5[&model=LG+F{0.0300875661921755/0.00496522629787337/0.0835114267091613/0.14554157427813/0.0019638818070773/0.0790961626917798/0.244068408421459/0.00700148384596432/0.0146192521792308/0.0214826788630011/0.0178430082275367/0.13622574730065/0.0135601505369991/0.00634202704231828/0.0063430244949264/0.0887481932125672/0.0604064753092046/0.00118469092180762/0.00909744798552529/0.0279116675267282}]):0.001[&model=LG+F{0.0300875661921755/0.00496522629787337/0.0835114267091613/0.14554157427813/0.0019638818070773/0.0790961626917798/0.244068408421459/0.00700148384596432/0.0146192521792308/0.0214826788630011/0.0178430082275367/0.13622574730065/0.0135601505369991/0.00634202704231828/0.0063430244949264/0.0887481932125672/0.0604064753092046/0.00118469092180762/0.00909744798552529/0.0279116675267282}],(B3:0.5[&model=LG+F{0.0300875661921755/0.00496522629787337/0.0835114267091613/0.14554157427813/0.0019638818070773/0.0790961626917798/0.244068408421459/0.00700148384596432/0.0146192521792308/0.0214826788630011/0.0178430082275367/0.13622574730065/0.0135601505369991/0.00634202704231828/0.0063430244949264/0.0887481932125672/0.0604064753092046/0.00118469092180762/0.00909744798552529/0.0279116675267282}],B4:0.5[&model=LG+F{0.0300875661921755/0.00496522629787337/0.0835114267091613/0.14554157427813/0.0019638818070773/0.0790961626917798/0.244068408421459/0.00700148384596432/0.0146192521792308/0.0214826788630011/0.0178430082275367/0.13622574730065/0.0135601505369991/0.00634202704231828/0.0063430244949264/0.0887481932125672/0.0604064753092046/0.00118469092180762/0.00909744798552529/0.0279116675267282}]):0.001[&model=LG+F{0.0300875661921755/0.00496522629787337/0.0835114267091613/0.14554157427813/0.0019638818070773/0.0790961626917798/0.244068408421459/0.00700148384596432/0.0146192521792308/0.0214826788630011/0.0178430082275367/0.13622574730065/0.0135601505369991/0.00634202704231828/0.0063430244949264/0.0887481932125672/0.0604064753092046/0.00118469092180762/0.00909744798552529/0.0279116675267282}]):0.5[&model=LG+F{0.0300875661921755/0.00496522629787337/0.0835114267091613/0.14554157427813/0.0019638818070773/0.0790961626917798/0.244068408421459/0.00700148384596432/0.0146192521792308/0.0214826788630011/0.0178430082275367/0.13622574730065/0.0135601505369991/0.00634202704231828/0.0063430244949264/0.0887481932125672/0.0604064753092046/0.00118469092180762/0.00909744798552529/0.0279116675267282}]):0.25[&model=LG+F{0.189747021916311/0.0313131642866824/0.0299688281033476/0.12769101029962/0.0017230131891766/0.0693950781763265/0.214133602773867/0.044154808012101/0.0128262119593646/0.00770925291800904/0.0156545767672169/0.0488858371240759/0.00486618222814125/0.00227589356029009/0.0400022388041308/0.0778632944557989/0.0529976668118975/0.00103938947650324/0.00326470119839833/0.0244883226206147}],(((C1:0.5[&model=LG+F{0.189747021916311/0.0313131642866824/0.0299688281033476/0.12769101029962/0.0017230131891766/0.0693950781763265/0.214133602773867/0.044154808012101/0.0128262119593646/0.00770925291800904/0.0156545767672169/0.0488858371240759/0.00486618222814125/0.00227589356029009/0.0400022388041308/0.0778632944557989/0.0529976668118975/0.00103938947650324/0.00326470119839833/0.0244883226206147}],C2:0.5[&model=LG+F{0.189747021916311/0.0313131642866824/0.0299688281033476/0.12769101029962/0.0017230131891766/0.0693950781763265/0.214133602773867/0.044154808012101/0.0128262119593646/0.00770925291800904/0.0156545767672169/0.0488858371240759/0.00486618222814125/0.00227589356029009/0.0400022388041308/0.0778632944557989/0.0529976668118975/0.00103938947650324/0.00326470119839833/0.0244883226206147}]):0.001[&model=LG+F{0.189747021916311/0.0313131642866824/0.0299688281033476/0.12769101029962/0.0017230131891766/0.0693950781763265/0.214133602773867/0.044154808012101/0.0128262119593646/0.00770925291800904/0.0156545767672169/0.0488858371240759/0.00486618222814125/0.00227589356029009/0.0400022388041308/0.0778632944557989/0.0529976668118975/0.00103938947650324/0.00326470119839833/0.0244883226206147}],(C3:0.5[&model=LG+F{0.189747021916311/0.0313131642866824/0.0299688281033476/0.12769101029962/0.0017230131891766/0.0693950781763265/0.214133602773867/0.044154808012101/0.0128262119593646/0.00770925291800904/0.0156545767672169/0.0488858371240759/0.00486618222814125/0.00227589356029009/0.0400022388041308/0.0778632944557989/0.0529976668118975/0.00103938947650324/0.00326470119839833/0.0244883226206147}],C4:0.5[&model=LG+F{0.189747021916311/0.0313131642866824/0.0299688281033476/0.12769101029962/0.0017230131891766/0.0693950781763265/0.214133602773867/0.044154808012101/0.0128262119593646/0.00770925291800904/0.0156545767672169/0.0488858371240759/0.00486618222814125/0.00227589356029009/0.0400022388041308/0.0778632944557989/0.0529976668118975/0.00103938947650324/0.00326470119839833/0.0244883226206147}]):0.001[&model=LG+F{0.189747021916311/0.0313131642866824/0.0299688281033476/0.12769101029962/0.0017230131891766/0.0693950781763265/0.214133602773867/0.044154808012101/0.0128262119593646/0.00770925291800904/0.0156545767672169/0.0488858371240759/0.00486618222814125/0.00227589356029009/0.0400022388041308/0.0778632944557989/0.0529976668118975/0.00103938947650324/0.00326470119839833/0.0244883226206147}]):0.5[&model=LG+F{0.189747021916311/0.0313131642866824/0.0299688281033476/0.12769101029962/0.0017230131891766/0.0693950781763265/0.214133602773867/0.044154808012101/0.0128262119593646/0.00770925291800904/0.0156545767672169/0.0488858371240759/0.00486618222814125/0.00227589356029009/0.0400022388041308/0.0778632944557989/0.0529976668118975/0.00103938947650324/0.00326470119839833/0.0244883226206147}],((D1:0.5[&model=LG+F{0.0300875661921755/0.00496522629787337/0.0835114267091613/0.14554157427813/0.0019638818070773/0.0790961626917798/0.244068408421459/0.00700148384596432/0.0146192521792308/0.0214826788630011/0.0178430082275367/0.13622574730065/0.0135601505369991/0.00634202704231828/0.0063430244949264/0.0887481932125672/0.0604064753092046/0.00118469092180762/0.00909744798552529/0.0279116675267282}],D2:0.5[&model=LG+F{0.0300875661921755/0.00496522629787337/0.0835114267091613/0.14554157427813/0.0019638818070773/0.0790961626917798/0.244068408421459/0.00700148384596432/0.0146192521792308/0.0214826788630011/0.0178430082275367/0.13622574730065/0.0135601505369991/0.00634202704231828/0.0063430244949264/0.0887481932125672/0.0604064753092046/0.00118469092180762/0.00909744798552529/0.0279116675267282}]):0.001[&model=LG+F{0.0300875661921755/0.00496522629787337/0.0835114267091613/0.14554157427813/0.0019638818070773/0.0790961626917798/0.244068408421459/0.00700148384596432/0.0146192521792308/0.0214826788630011/0.0178430082275367/0.13622574730065/0.0135601505369991/0.00634202704231828/0.0063430244949264/0.0887481932125672/0.0604064753092046/0.00118469092180762/0.00909744798552529/0.0279116675267282}],(D3:0.5[&model=LG+F{0.0300875661921755/0.00496522629787337/0.0835114267091613/0.14554157427813/0.0019638818070773/0.0790961626917798/0.244068408421459/0.00700148384596432/0.0146192521792308/0.0214826788630011/0.0178430082275367/0.13622574730065/0.0135601505369991/0.00634202704231828/0.0063430244949264/0.0887481932125672/0.0604064753092046/0.00118469092180762/0.00909744798552529/0.0279116675267282}],D4:0.5[&model=LG+F{0.0300875661921755/0.00496522629787337/0.0835114267091613/0.14554157427813/0.0019638818070773/0.0790961626917798/0.244068408421459/0.00700148384596432/0.0146192521792308/0.0214826788630011/0.0178430082275367/0.13622574730065/0.0135601505369991/0.00634202704231828/0.0063430244949264/0.0887481932125672/0.0604064753092046/0.00118469092180762/0.00909744798552529/0.0279116675267282}]):0.001[&model=LG+F{0.0300875661921755/0.00496522629787337/0.0835114267091613/0.14554157427813/0.0019638818070773/0.0790961626917798/0.244068408421459/0.00700148384596432/0.0146192521792308/0.0214826788630011/0.0178430082275367/0.13622574730065/0.0135601505369991/0.00634202704231828/0.0063430244949264/0.0887481932125672/0.0604064753092046/0.00118469092180762/0.00909744798552529/0.0279116675267282}]):0.5[&model=LG+F{0.0300875661921755/0.00496522629787337/0.0835114267091613/0.14554157427813/0.0019638818070773/0.0790961626917798/0.244068408421459/0.00700148384596432/0.0146192521792308/0.0214826788630011/0.0178430082275367/0.13622574730065/0.0135601505369991/0.00634202704231828/0.0063430244949264/0.0887481932125672/0.0604064753092046/0.00118469092180762/0.00909744798552529/0.0279116675267282}]):0.25[&model=LG+F{0.189747021916311/0.0313131642866824/0.0299688281033476/0.12769101029962/0.0017230131891766/0.0693950781763265/0.214133602773867/0.044154808012101/0.0128262119593646/0.00770925291800904/0.0156545767672169/0.0488858371240759/0.00486618222814125/0.00227589356029009/0.0400022388041308/0.0778632944557989/0.0529976668118975/0.00103938947650324/0.00326470119839833/0.0244883226206147}]);
```
