## Supplementary material for "Modeling site-and-branch-heterogeneity with GFmix": C20pi7.nwk

```
((((A1:0.5[&model=LG+F{0.168504303891785/0.020159997606035/0.0377712797923676/0.0351196685675257/0.00831934524593003/0.0129073858114424/0.0207009865045541/0.546084261202703/0.00844566506548848/0.00151268679692371/0.00573856245792822/0.0143884931829371/0.00253048340358949/0.00263814871029052/0.0130376390489154/0.0778208721676355/0.0134029250827901/0.00268748184224331/0.00278942255585127/0.0054410512263935}],A2:0.5[&model=LG+F{0.168504303891785/0.020159997606035/0.0377712797923676/0.0351196685675257/0.00831934524593003/0.0129073858114424/0.0207009865045541/0.546084261202703/0.00844566506548848/0.00151268679692371/0.00573856245792822/0.0143884931829371/0.00253048340358949/0.00263814871029052/0.0130376390489154/0.0778208721676355/0.0134029250827901/0.00268748184224331/0.00278942255585127/0.0054410512263935}]):0.001[&model=LG+F{0.168504303891785/0.020159997606035/0.0377712797923676/0.0351196685675257/0.00831934524593003/0.0129073858114424/0.0207009865045541/0.546084261202703/0.00844566506548848/0.00151268679692371/0.00573856245792822/0.0143884931829371/0.00253048340358949/0.00263814871029052/0.0130376390489154/0.0778208721676355/0.0134029250827901/0.00268748184224331/0.00278942255585127/0.0054410512263935}],(A3:0.5[&model=LG+F{0.168504303891785/0.020159997606035/0.0377712797923676/0.0351196685675257/0.00831934524593003/0.0129073858114424/0.0207009865045541/0.546084261202703/0.00844566506548848/0.00151268679692371/0.00573856245792822/0.0143884931829371/0.00253048340358949/0.00263814871029052/0.0130376390489154/0.0778208721676355/0.0134029250827901/0.00268748184224331/0.00278942255585127/0.0054410512263935}],A4:0.5[&model=LG+F{0.168504303891785/0.020159997606035/0.0377712797923676/0.0351196685675257/0.00831934524593003/0.0129073858114424/0.0207009865045541/0.546084261202703/0.00844566506548848/0.00151268679692371/0.00573856245792822/0.0143884931829371/0.00253048340358949/0.00263814871029052/0.0130376390489154/0.0778208721676355/0.0134029250827901/0.00268748184224331/0.00278942255585127/0.0054410512263935}]):0.001[&model=LG+F{0.168504303891785/0.020159997606035/0.0377712797923676/0.0351196685675257/0.00831934524593003/0.0129073858114424/0.0207009865045541/0.546084261202703/0.00844566506548848/0.00151268679692371/0.00573856245792822/0.0143884931829371/0.00253048340358949/0.00263814871029052/0.0130376390489154/0.0778208721676355/0.0134029250827901/0.00268748184224331/0.00278942255585127/0.0054410512263935}]):0.5[&model=LG+F{0.168504303891785/0.020159997606035/0.0377712797923676/0.0351196685675257/0.00831934524593003/0.0129073858114424/0.0207009865045541/0.546084261202703/0.00844566506548848/0.00151268679692371/0.00573856245792822/0.0143884931829371/0.00253048340358949/0.00263814871029052/0.0130376390489154/0.0778208721676355/0.0134029250827901/0.00268748184224331/0.00278942255585127/0.0054410512263935}],((B1:0.5[&model=LG+F{0.0526444626722008/0.00629842809311356/0.207380277678864/0.0788690778072631/0.0186829521538667/0.028986424342066/0.0464886994071598/0.170608772837188/0.0189666315871791/0.00830528935507709/0.0128872266583599/0.0789989041425304/0.0138934225629333/0.0144845505660821/0.00407324612126846/0.174764189764982/0.0300992687094133/0.00603534210791182/0.0153151078643889/0.0122190985858147}],B2:0.5[&model=LG+F{0.0526444626722008/0.00629842809311356/0.207380277678864/0.0788690778072631/0.0186829521538667/0.028986424342066/0.0464886994071598/0.170608772837188/0.0189666315871791/0.00830528935507709/0.0128872266583599/0.0789989041425304/0.0138934225629333/0.0144845505660821/0.00407324612126846/0.174764189764982/0.0300992687094133/0.00603534210791182/0.0153151078643889/0.0122190985858147}]):0.001[&model=LG+F{0.0526444626722008/0.00629842809311356/0.207380277678864/0.0788690778072631/0.0186829521538667/0.028986424342066/0.0464886994071598/0.170608772837188/0.0189666315871791/0.00830528935507709/0.0128872266583599/0.0789989041425304/0.0138934225629333/0.0144845505660821/0.00407324612126846/0.174764189764982/0.0300992687094133/0.00603534210791182/0.0153151078643889/0.0122190985858147}],(B3:0.5[&model=LG+F{0.0526444626722008/0.00629842809311356/0.207380277678864/0.0788690778072631/0.0186829521538667/0.028986424342066/0.0464886994071598/0.170608772837188/0.0189666315871791/0.00830528935507709/0.0128872266583599/0.0789989041425304/0.0138934225629333/0.0144845505660821/0.00407324612126846/0.174764189764982/0.0300992687094133/0.00603534210791182/0.0153151078643889/0.0122190985858147}],B4:0.5[&model=LG+F{0.0526444626722008/0.00629842809311356/0.207380277678864/0.0788690778072631/0.0186829521538667/0.028986424342066/0.0464886994071598/0.170608772837188/0.0189666315871791/0.00830528935507709/0.0128872266583599/0.0789989041425304/0.0138934225629333/0.0144845505660821/0.00407324612126846/0.174764189764982/0.0300992687094133/0.00603534210791182/0.0153151078643889/0.0122190985858147}]):0.001[&model=LG+F{0.0526444626722008/0.00629842809311356/0.207380277678864/0.0788690778072631/0.0186829521538667/0.028986424342066/0.0464886994071598/0.170608772837188/0.0189666315871791/0.00830528935507709/0.0128872266583599/0.0789989041425304/0.0138934225629333/0.0144845505660821/0.00407324612126846/0.174764189764982/0.0300992687094133/0.00603534210791182/0.0153151078643889/0.0122190985858147}]):0.5[&model=LG+F{0.0526444626722008/0.00629842809311356/0.207380277678864/0.0788690778072631/0.0186829521538667/0.028986424342066/0.0464886994071598/0.170608772837188/0.0189666315871791/0.00830528935507709/0.0128872266583599/0.0789989041425304/0.0138934225629333/0.0144845505660821/0.00407324612126846/0.174764189764982/0.0300992687094133/0.00603534210791182/0.0153151078643889/0.0122190985858147}]):0.25[&model=LG+F{0.168504303891785/0.020159997606035/0.0377712797923676/0.0351196685675257/0.00831934524593003/0.0129073858114424/0.0207009865045541/0.546084261202703/0.00844566506548848/0.00151268679692371/0.00573856245792822/0.0143884931829371/0.00253048340358949/0.00263814871029052/0.0130376390489154/0.0778208721676355/0.0134029250827901/0.00268748184224331/0.00278942255585127/0.0054410512263935}],(((C1:0.5[&model=LG+F{0.168504303891785/0.020159997606035/0.0377712797923676/0.0351196685675257/0.00831934524593003/0.0129073858114424/0.0207009865045541/0.546084261202703/0.00844566506548848/0.00151268679692371/0.00573856245792822/0.0143884931829371/0.00253048340358949/0.00263814871029052/0.0130376390489154/0.0778208721676355/0.0134029250827901/0.00268748184224331/0.00278942255585127/0.0054410512263935}],C2:0.5[&model=LG+F{0.168504303891785/0.020159997606035/0.0377712797923676/0.0351196685675257/0.00831934524593003/0.0129073858114424/0.0207009865045541/0.546084261202703/0.00844566506548848/0.00151268679692371/0.00573856245792822/0.0143884931829371/0.00253048340358949/0.00263814871029052/0.0130376390489154/0.0778208721676355/0.0134029250827901/0.00268748184224331/0.00278942255585127/0.0054410512263935}]):0.001[&model=LG+F{0.168504303891785/0.020159997606035/0.0377712797923676/0.0351196685675257/0.00831934524593003/0.0129073858114424/0.0207009865045541/0.546084261202703/0.00844566506548848/0.00151268679692371/0.00573856245792822/0.0143884931829371/0.00253048340358949/0.00263814871029052/0.0130376390489154/0.0778208721676355/0.0134029250827901/0.00268748184224331/0.00278942255585127/0.0054410512263935}],(C3:0.5[&model=LG+F{0.168504303891785/0.020159997606035/0.0377712797923676/0.0351196685675257/0.00831934524593003/0.0129073858114424/0.0207009865045541/0.546084261202703/0.00844566506548848/0.00151268679692371/0.00573856245792822/0.0143884931829371/0.00253048340358949/0.00263814871029052/0.0130376390489154/0.0778208721676355/0.0134029250827901/0.00268748184224331/0.00278942255585127/0.0054410512263935}],C4:0.5[&model=LG+F{0.168504303891785/0.020159997606035/0.0377712797923676/0.0351196685675257/0.00831934524593003/0.0129073858114424/0.0207009865045541/0.546084261202703/0.00844566506548848/0.00151268679692371/0.00573856245792822/0.0143884931829371/0.00253048340358949/0.00263814871029052/0.0130376390489154/0.0778208721676355/0.0134029250827901/0.00268748184224331/0.00278942255585127/0.0054410512263935}]):0.001[&model=LG+F{0.168504303891785/0.020159997606035/0.0377712797923676/0.0351196685675257/0.00831934524593003/0.0129073858114424/0.0207009865045541/0.546084261202703/0.00844566506548848/0.00151268679692371/0.00573856245792822/0.0143884931829371/0.00253048340358949/0.00263814871029052/0.0130376390489154/0.0778208721676355/0.0134029250827901/0.00268748184224331/0.00278942255585127/0.0054410512263935}]):0.5[&model=LG+F{0.168504303891785/0.020159997606035/0.0377712797923676/0.0351196685675257/0.00831934524593003/0.0129073858114424/0.0207009865045541/0.546084261202703/0.00844566506548848/0.00151268679692371/0.00573856245792822/0.0143884931829371/0.00253048340358949/0.00263814871029052/0.0130376390489154/0.0778208721676355/0.0134029250827901/0.00268748184224331/0.00278942255585127/0.0054410512263935}],((D1:0.5[&model=LG+F{0.0526444626722008/0.00629842809311356/0.207380277678864/0.0788690778072631/0.0186829521538667/0.028986424342066/0.0464886994071598/0.170608772837188/0.0189666315871791/0.00830528935507709/0.0128872266583599/0.0789989041425304/0.0138934225629333/0.0144845505660821/0.00407324612126846/0.174764189764982/0.0300992687094133/0.00603534210791182/0.0153151078643889/0.0122190985858147}],D2:0.5[&model=LG+F{0.0526444626722008/0.00629842809311356/0.207380277678864/0.0788690778072631/0.0186829521538667/0.028986424342066/0.0464886994071598/0.170608772837188/0.0189666315871791/0.00830528935507709/0.0128872266583599/0.0789989041425304/0.0138934225629333/0.0144845505660821/0.00407324612126846/0.174764189764982/0.0300992687094133/0.00603534210791182/0.0153151078643889/0.0122190985858147}]):0.001[&model=LG+F{0.0526444626722008/0.00629842809311356/0.207380277678864/0.0788690778072631/0.0186829521538667/0.028986424342066/0.0464886994071598/0.170608772837188/0.0189666315871791/0.00830528935507709/0.0128872266583599/0.0789989041425304/0.0138934225629333/0.0144845505660821/0.00407324612126846/0.174764189764982/0.0300992687094133/0.00603534210791182/0.0153151078643889/0.0122190985858147}],(D3:0.5[&model=LG+F{0.0526444626722008/0.00629842809311356/0.207380277678864/0.0788690778072631/0.0186829521538667/0.028986424342066/0.0464886994071598/0.170608772837188/0.0189666315871791/0.00830528935507709/0.0128872266583599/0.0789989041425304/0.0138934225629333/0.0144845505660821/0.00407324612126846/0.174764189764982/0.0300992687094133/0.00603534210791182/0.0153151078643889/0.0122190985858147}],D4:0.5[&model=LG+F{0.0526444626722008/0.00629842809311356/0.207380277678864/0.0788690778072631/0.0186829521538667/0.028986424342066/0.0464886994071598/0.170608772837188/0.0189666315871791/0.00830528935507709/0.0128872266583599/0.0789989041425304/0.0138934225629333/0.0144845505660821/0.00407324612126846/0.174764189764982/0.0300992687094133/0.00603534210791182/0.0153151078643889/0.0122190985858147}]):0.001[&model=LG+F{0.0526444626722008/0.00629842809311356/0.207380277678864/0.0788690778072631/0.0186829521538667/0.028986424342066/0.0464886994071598/0.170608772837188/0.0189666315871791/0.00830528935507709/0.0128872266583599/0.0789989041425304/0.0138934225629333/0.0144845505660821/0.00407324612126846/0.174764189764982/0.0300992687094133/0.00603534210791182/0.0153151078643889/0.0122190985858147}]):0.5[&model=LG+F{0.0526444626722008/0.00629842809311356/0.207380277678864/0.0788690778072631/0.0186829521538667/0.028986424342066/0.0464886994071598/0.170608772837188/0.0189666315871791/0.00830528935507709/0.0128872266583599/0.0789989041425304/0.0138934225629333/0.0144845505660821/0.00407324612126846/0.174764189764982/0.0300992687094133/0.00603534210791182/0.0153151078643889/0.0122190985858147}]):0.25[&model=LG+F{0.168504303891785/0.020159997606035/0.0377712797923676/0.0351196685675257/0.00831934524593003/0.0129073858114424/0.0207009865045541/0.546084261202703/0.00844566506548848/0.00151268679692371/0.00573856245792822/0.0143884931829371/0.00253048340358949/0.00263814871029052/0.0130376390489154/0.0778208721676355/0.0134029250827901/0.00268748184224331/0.00278942255585127/0.0054410512263935}]);
```
