## Supplementary material for "Modeling site-and-branch-heterogeneity with GFmix": C20pi8.nwk

```
((((A1:0.5[&model=LG+F{0.10201484150966/0.0295606191161419/0.0269932352398651/0.0135425050571897/0.0287423652382527/0.0258146444265257/0.0199238839450249/0.0277866684088754/0.0455163940064714/0.0541868543876475/0.116887204104833/0.0153134905273757/0.0367706328154221/0.0927150713592592/0.0233408948643952/0.0745322020941291/0.0669457316257186/0.0249421977926543/0.0902866932499676/0.0841839655568613}],A2:0.5[&model=LG+F{0.10201484150966/0.0295606191161419/0.0269932352398651/0.0135425050571897/0.0287423652382527/0.0258146444265257/0.0199238839450249/0.0277866684088754/0.0455163940064714/0.0541868543876475/0.116887204104833/0.0153134905273757/0.0367706328154221/0.0927150713592592/0.0233408948643952/0.0745322020941291/0.0669457316257186/0.0249421977926543/0.0902866932499676/0.0841839655568613}]):0.001[&model=LG+F{0.10201484150966/0.0295606191161419/0.0269932352398651/0.0135425050571897/0.0287423652382527/0.0258146444265257/0.0199238839450249/0.0277866684088754/0.0455163940064714/0.0541868543876475/0.116887204104833/0.0153134905273757/0.0367706328154221/0.0927150713592592/0.0233408948643952/0.0745322020941291/0.0669457316257186/0.0249421977926543/0.0902866932499676/0.0841839655568613}],(A3:0.5[&model=LG+F{0.10201484150966/0.0295606191161419/0.0269932352398651/0.0135425050571897/0.0287423652382527/0.0258146444265257/0.0199238839450249/0.0277866684088754/0.0455163940064714/0.0541868543876475/0.116887204104833/0.0153134905273757/0.0367706328154221/0.0927150713592592/0.0233408948643952/0.0745322020941291/0.0669457316257186/0.0249421977926543/0.0902866932499676/0.0841839655568613}],A4:0.5[&model=LG+F{0.10201484150966/0.0295606191161419/0.0269932352398651/0.0135425050571897/0.0287423652382527/0.0258146444265257/0.0199238839450249/0.0277866684088754/0.0455163940064714/0.0541868543876475/0.116887204104833/0.0153134905273757/0.0367706328154221/0.0927150713592592/0.0233408948643952/0.0745322020941291/0.0669457316257186/0.0249421977926543/0.0902866932499676/0.0841839655568613}]):0.001[&model=LG+F{0.10201484150966/0.0295606191161419/0.0269932352398651/0.0135425050571897/0.0287423652382527/0.0258146444265257/0.0199238839450249/0.0277866684088754/0.0455163940064714/0.0541868543876475/0.116887204104833/0.0153134905273757/0.0367706328154221/0.0927150713592592/0.0233408948643952/0.0745322020941291/0.0669457316257186/0.0249421977926543/0.0902866932499676/0.0841839655568613}]):0.5[&model=LG+F{0.10201484150966/0.0295606191161419/0.0269932352398651/0.0135425050571897/0.0287423652382527/0.0258146444265257/0.0199238839450249/0.0277866684088754/0.0455163940064714/0.0541868543876475/0.116887204104833/0.0153134905273757/0.0367706328154221/0.0927150713592592/0.0233408948643952/0.0745322020941291/0.0669457316257186/0.0249421977926543/0.0902866932499676/0.0841839655568613}],((B1:0.5[&model=LG+F{0.010919854971221/0.00316422266437778/0.0507776389130694/0.0104199868872691/0.0221151897397809/0.0198625184401247/0.0153300005112727/0.00297433574044808/0.0350216024805109/0.101932224925284/0.0899363248467311/0.0288065837824958/0.0691701420417026/0.174408601764308/0.00249845201978359/0.0573471868919707/0.0515099416801239/0.0191912332941055/0.169840519958541/0.064773527018556}],B2:0.5[&model=LG+F{0.010919854971221/0.00316422266437778/0.0507776389130694/0.0104199868872691/0.0221151897397809/0.0198625184401247/0.0153300005112727/0.00297433574044808/0.0350216024805109/0.101932224925284/0.0899363248467311/0.0288065837824958/0.0691701420417026/0.174408601764308/0.00249845201978359/0.0573471868919707/0.0515099416801239/0.0191912332941055/0.169840519958541/0.064773527018556}]):0.001[&model=LG+F{0.010919854971221/0.00316422266437778/0.0507776389130694/0.0104199868872691/0.0221151897397809/0.0198625184401247/0.0153300005112727/0.00297433574044808/0.0350216024805109/0.101932224925284/0.0899363248467311/0.0288065837824958/0.0691701420417026/0.174408601764308/0.00249845201978359/0.0573471868919707/0.0515099416801239/0.0191912332941055/0.169840519958541/0.064773527018556}],(B3:0.5[&model=LG+F{0.010919854971221/0.00316422266437778/0.0507776389130694/0.0104199868872691/0.0221151897397809/0.0198625184401247/0.0153300005112727/0.00297433574044808/0.0350216024805109/0.101932224925284/0.0899363248467311/0.0288065837824958/0.0691701420417026/0.174408601764308/0.00249845201978359/0.0573471868919707/0.0515099416801239/0.0191912332941055/0.169840519958541/0.064773527018556}],B4:0.5[&model=LG+F{0.010919854971221/0.00316422266437778/0.0507776389130694/0.0104199868872691/0.0221151897397809/0.0198625184401247/0.0153300005112727/0.00297433574044808/0.0350216024805109/0.101932224925284/0.0899363248467311/0.0288065837824958/0.0691701420417026/0.174408601764308/0.00249845201978359/0.0573471868919707/0.0515099416801239/0.0191912332941055/0.169840519958541/0.064773527018556}]):0.001[&model=LG+F{0.010919854971221/0.00316422266437778/0.0507776389130694/0.0104199868872691/0.0221151897397809/0.0198625184401247/0.0153300005112727/0.00297433574044808/0.0350216024805109/0.101932224925284/0.0899363248467311/0.0288065837824958/0.0691701420417026/0.174408601764308/0.00249845201978359/0.0573471868919707/0.0515099416801239/0.0191912332941055/0.169840519958541/0.064773527018556}]):0.5[&model=LG+F{0.010919854971221/0.00316422266437778/0.0507776389130694/0.0104199868872691/0.0221151897397809/0.0198625184401247/0.0153300005112727/0.00297433574044808/0.0350216024805109/0.101932224925284/0.0899363248467311/0.0288065837824958/0.0691701420417026/0.174408601764308/0.00249845201978359/0.0573471868919707/0.0515099416801239/0.0191912332941055/0.169840519958541/0.064773527018556}]):0.25[&model=LG+F{0.10201484150966/0.0295606191161419/0.0269932352398651/0.0135425050571897/0.0287423652382527/0.0258146444265257/0.0199238839450249/0.0277866684088754/0.0455163940064714/0.0541868543876475/0.116887204104833/0.0153134905273757/0.0367706328154221/0.0927150713592592/0.0233408948643952/0.0745322020941291/0.0669457316257186/0.0249421977926543/0.0902866932499676/0.0841839655568613}],(((C1:0.5[&model=LG+F{0.10201484150966/0.0295606191161419/0.0269932352398651/0.0135425050571897/0.0287423652382527/0.0258146444265257/0.0199238839450249/0.0277866684088754/0.0455163940064714/0.0541868543876475/0.116887204104833/0.0153134905273757/0.0367706328154221/0.0927150713592592/0.0233408948643952/0.0745322020941291/0.0669457316257186/0.0249421977926543/0.0902866932499676/0.0841839655568613}],C2:0.5[&model=LG+F{0.10201484150966/0.0295606191161419/0.0269932352398651/0.0135425050571897/0.0287423652382527/0.0258146444265257/0.0199238839450249/0.0277866684088754/0.0455163940064714/0.0541868543876475/0.116887204104833/0.0153134905273757/0.0367706328154221/0.0927150713592592/0.0233408948643952/0.0745322020941291/0.0669457316257186/0.0249421977926543/0.0902866932499676/0.0841839655568613}]):0.001[&model=LG+F{0.10201484150966/0.0295606191161419/0.0269932352398651/0.0135425050571897/0.0287423652382527/0.0258146444265257/0.0199238839450249/0.0277866684088754/0.0455163940064714/0.0541868543876475/0.116887204104833/0.0153134905273757/0.0367706328154221/0.0927150713592592/0.0233408948643952/0.0745322020941291/0.0669457316257186/0.0249421977926543/0.0902866932499676/0.0841839655568613}],(C3:0.5[&model=LG+F{0.10201484150966/0.0295606191161419/0.0269932352398651/0.0135425050571897/0.0287423652382527/0.0258146444265257/0.0199238839450249/0.0277866684088754/0.0455163940064714/0.0541868543876475/0.116887204104833/0.0153134905273757/0.0367706328154221/0.0927150713592592/0.0233408948643952/0.0745322020941291/0.0669457316257186/0.0249421977926543/0.0902866932499676/0.0841839655568613}],C4:0.5[&model=LG+F{0.10201484150966/0.0295606191161419/0.0269932352398651/0.0135425050571897/0.0287423652382527/0.0258146444265257/0.0199238839450249/0.0277866684088754/0.0455163940064714/0.0541868543876475/0.116887204104833/0.0153134905273757/0.0367706328154221/0.0927150713592592/0.0233408948643952/0.0745322020941291/0.0669457316257186/0.0249421977926543/0.0902866932499676/0.0841839655568613}]):0.001[&model=LG+F{0.10201484150966/0.0295606191161419/0.0269932352398651/0.0135425050571897/0.0287423652382527/0.0258146444265257/0.0199238839450249/0.0277866684088754/0.0455163940064714/0.0541868543876475/0.116887204104833/0.0153134905273757/0.0367706328154221/0.0927150713592592/0.0233408948643952/0.0745322020941291/0.0669457316257186/0.0249421977926543/0.0902866932499676/0.0841839655568613}]):0.5[&model=LG+F{0.10201484150966/0.0295606191161419/0.0269932352398651/0.0135425050571897/0.0287423652382527/0.0258146444265257/0.0199238839450249/0.0277866684088754/0.0455163940064714/0.0541868543876475/0.116887204104833/0.0153134905273757/0.0367706328154221/0.0927150713592592/0.0233408948643952/0.0745322020941291/0.0669457316257186/0.0249421977926543/0.0902866932499676/0.0841839655568613}],((D1:0.5[&model=LG+F{0.010919854971221/0.00316422266437778/0.0507776389130694/0.0104199868872691/0.0221151897397809/0.0198625184401247/0.0153300005112727/0.00297433574044808/0.0350216024805109/0.101932224925284/0.0899363248467311/0.0288065837824958/0.0691701420417026/0.174408601764308/0.00249845201978359/0.0573471868919707/0.0515099416801239/0.0191912332941055/0.169840519958541/0.064773527018556}],D2:0.5[&model=LG+F{0.010919854971221/0.00316422266437778/0.0507776389130694/0.0104199868872691/0.0221151897397809/0.0198625184401247/0.0153300005112727/0.00297433574044808/0.0350216024805109/0.101932224925284/0.0899363248467311/0.0288065837824958/0.0691701420417026/0.174408601764308/0.00249845201978359/0.0573471868919707/0.0515099416801239/0.0191912332941055/0.169840519958541/0.064773527018556}]):0.001[&model=LG+F{0.010919854971221/0.00316422266437778/0.0507776389130694/0.0104199868872691/0.0221151897397809/0.0198625184401247/0.0153300005112727/0.00297433574044808/0.0350216024805109/0.101932224925284/0.0899363248467311/0.0288065837824958/0.0691701420417026/0.174408601764308/0.00249845201978359/0.0573471868919707/0.0515099416801239/0.0191912332941055/0.169840519958541/0.064773527018556}],(D3:0.5[&model=LG+F{0.010919854971221/0.00316422266437778/0.0507776389130694/0.0104199868872691/0.0221151897397809/0.0198625184401247/0.0153300005112727/0.00297433574044808/0.0350216024805109/0.101932224925284/0.0899363248467311/0.0288065837824958/0.0691701420417026/0.174408601764308/0.00249845201978359/0.0573471868919707/0.0515099416801239/0.0191912332941055/0.169840519958541/0.064773527018556}],D4:0.5[&model=LG+F{0.010919854971221/0.00316422266437778/0.0507776389130694/0.0104199868872691/0.0221151897397809/0.0198625184401247/0.0153300005112727/0.00297433574044808/0.0350216024805109/0.101932224925284/0.0899363248467311/0.0288065837824958/0.0691701420417026/0.174408601764308/0.00249845201978359/0.0573471868919707/0.0515099416801239/0.0191912332941055/0.169840519958541/0.064773527018556}]):0.001[&model=LG+F{0.010919854971221/0.00316422266437778/0.0507776389130694/0.0104199868872691/0.0221151897397809/0.0198625184401247/0.0153300005112727/0.00297433574044808/0.0350216024805109/0.101932224925284/0.0899363248467311/0.0288065837824958/0.0691701420417026/0.174408601764308/0.00249845201978359/0.0573471868919707/0.0515099416801239/0.0191912332941055/0.169840519958541/0.064773527018556}]):0.5[&model=LG+F{0.010919854971221/0.00316422266437778/0.0507776389130694/0.0104199868872691/0.0221151897397809/0.0198625184401247/0.0153300005112727/0.00297433574044808/0.0350216024805109/0.101932224925284/0.0899363248467311/0.0288065837824958/0.0691701420417026/0.174408601764308/0.00249845201978359/0.0573471868919707/0.0515099416801239/0.0191912332941055/0.169840519958541/0.064773527018556}]):0.25[&model=LG+F{0.10201484150966/0.0295606191161419/0.0269932352398651/0.0135425050571897/0.0287423652382527/0.0258146444265257/0.0199238839450249/0.0277866684088754/0.0455163940064714/0.0541868543876475/0.116887204104833/0.0153134905273757/0.0367706328154221/0.0927150713592592/0.0233408948643952/0.0745322020941291/0.0669457316257186/0.0249421977926543/0.0902866932499676/0.0841839655568613}]);
```
