## Supplementary material for "Modeling site-and-branch-heterogeneity with GFmix": C20pi9.nwk

```
((((A1:0.5[&model=LG+F{0.0713971730900156/0.109079078844327/0.0211045452779993/0.0169546704261669/0.00774890355267442/0.100121421484046/0.0547602876688253/0.0164382159453361/0.0315363662486121/0.0466501292376289/0.185316294129049/0.0837085405811057/0.0714379458173187/0.0202047944736639/0.0115926661055789/0.0322743034729402/0.0413749263497637/0.00847090438759909/0.0190023608236853/0.0508260292154837}],A2:0.5[&model=LG+F{0.0713971730900156/0.109079078844327/0.0211045452779993/0.0169546704261669/0.00774890355267442/0.100121421484046/0.0547602876688253/0.0164382159453361/0.0315363662486121/0.0466501292376289/0.185316294129049/0.0837085405811057/0.0714379458173187/0.0202047944736639/0.0115926661055789/0.0322743034729402/0.0413749263497637/0.00847090438759909/0.0190023608236853/0.0508260292154837}]):0.001[&model=LG+F{0.0713971730900156/0.109079078844327/0.0211045452779993/0.0169546704261669/0.00774890355267442/0.100121421484046/0.0547602876688253/0.0164382159453361/0.0315363662486121/0.0466501292376289/0.185316294129049/0.0837085405811057/0.0714379458173187/0.0202047944736639/0.0115926661055789/0.0322743034729402/0.0413749263497637/0.00847090438759909/0.0190023608236853/0.0508260292154837}],(A3:0.5[&model=LG+F{0.0713971730900156/0.109079078844327/0.0211045452779993/0.0169546704261669/0.00774890355267442/0.100121421484046/0.0547602876688253/0.0164382159453361/0.0315363662486121/0.0466501292376289/0.185316294129049/0.0837085405811057/0.0714379458173187/0.0202047944736639/0.0115926661055789/0.0322743034729402/0.0413749263497637/0.00847090438759909/0.0190023608236853/0.0508260292154837}],A4:0.5[&model=LG+F{0.0713971730900156/0.109079078844327/0.0211045452779993/0.0169546704261669/0.00774890355267442/0.100121421484046/0.0547602876688253/0.0164382159453361/0.0315363662486121/0.0466501292376289/0.185316294129049/0.0837085405811057/0.0714379458173187/0.0202047944736639/0.0115926661055789/0.0322743034729402/0.0413749263497637/0.00847090438759909/0.0190023608236853/0.0508260292154837}]):0.001[&model=LG+F{0.0713971730900156/0.109079078844327/0.0211045452779993/0.0169546704261669/0.00774890355267442/0.100121421484046/0.0547602876688253/0.0164382159453361/0.0315363662486121/0.0466501292376289/0.185316294129049/0.0837085405811057/0.0714379458173187/0.0202047944736639/0.0115926661055789/0.0322743034729402/0.0413749263497637/0.00847090438759909/0.0190023608236853/0.0508260292154837}]):0.5[&model=LG+F{0.0713971730900156/0.109079078844327/0.0211045452779993/0.0169546704261669/0.00774890355267442/0.100121421484046/0.0547602876688253/0.0164382159453361/0.0315363662486121/0.0466501292376289/0.185316294129049/0.0837085405811057/0.0714379458173187/0.0202047944736639/0.0115926661055789/0.0322743034729402/0.0413749263497637/0.00847090438759909/0.0190023608236853/0.0508260292154837}],((B1:0.5[&model=LG+F{0.00828273203966544/0.0126541814206288/0.0430261657792828/0.014138280760496/0.00646171062367767/0.0834899606716468/0.0456638968571456/0.00190698499664288/0.0262977686372824/0.0951063464179725/0.154532864988489/0.17065790789338/0.145641654874772/0.0411918297745297/0.00134485642529241/0.026913124960875/0.0345020168764233/0.00706377779790734/0.0387404095292187/0.0423831695295385}],B2:0.5[&model=LG+F{0.00828273203966544/0.0126541814206288/0.0430261657792828/0.014138280760496/0.00646171062367767/0.0834899606716468/0.0456638968571456/0.00190698499664288/0.0262977686372824/0.0951063464179725/0.154532864988489/0.17065790789338/0.145641654874772/0.0411918297745297/0.00134485642529241/0.026913124960875/0.0345020168764233/0.00706377779790734/0.0387404095292187/0.0423831695295385}]):0.001[&model=LG+F{0.00828273203966544/0.0126541814206288/0.0430261657792828/0.014138280760496/0.00646171062367767/0.0834899606716468/0.0456638968571456/0.00190698499664288/0.0262977686372824/0.0951063464179725/0.154532864988489/0.17065790789338/0.145641654874772/0.0411918297745297/0.00134485642529241/0.026913124960875/0.0345020168764233/0.00706377779790734/0.0387404095292187/0.0423831695295385}],(B3:0.5[&model=LG+F{0.00828273203966544/0.0126541814206288/0.0430261657792828/0.014138280760496/0.00646171062367767/0.0834899606716468/0.0456638968571456/0.00190698499664288/0.0262977686372824/0.0951063464179725/0.154532864988489/0.17065790789338/0.145641654874772/0.0411918297745297/0.00134485642529241/0.026913124960875/0.0345020168764233/0.00706377779790734/0.0387404095292187/0.0423831695295385}],B4:0.5[&model=LG+F{0.00828273203966544/0.0126541814206288/0.0430261657792828/0.014138280760496/0.00646171062367767/0.0834899606716468/0.0456638968571456/0.00190698499664288/0.0262977686372824/0.0951063464179725/0.154532864988489/0.17065790789338/0.145641654874772/0.0411918297745297/0.00134485642529241/0.026913124960875/0.0345020168764233/0.00706377779790734/0.0387404095292187/0.0423831695295385}]):0.001[&model=LG+F{0.00828273203966544/0.0126541814206288/0.0430261657792828/0.014138280760496/0.00646171062367767/0.0834899606716468/0.0456638968571456/0.00190698499664288/0.0262977686372824/0.0951063464179725/0.154532864988489/0.17065790789338/0.145641654874772/0.0411918297745297/0.00134485642529241/0.026913124960875/0.0345020168764233/0.00706377779790734/0.0387404095292187/0.0423831695295385}]):0.5[&model=LG+F{0.00828273203966544/0.0126541814206288/0.0430261657792828/0.014138280760496/0.00646171062367767/0.0834899606716468/0.0456638968571456/0.00190698499664288/0.0262977686372824/0.0951063464179725/0.154532864988489/0.17065790789338/0.145641654874772/0.0411918297745297/0.00134485642529241/0.026913124960875/0.0345020168764233/0.00706377779790734/0.0387404095292187/0.0423831695295385}]):0.25[&model=LG+F{0.0713971730900156/0.109079078844327/0.0211045452779993/0.0169546704261669/0.00774890355267442/0.100121421484046/0.0547602876688253/0.0164382159453361/0.0315363662486121/0.0466501292376289/0.185316294129049/0.0837085405811057/0.0714379458173187/0.0202047944736639/0.0115926661055789/0.0322743034729402/0.0413749263497637/0.00847090438759909/0.0190023608236853/0.0508260292154837}],(((C1:0.5[&model=LG+F{0.0713971730900156/0.109079078844327/0.0211045452779993/0.0169546704261669/0.00774890355267442/0.100121421484046/0.0547602876688253/0.0164382159453361/0.0315363662486121/0.0466501292376289/0.185316294129049/0.0837085405811057/0.0714379458173187/0.0202047944736639/0.0115926661055789/0.0322743034729402/0.0413749263497637/0.00847090438759909/0.0190023608236853/0.0508260292154837}],C2:0.5[&model=LG+F{0.0713971730900156/0.109079078844327/0.0211045452779993/0.0169546704261669/0.00774890355267442/0.100121421484046/0.0547602876688253/0.0164382159453361/0.0315363662486121/0.0466501292376289/0.185316294129049/0.0837085405811057/0.0714379458173187/0.0202047944736639/0.0115926661055789/0.0322743034729402/0.0413749263497637/0.00847090438759909/0.0190023608236853/0.0508260292154837}]):0.001[&model=LG+F{0.0713971730900156/0.109079078844327/0.0211045452779993/0.0169546704261669/0.00774890355267442/0.100121421484046/0.0547602876688253/0.0164382159453361/0.0315363662486121/0.0466501292376289/0.185316294129049/0.0837085405811057/0.0714379458173187/0.0202047944736639/0.0115926661055789/0.0322743034729402/0.0413749263497637/0.00847090438759909/0.0190023608236853/0.0508260292154837}],(C3:0.5[&model=LG+F{0.0713971730900156/0.109079078844327/0.0211045452779993/0.0169546704261669/0.00774890355267442/0.100121421484046/0.0547602876688253/0.0164382159453361/0.0315363662486121/0.0466501292376289/0.185316294129049/0.0837085405811057/0.0714379458173187/0.0202047944736639/0.0115926661055789/0.0322743034729402/0.0413749263497637/0.00847090438759909/0.0190023608236853/0.0508260292154837}],C4:0.5[&model=LG+F{0.0713971730900156/0.109079078844327/0.0211045452779993/0.0169546704261669/0.00774890355267442/0.100121421484046/0.0547602876688253/0.0164382159453361/0.0315363662486121/0.0466501292376289/0.185316294129049/0.0837085405811057/0.0714379458173187/0.0202047944736639/0.0115926661055789/0.0322743034729402/0.0413749263497637/0.00847090438759909/0.0190023608236853/0.0508260292154837}]):0.001[&model=LG+F{0.0713971730900156/0.109079078844327/0.0211045452779993/0.0169546704261669/0.00774890355267442/0.100121421484046/0.0547602876688253/0.0164382159453361/0.0315363662486121/0.0466501292376289/0.185316294129049/0.0837085405811057/0.0714379458173187/0.0202047944736639/0.0115926661055789/0.0322743034729402/0.0413749263497637/0.00847090438759909/0.0190023608236853/0.0508260292154837}]):0.5[&model=LG+F{0.0713971730900156/0.109079078844327/0.0211045452779993/0.0169546704261669/0.00774890355267442/0.100121421484046/0.0547602876688253/0.0164382159453361/0.0315363662486121/0.0466501292376289/0.185316294129049/0.0837085405811057/0.0714379458173187/0.0202047944736639/0.0115926661055789/0.0322743034729402/0.0413749263497637/0.00847090438759909/0.0190023608236853/0.0508260292154837}],((D1:0.5[&model=LG+F{0.00828273203966544/0.0126541814206288/0.0430261657792828/0.014138280760496/0.00646171062367767/0.0834899606716468/0.0456638968571456/0.00190698499664288/0.0262977686372824/0.0951063464179725/0.154532864988489/0.17065790789338/0.145641654874772/0.0411918297745297/0.00134485642529241/0.026913124960875/0.0345020168764233/0.00706377779790734/0.0387404095292187/0.0423831695295385}],D2:0.5[&model=LG+F{0.00828273203966544/0.0126541814206288/0.0430261657792828/0.014138280760496/0.00646171062367767/0.0834899606716468/0.0456638968571456/0.00190698499664288/0.0262977686372824/0.0951063464179725/0.154532864988489/0.17065790789338/0.145641654874772/0.0411918297745297/0.00134485642529241/0.026913124960875/0.0345020168764233/0.00706377779790734/0.0387404095292187/0.0423831695295385}]):0.001[&model=LG+F{0.00828273203966544/0.0126541814206288/0.0430261657792828/0.014138280760496/0.00646171062367767/0.0834899606716468/0.0456638968571456/0.00190698499664288/0.0262977686372824/0.0951063464179725/0.154532864988489/0.17065790789338/0.145641654874772/0.0411918297745297/0.00134485642529241/0.026913124960875/0.0345020168764233/0.00706377779790734/0.0387404095292187/0.0423831695295385}],(D3:0.5[&model=LG+F{0.00828273203966544/0.0126541814206288/0.0430261657792828/0.014138280760496/0.00646171062367767/0.0834899606716468/0.0456638968571456/0.00190698499664288/0.0262977686372824/0.0951063464179725/0.154532864988489/0.17065790789338/0.145641654874772/0.0411918297745297/0.00134485642529241/0.026913124960875/0.0345020168764233/0.00706377779790734/0.0387404095292187/0.0423831695295385}],D4:0.5[&model=LG+F{0.00828273203966544/0.0126541814206288/0.0430261657792828/0.014138280760496/0.00646171062367767/0.0834899606716468/0.0456638968571456/0.00190698499664288/0.0262977686372824/0.0951063464179725/0.154532864988489/0.17065790789338/0.145641654874772/0.0411918297745297/0.00134485642529241/0.026913124960875/0.0345020168764233/0.00706377779790734/0.0387404095292187/0.0423831695295385}]):0.001[&model=LG+F{0.00828273203966544/0.0126541814206288/0.0430261657792828/0.014138280760496/0.00646171062367767/0.0834899606716468/0.0456638968571456/0.00190698499664288/0.0262977686372824/0.0951063464179725/0.154532864988489/0.17065790789338/0.145641654874772/0.0411918297745297/0.00134485642529241/0.026913124960875/0.0345020168764233/0.00706377779790734/0.0387404095292187/0.0423831695295385}]):0.5[&model=LG+F{0.00828273203966544/0.0126541814206288/0.0430261657792828/0.014138280760496/0.00646171062367767/0.0834899606716468/0.0456638968571456/0.00190698499664288/0.0262977686372824/0.0951063464179725/0.154532864988489/0.17065790789338/0.145641654874772/0.0411918297745297/0.00134485642529241/0.026913124960875/0.0345020168764233/0.00706377779790734/0.0387404095292187/0.0423831695295385}]):0.25[&model=LG+F{0.0713971730900156/0.109079078844327/0.0211045452779993/0.0169546704261669/0.00774890355267442/0.100121421484046/0.0547602876688253/0.0164382159453361/0.0315363662486121/0.0466501292376289/0.185316294129049/0.0837085405811057/0.0714379458173187/0.0202047944736639/0.0115926661055789/0.0322743034729402/0.0413749263497637/0.00847090438759909/0.0190023608236853/0.0508260292154837}]);
```
