## Supplementary material for "Modeling site-and-branch-heterogeneity with GFmix": C20pi10.nwk

```
((((A1:0.5[&model=LG+F{0.0155312283272896/0.00495746703326852/0.00176148230595791/0.000826523696370907/0.0104036566733861/0.00482511805079349/0.00187220085193022/0.00306008390471929/0.00752567199621173/0.0776362067566895/0.380579045030165/0.00239940377064332/0.0700958256899713/0.251877263233547/0.004453330812515/0.00453906686520893/0.00782155619130075/0.0271878555077853/0.0630387950475547/0.0596085143716329}],A2:0.5[&model=LG+F{0.0155312283272896/0.00495746703326852/0.00176148230595791/0.000826523696370907/0.0104036566733861/0.00482511805079349/0.00187220085193022/0.00306008390471929/0.00752567199621173/0.0776362067566895/0.380579045030165/0.00239940377064332/0.0700958256899713/0.251877263233547/0.004453330812515/0.00453906686520893/0.00782155619130075/0.0271878555077853/0.0630387950475547/0.0596085143716329}]):0.001[&model=LG+F{0.0155312283272896/0.00495746703326852/0.00176148230595791/0.000826523696370907/0.0104036566733861/0.00482511805079349/0.00187220085193022/0.00306008390471929/0.00752567199621173/0.0776362067566895/0.380579045030165/0.00239940377064332/0.0700958256899713/0.251877263233547/0.004453330812515/0.00453906686520893/0.00782155619130075/0.0271878555077853/0.0630387950475547/0.0596085143716329}],(A3:0.5[&model=LG+F{0.0155312283272896/0.00495746703326852/0.00176148230595791/0.000826523696370907/0.0104036566733861/0.00482511805079349/0.00187220085193022/0.00306008390471929/0.00752567199621173/0.0776362067566895/0.380579045030165/0.00239940377064332/0.0700958256899713/0.251877263233547/0.004453330812515/0.00453906686520893/0.00782155619130075/0.0271878555077853/0.0630387950475547/0.0596085143716329}],A4:0.5[&model=LG+F{0.0155312283272896/0.00495746703326852/0.00176148230595791/0.000826523696370907/0.0104036566733861/0.00482511805079349/0.00187220085193022/0.00306008390471929/0.00752567199621173/0.0776362067566895/0.380579045030165/0.00239940377064332/0.0700958256899713/0.251877263233547/0.004453330812515/0.00453906686520893/0.00782155619130075/0.0271878555077853/0.0630387950475547/0.0596085143716329}]):0.001[&model=LG+F{0.0155312283272896/0.00495746703326852/0.00176148230595791/0.000826523696370907/0.0104036566733861/0.00482511805079349/0.00187220085193022/0.00306008390471929/0.00752567199621173/0.0776362067566895/0.380579045030165/0.00239940377064332/0.0700958256899713/0.251877263233547/0.004453330812515/0.00453906686520893/0.00782155619130075/0.0271878555077853/0.0630387950475547/0.0596085143716329}]):0.5[&model=LG+F{0.0155312283272896/0.00495746703326852/0.00176148230595791/0.000826523696370907/0.0104036566733861/0.00482511805079349/0.00187220085193022/0.00306008390471929/0.00752567199621173/0.0776362067566895/0.380579045030165/0.00239940377064332/0.0700958256899713/0.251877263233547/0.004453330812515/0.00453906686520893/0.00782155619130075/0.0271878555077853/0.0630387950475547/0.0596085143716329}],((B1:0.5[&model=LG+F{0.00130922345698309/0.000417895609439421/0.00260945799724365/0.000500815702767511/0.0063038901983224/0.00292368494473258/0.00113442311393889/0.000257953430596048/0.00456003224847555/0.115010193353452/0.230604352582092/0.00355447417027383/0.103839880935178/0.373130707385218/0.000375398844095652/0.00275035788083226/0.00473931743019745/0.016473943847779/0.0933856033166281/0.0361186014956793}],B2:0.5[&model=LG+F{0.00130922345698309/0.000417895609439421/0.00260945799724365/0.000500815702767511/0.0063038901983224/0.00292368494473258/0.00113442311393889/0.000257953430596048/0.00456003224847555/0.115010193353452/0.230604352582092/0.00355447417027383/0.103839880935178/0.373130707385218/0.000375398844095652/0.00275035788083226/0.00473931743019745/0.016473943847779/0.0933856033166281/0.0361186014956793}]):0.001[&model=LG+F{0.00130922345698309/0.000417895609439421/0.00260945799724365/0.000500815702767511/0.0063038901983224/0.00292368494473258/0.00113442311393889/0.000257953430596048/0.00456003224847555/0.115010193353452/0.230604352582092/0.00355447417027383/0.103839880935178/0.373130707385218/0.000375398844095652/0.00275035788083226/0.00473931743019745/0.016473943847779/0.0933856033166281/0.0361186014956793}],(B3:0.5[&model=LG+F{0.00130922345698309/0.000417895609439421/0.00260945799724365/0.000500815702767511/0.0063038901983224/0.00292368494473258/0.00113442311393889/0.000257953430596048/0.00456003224847555/0.115010193353452/0.230604352582092/0.00355447417027383/0.103839880935178/0.373130707385218/0.000375398844095652/0.00275035788083226/0.00473931743019745/0.016473943847779/0.0933856033166281/0.0361186014956793}],B4:0.5[&model=LG+F{0.00130922345698309/0.000417895609439421/0.00260945799724365/0.000500815702767511/0.0063038901983224/0.00292368494473258/0.00113442311393889/0.000257953430596048/0.00456003224847555/0.115010193353452/0.230604352582092/0.00355447417027383/0.103839880935178/0.373130707385218/0.000375398844095652/0.00275035788083226/0.00473931743019745/0.016473943847779/0.0933856033166281/0.0361186014956793}]):0.001[&model=LG+F{0.00130922345698309/0.000417895609439421/0.00260945799724365/0.000500815702767511/0.0063038901983224/0.00292368494473258/0.00113442311393889/0.000257953430596048/0.00456003224847555/0.115010193353452/0.230604352582092/0.00355447417027383/0.103839880935178/0.373130707385218/0.000375398844095652/0.00275035788083226/0.00473931743019745/0.016473943847779/0.0933856033166281/0.0361186014956793}]):0.5[&model=LG+F{0.00130922345698309/0.000417895609439421/0.00260945799724365/0.000500815702767511/0.0063038901983224/0.00292368494473258/0.00113442311393889/0.000257953430596048/0.00456003224847555/0.115010193353452/0.230604352582092/0.00355447417027383/0.103839880935178/0.373130707385218/0.000375398844095652/0.00275035788083226/0.00473931743019745/0.016473943847779/0.0933856033166281/0.0361186014956793}]):0.25[&model=LG+F{0.0155312283272896/0.00495746703326852/0.00176148230595791/0.000826523696370907/0.0104036566733861/0.00482511805079349/0.00187220085193022/0.00306008390471929/0.00752567199621173/0.0776362067566895/0.380579045030165/0.00239940377064332/0.0700958256899713/0.251877263233547/0.004453330812515/0.00453906686520893/0.00782155619130075/0.0271878555077853/0.0630387950475547/0.0596085143716329}],(((C1:0.5[&model=LG+F{0.0155312283272896/0.00495746703326852/0.00176148230595791/0.000826523696370907/0.0104036566733861/0.00482511805079349/0.00187220085193022/0.00306008390471929/0.00752567199621173/0.0776362067566895/0.380579045030165/0.00239940377064332/0.0700958256899713/0.251877263233547/0.004453330812515/0.00453906686520893/0.00782155619130075/0.0271878555077853/0.0630387950475547/0.0596085143716329}],C2:0.5[&model=LG+F{0.0155312283272896/0.00495746703326852/0.00176148230595791/0.000826523696370907/0.0104036566733861/0.00482511805079349/0.00187220085193022/0.00306008390471929/0.00752567199621173/0.0776362067566895/0.380579045030165/0.00239940377064332/0.0700958256899713/0.251877263233547/0.004453330812515/0.00453906686520893/0.00782155619130075/0.0271878555077853/0.0630387950475547/0.0596085143716329}]):0.001[&model=LG+F{0.0155312283272896/0.00495746703326852/0.00176148230595791/0.000826523696370907/0.0104036566733861/0.00482511805079349/0.00187220085193022/0.00306008390471929/0.00752567199621173/0.0776362067566895/0.380579045030165/0.00239940377064332/0.0700958256899713/0.251877263233547/0.004453330812515/0.00453906686520893/0.00782155619130075/0.0271878555077853/0.0630387950475547/0.0596085143716329}],(C3:0.5[&model=LG+F{0.0155312283272896/0.00495746703326852/0.00176148230595791/0.000826523696370907/0.0104036566733861/0.00482511805079349/0.00187220085193022/0.00306008390471929/0.00752567199621173/0.0776362067566895/0.380579045030165/0.00239940377064332/0.0700958256899713/0.251877263233547/0.004453330812515/0.00453906686520893/0.00782155619130075/0.0271878555077853/0.0630387950475547/0.0596085143716329}],C4:0.5[&model=LG+F{0.0155312283272896/0.00495746703326852/0.00176148230595791/0.000826523696370907/0.0104036566733861/0.00482511805079349/0.00187220085193022/0.00306008390471929/0.00752567199621173/0.0776362067566895/0.380579045030165/0.00239940377064332/0.0700958256899713/0.251877263233547/0.004453330812515/0.00453906686520893/0.00782155619130075/0.0271878555077853/0.0630387950475547/0.0596085143716329}]):0.001[&model=LG+F{0.0155312283272896/0.00495746703326852/0.00176148230595791/0.000826523696370907/0.0104036566733861/0.00482511805079349/0.00187220085193022/0.00306008390471929/0.00752567199621173/0.0776362067566895/0.380579045030165/0.00239940377064332/0.0700958256899713/0.251877263233547/0.004453330812515/0.00453906686520893/0.00782155619130075/0.0271878555077853/0.0630387950475547/0.0596085143716329}]):0.5[&model=LG+F{0.0155312283272896/0.00495746703326852/0.00176148230595791/0.000826523696370907/0.0104036566733861/0.00482511805079349/0.00187220085193022/0.00306008390471929/0.00752567199621173/0.0776362067566895/0.380579045030165/0.00239940377064332/0.0700958256899713/0.251877263233547/0.004453330812515/0.00453906686520893/0.00782155619130075/0.0271878555077853/0.0630387950475547/0.0596085143716329}],((D1:0.5[&model=LG+F{0.00130922345698309/0.000417895609439421/0.00260945799724365/0.000500815702767511/0.0063038901983224/0.00292368494473258/0.00113442311393889/0.000257953430596048/0.00456003224847555/0.115010193353452/0.230604352582092/0.00355447417027383/0.103839880935178/0.373130707385218/0.000375398844095652/0.00275035788083226/0.00473931743019745/0.016473943847779/0.0933856033166281/0.0361186014956793}],D2:0.5[&model=LG+F{0.00130922345698309/0.000417895609439421/0.00260945799724365/0.000500815702767511/0.0063038901983224/0.00292368494473258/0.00113442311393889/0.000257953430596048/0.00456003224847555/0.115010193353452/0.230604352582092/0.00355447417027383/0.103839880935178/0.373130707385218/0.000375398844095652/0.00275035788083226/0.00473931743019745/0.016473943847779/0.0933856033166281/0.0361186014956793}]):0.001[&model=LG+F{0.00130922345698309/0.000417895609439421/0.00260945799724365/0.000500815702767511/0.0063038901983224/0.00292368494473258/0.00113442311393889/0.000257953430596048/0.00456003224847555/0.115010193353452/0.230604352582092/0.00355447417027383/0.103839880935178/0.373130707385218/0.000375398844095652/0.00275035788083226/0.00473931743019745/0.016473943847779/0.0933856033166281/0.0361186014956793}],(D3:0.5[&model=LG+F{0.00130922345698309/0.000417895609439421/0.00260945799724365/0.000500815702767511/0.0063038901983224/0.00292368494473258/0.00113442311393889/0.000257953430596048/0.00456003224847555/0.115010193353452/0.230604352582092/0.00355447417027383/0.103839880935178/0.373130707385218/0.000375398844095652/0.00275035788083226/0.00473931743019745/0.016473943847779/0.0933856033166281/0.0361186014956793}],D4:0.5[&model=LG+F{0.00130922345698309/0.000417895609439421/0.00260945799724365/0.000500815702767511/0.0063038901983224/0.00292368494473258/0.00113442311393889/0.000257953430596048/0.00456003224847555/0.115010193353452/0.230604352582092/0.00355447417027383/0.103839880935178/0.373130707385218/0.000375398844095652/0.00275035788083226/0.00473931743019745/0.016473943847779/0.0933856033166281/0.0361186014956793}]):0.001[&model=LG+F{0.00130922345698309/0.000417895609439421/0.00260945799724365/0.000500815702767511/0.0063038901983224/0.00292368494473258/0.00113442311393889/0.000257953430596048/0.00456003224847555/0.115010193353452/0.230604352582092/0.00355447417027383/0.103839880935178/0.373130707385218/0.000375398844095652/0.00275035788083226/0.00473931743019745/0.016473943847779/0.0933856033166281/0.0361186014956793}]):0.5[&model=LG+F{0.00130922345698309/0.000417895609439421/0.00260945799724365/0.000500815702767511/0.0063038901983224/0.00292368494473258/0.00113442311393889/0.000257953430596048/0.00456003224847555/0.115010193353452/0.230604352582092/0.00355447417027383/0.103839880935178/0.373130707385218/0.000375398844095652/0.00275035788083226/0.00473931743019745/0.016473943847779/0.0933856033166281/0.0361186014956793}]):0.25[&model=LG+F{0.0155312283272896/0.00495746703326852/0.00176148230595791/0.000826523696370907/0.0104036566733861/0.00482511805079349/0.00187220085193022/0.00306008390471929/0.00752567199621173/0.0776362067566895/0.380579045030165/0.00239940377064332/0.0700958256899713/0.251877263233547/0.004453330812515/0.00453906686520893/0.00782155619130075/0.0271878555077853/0.0630387950475547/0.0596085143716329}]);
```
