## Supplementary material for "Modeling site-and-branch-heterogeneity with GFmix": C20pi11.nwk

```
((((A1:0.5[&model=LG+F{0.159633649208747/0.091030298954931/0.0655376734433107/0.0525645109841713/0.00479950985877505/0.0744283899440311/0.0714872945605545/0.0980376808893256/0.0257826526416003/0.0032272408890941/0.0124620069996994/0.0948534324943811/0.00537752922189062/0.00269715265386981/0.0169088284842244/0.143506188179727/0.0624075472518531/0.00156574992699553/0.00457831108040387/0.00911423047248896}],A2:0.5[&model=LG+F{0.159633649208747/0.091030298954931/0.0655376734433107/0.0525645109841713/0.00479950985877505/0.0744283899440311/0.0714872945605545/0.0980376808893256/0.0257826526416003/0.0032272408890941/0.0124620069996994/0.0948534324943811/0.00537752922189062/0.00269715265386981/0.0169088284842244/0.143506188179727/0.0624075472518531/0.00156574992699553/0.00457831108040387/0.00911423047248896}]):0.001[&model=LG+F{0.159633649208747/0.091030298954931/0.0655376734433107/0.0525645109841713/0.00479950985877505/0.0744283899440311/0.0714872945605545/0.0980376808893256/0.0257826526416003/0.0032272408890941/0.0124620069996994/0.0948534324943811/0.00537752922189062/0.00269715265386981/0.0169088284842244/0.143506188179727/0.0624075472518531/0.00156574992699553/0.00457831108040387/0.00911423047248896}],(A3:0.5[&model=LG+F{0.159633649208747/0.091030298954931/0.0655376734433107/0.0525645109841713/0.00479950985877505/0.0744283899440311/0.0714872945605545/0.0980376808893256/0.0257826526416003/0.0032272408890941/0.0124620069996994/0.0948534324943811/0.00537752922189062/0.00269715265386981/0.0169088284842244/0.143506188179727/0.0624075472518531/0.00156574992699553/0.00457831108040387/0.00911423047248896}],A4:0.5[&model=LG+F{0.159633649208747/0.091030298954931/0.0655376734433107/0.0525645109841713/0.00479950985877505/0.0744283899440311/0.0714872945605545/0.0980376808893256/0.0257826526416003/0.0032272408890941/0.0124620069996994/0.0948534324943811/0.00537752922189062/0.00269715265386981/0.0169088284842244/0.143506188179727/0.0624075472518531/0.00156574992699553/0.00457831108040387/0.00911423047248896}]):0.001[&model=LG+F{0.159633649208747/0.091030298954931/0.0655376734433107/0.0525645109841713/0.00479950985877505/0.0744283899440311/0.0714872945605545/0.0980376808893256/0.0257826526416003/0.0032272408890941/0.0124620069996994/0.0948534324943811/0.00537752922189062/0.00269715265386981/0.0169088284842244/0.143506188179727/0.0624075472518531/0.00156574992699553/0.00457831108040387/0.00911423047248896}]):0.5[&model=LG+F{0.159633649208747/0.091030298954931/0.0655376734433107/0.0525645109841713/0.00479950985877505/0.0744283899440311/0.0714872945605545/0.0980376808893256/0.0257826526416003/0.0032272408890941/0.0124620069996994/0.0948534324943811/0.00537752922189062/0.00269715265386981/0.0169088284842244/0.143506188179727/0.0624075472518531/0.00156574992699553/0.00457831108040387/0.00911423047248896}],((B1:0.5[&model=LG+F{0.023627168302319/0.0134732758705908/0.170467780032079/0.0559235221835432/0.00510621122563407/0.079184560803273/0.0760555216503872/0.0145104293350591/0.0274302322985048/0.00839426487222633/0.0132583621886833/0.246719988919445/0.0139873056266829/0.00701547066223702/0.00250265365962657/0.152676612944451/0.0663955544875227/0.00166580548618788/0.0119084869078821/0.00969665389196995}],B2:0.5[&model=LG+F{0.023627168302319/0.0134732758705908/0.170467780032079/0.0559235221835432/0.00510621122563407/0.079184560803273/0.0760555216503872/0.0145104293350591/0.0274302322985048/0.00839426487222633/0.0132583621886833/0.246719988919445/0.0139873056266829/0.00701547066223702/0.00250265365962657/0.152676612944451/0.0663955544875227/0.00166580548618788/0.0119084869078821/0.00969665389196995}]):0.001[&model=LG+F{0.023627168302319/0.0134732758705908/0.170467780032079/0.0559235221835432/0.00510621122563407/0.079184560803273/0.0760555216503872/0.0145104293350591/0.0274302322985048/0.00839426487222633/0.0132583621886833/0.246719988919445/0.0139873056266829/0.00701547066223702/0.00250265365962657/0.152676612944451/0.0663955544875227/0.00166580548618788/0.0119084869078821/0.00969665389196995}],(B3:0.5[&model=LG+F{0.023627168302319/0.0134732758705908/0.170467780032079/0.0559235221835432/0.00510621122563407/0.079184560803273/0.0760555216503872/0.0145104293350591/0.0274302322985048/0.00839426487222633/0.0132583621886833/0.246719988919445/0.0139873056266829/0.00701547066223702/0.00250265365962657/0.152676612944451/0.0663955544875227/0.00166580548618788/0.0119084869078821/0.00969665389196995}],B4:0.5[&model=LG+F{0.023627168302319/0.0134732758705908/0.170467780032079/0.0559235221835432/0.00510621122563407/0.079184560803273/0.0760555216503872/0.0145104293350591/0.0274302322985048/0.00839426487222633/0.0132583621886833/0.246719988919445/0.0139873056266829/0.00701547066223702/0.00250265365962657/0.152676612944451/0.0663955544875227/0.00166580548618788/0.0119084869078821/0.00969665389196995}]):0.001[&model=LG+F{0.023627168302319/0.0134732758705908/0.170467780032079/0.0559235221835432/0.00510621122563407/0.079184560803273/0.0760555216503872/0.0145104293350591/0.0274302322985048/0.00839426487222633/0.0132583621886833/0.246719988919445/0.0139873056266829/0.00701547066223702/0.00250265365962657/0.152676612944451/0.0663955544875227/0.00166580548618788/0.0119084869078821/0.00969665389196995}]):0.5[&model=LG+F{0.023627168302319/0.0134732758705908/0.170467780032079/0.0559235221835432/0.00510621122563407/0.079184560803273/0.0760555216503872/0.0145104293350591/0.0274302322985048/0.00839426487222633/0.0132583621886833/0.246719988919445/0.0139873056266829/0.00701547066223702/0.00250265365962657/0.152676612944451/0.0663955544875227/0.00166580548618788/0.0119084869078821/0.00969665389196995}]):0.25[&model=LG+F{0.159633649208747/0.091030298954931/0.0655376734433107/0.0525645109841713/0.00479950985877505/0.0744283899440311/0.0714872945605545/0.0980376808893256/0.0257826526416003/0.0032272408890941/0.0124620069996994/0.0948534324943811/0.00537752922189062/0.00269715265386981/0.0169088284842244/0.143506188179727/0.0624075472518531/0.00156574992699553/0.00457831108040387/0.00911423047248896}],(((C1:0.5[&model=LG+F{0.159633649208747/0.091030298954931/0.0655376734433107/0.0525645109841713/0.00479950985877505/0.0744283899440311/0.0714872945605545/0.0980376808893256/0.0257826526416003/0.0032272408890941/0.0124620069996994/0.0948534324943811/0.00537752922189062/0.00269715265386981/0.0169088284842244/0.143506188179727/0.0624075472518531/0.00156574992699553/0.00457831108040387/0.00911423047248896}],C2:0.5[&model=LG+F{0.159633649208747/0.091030298954931/0.0655376734433107/0.0525645109841713/0.00479950985877505/0.0744283899440311/0.0714872945605545/0.0980376808893256/0.0257826526416003/0.0032272408890941/0.0124620069996994/0.0948534324943811/0.00537752922189062/0.00269715265386981/0.0169088284842244/0.143506188179727/0.0624075472518531/0.00156574992699553/0.00457831108040387/0.00911423047248896}]):0.001[&model=LG+F{0.159633649208747/0.091030298954931/0.0655376734433107/0.0525645109841713/0.00479950985877505/0.0744283899440311/0.0714872945605545/0.0980376808893256/0.0257826526416003/0.0032272408890941/0.0124620069996994/0.0948534324943811/0.00537752922189062/0.00269715265386981/0.0169088284842244/0.143506188179727/0.0624075472518531/0.00156574992699553/0.00457831108040387/0.00911423047248896}],(C3:0.5[&model=LG+F{0.159633649208747/0.091030298954931/0.0655376734433107/0.0525645109841713/0.00479950985877505/0.0744283899440311/0.0714872945605545/0.0980376808893256/0.0257826526416003/0.0032272408890941/0.0124620069996994/0.0948534324943811/0.00537752922189062/0.00269715265386981/0.0169088284842244/0.143506188179727/0.0624075472518531/0.00156574992699553/0.00457831108040387/0.00911423047248896}],C4:0.5[&model=LG+F{0.159633649208747/0.091030298954931/0.0655376734433107/0.0525645109841713/0.00479950985877505/0.0744283899440311/0.0714872945605545/0.0980376808893256/0.0257826526416003/0.0032272408890941/0.0124620069996994/0.0948534324943811/0.00537752922189062/0.00269715265386981/0.0169088284842244/0.143506188179727/0.0624075472518531/0.00156574992699553/0.00457831108040387/0.00911423047248896}]):0.001[&model=LG+F{0.159633649208747/0.091030298954931/0.0655376734433107/0.0525645109841713/0.00479950985877505/0.0744283899440311/0.0714872945605545/0.0980376808893256/0.0257826526416003/0.0032272408890941/0.0124620069996994/0.0948534324943811/0.00537752922189062/0.00269715265386981/0.0169088284842244/0.143506188179727/0.0624075472518531/0.00156574992699553/0.00457831108040387/0.00911423047248896}]):0.5[&model=LG+F{0.159633649208747/0.091030298954931/0.0655376734433107/0.0525645109841713/0.00479950985877505/0.0744283899440311/0.0714872945605545/0.0980376808893256/0.0257826526416003/0.0032272408890941/0.0124620069996994/0.0948534324943811/0.00537752922189062/0.00269715265386981/0.0169088284842244/0.143506188179727/0.0624075472518531/0.00156574992699553/0.00457831108040387/0.00911423047248896}],((D1:0.5[&model=LG+F{0.023627168302319/0.0134732758705908/0.170467780032079/0.0559235221835432/0.00510621122563407/0.079184560803273/0.0760555216503872/0.0145104293350591/0.0274302322985048/0.00839426487222633/0.0132583621886833/0.246719988919445/0.0139873056266829/0.00701547066223702/0.00250265365962657/0.152676612944451/0.0663955544875227/0.00166580548618788/0.0119084869078821/0.00969665389196995}],D2:0.5[&model=LG+F{0.023627168302319/0.0134732758705908/0.170467780032079/0.0559235221835432/0.00510621122563407/0.079184560803273/0.0760555216503872/0.0145104293350591/0.0274302322985048/0.00839426487222633/0.0132583621886833/0.246719988919445/0.0139873056266829/0.00701547066223702/0.00250265365962657/0.152676612944451/0.0663955544875227/0.00166580548618788/0.0119084869078821/0.00969665389196995}]):0.001[&model=LG+F{0.023627168302319/0.0134732758705908/0.170467780032079/0.0559235221835432/0.00510621122563407/0.079184560803273/0.0760555216503872/0.0145104293350591/0.0274302322985048/0.00839426487222633/0.0132583621886833/0.246719988919445/0.0139873056266829/0.00701547066223702/0.00250265365962657/0.152676612944451/0.0663955544875227/0.00166580548618788/0.0119084869078821/0.00969665389196995}],(D3:0.5[&model=LG+F{0.023627168302319/0.0134732758705908/0.170467780032079/0.0559235221835432/0.00510621122563407/0.079184560803273/0.0760555216503872/0.0145104293350591/0.0274302322985048/0.00839426487222633/0.0132583621886833/0.246719988919445/0.0139873056266829/0.00701547066223702/0.00250265365962657/0.152676612944451/0.0663955544875227/0.00166580548618788/0.0119084869078821/0.00969665389196995}],D4:0.5[&model=LG+F{0.023627168302319/0.0134732758705908/0.170467780032079/0.0559235221835432/0.00510621122563407/0.079184560803273/0.0760555216503872/0.0145104293350591/0.0274302322985048/0.00839426487222633/0.0132583621886833/0.246719988919445/0.0139873056266829/0.00701547066223702/0.00250265365962657/0.152676612944451/0.0663955544875227/0.00166580548618788/0.0119084869078821/0.00969665389196995}]):0.001[&model=LG+F{0.023627168302319/0.0134732758705908/0.170467780032079/0.0559235221835432/0.00510621122563407/0.079184560803273/0.0760555216503872/0.0145104293350591/0.0274302322985048/0.00839426487222633/0.0132583621886833/0.246719988919445/0.0139873056266829/0.00701547066223702/0.00250265365962657/0.152676612944451/0.0663955544875227/0.00166580548618788/0.0119084869078821/0.00969665389196995}]):0.5[&model=LG+F{0.023627168302319/0.0134732758705908/0.170467780032079/0.0559235221835432/0.00510621122563407/0.079184560803273/0.0760555216503872/0.0145104293350591/0.0274302322985048/0.00839426487222633/0.0132583621886833/0.246719988919445/0.0139873056266829/0.00701547066223702/0.00250265365962657/0.152676612944451/0.0663955544875227/0.00166580548618788/0.0119084869078821/0.00969665389196995}]):0.25[&model=LG+F{0.159633649208747/0.091030298954931/0.0655376734433107/0.0525645109841713/0.00479950985877505/0.0744283899440311/0.0714872945605545/0.0980376808893256/0.0257826526416003/0.0032272408890941/0.0124620069996994/0.0948534324943811/0.00537752922189062/0.00269715265386981/0.0169088284842244/0.143506188179727/0.0624075472518531/0.00156574992699553/0.00457831108040387/0.00911423047248896}]);
```
