## Supplementary material for "Modeling site-and-branch-heterogeneity with GFmix": C20pi12.nwk

```
((((A1:0.5[&model=LG+F{0.0210693067757243/0.00475420202232272/0.00187538446032374/0.00085703104904523/0.00565567235697112/0.00677933917484365/0.00208333951962164/0.00245463974994066/0.00243496125991385/0.190775611182713/0.449662215461096/0.00274915471546975/0.11723843434235/0.0363822810479102/0.0045978697262768/0.00475112735923037/0.0154234104921037/0.0027647911978377/0.00531730573473817/0.122373625594369}],A2:0.5[&model=LG+F{0.0210693067757243/0.00475420202232272/0.00187538446032374/0.00085703104904523/0.00565567235697112/0.00677933917484365/0.00208333951962164/0.00245463974994066/0.00243496125991385/0.190775611182713/0.449662215461096/0.00274915471546975/0.11723843434235/0.0363822810479102/0.0045978697262768/0.00475112735923037/0.0154234104921037/0.0027647911978377/0.00531730573473817/0.122373625594369}]):0.001[&model=LG+F{0.0210693067757243/0.00475420202232272/0.00187538446032374/0.00085703104904523/0.00565567235697112/0.00677933917484365/0.00208333951962164/0.00245463974994066/0.00243496125991385/0.190775611182713/0.449662215461096/0.00274915471546975/0.11723843434235/0.0363822810479102/0.0045978697262768/0.00475112735923037/0.0154234104921037/0.0027647911978377/0.00531730573473817/0.122373625594369}],(A3:0.5[&model=LG+F{0.0210693067757243/0.00475420202232272/0.00187538446032374/0.00085703104904523/0.00565567235697112/0.00677933917484365/0.00208333951962164/0.00245463974994066/0.00243496125991385/0.190775611182713/0.449662215461096/0.00274915471546975/0.11723843434235/0.0363822810479102/0.0045978697262768/0.00475112735923037/0.0154234104921037/0.0027647911978377/0.00531730573473817/0.122373625594369}],A4:0.5[&model=LG+F{0.0210693067757243/0.00475420202232272/0.00187538446032374/0.00085703104904523/0.00565567235697112/0.00677933917484365/0.00208333951962164/0.00245463974994066/0.00243496125991385/0.190775611182713/0.449662215461096/0.00274915471546975/0.11723843434235/0.0363822810479102/0.0045978697262768/0.00475112735923037/0.0154234104921037/0.0027647911978377/0.00531730573473817/0.122373625594369}]):0.001[&model=LG+F{0.0210693067757243/0.00475420202232272/0.00187538446032374/0.00085703104904523/0.00565567235697112/0.00677933917484365/0.00208333951962164/0.00245463974994066/0.00243496125991385/0.190775611182713/0.449662215461096/0.00274915471546975/0.11723843434235/0.0363822810479102/0.0045978697262768/0.00475112735923037/0.0154234104921037/0.0027647911978377/0.00531730573473817/0.122373625594369}]):0.5[&model=LG+F{0.0210693067757243/0.00475420202232272/0.00187538446032374/0.00085703104904523/0.00565567235697112/0.00677933917484365/0.00208333951962164/0.00245463974994066/0.00243496125991385/0.190775611182713/0.449662215461096/0.00274915471546975/0.11723843434235/0.0363822810479102/0.0045978697262768/0.00475112735923037/0.0154234104921037/0.0027647911978377/0.00531730573473817/0.122373625594369}],((B1:0.5[&model=LG+F{0.00197561328348499/0.000445788974817805/0.00309033852656001/0.000577647504858574/0.00381197977476025/0.00456934245649686/0.00140419168783135/0.000230165090279119/0.00164118826007936/0.314368191503621/0.303076833773583/0.00453017443219279/0.193190494059653/0.059952274952242/0.000431130108059936/0.00320230739292607/0.0103955330406041/0.00186349693942256/0.00876208325130473/0.0824810484565699}],B2:0.5[&model=LG+F{0.00197561328348499/0.000445788974817805/0.00309033852656001/0.000577647504858574/0.00381197977476025/0.00456934245649686/0.00140419168783135/0.000230165090279119/0.00164118826007936/0.314368191503621/0.303076833773583/0.00453017443219279/0.193190494059653/0.059952274952242/0.000431130108059936/0.00320230739292607/0.0103955330406041/0.00186349693942256/0.00876208325130473/0.0824810484565699}]):0.001[&model=LG+F{0.00197561328348499/0.000445788974817805/0.00309033852656001/0.000577647504858574/0.00381197977476025/0.00456934245649686/0.00140419168783135/0.000230165090279119/0.00164118826007936/0.314368191503621/0.303076833773583/0.00453017443219279/0.193190494059653/0.059952274952242/0.000431130108059936/0.00320230739292607/0.0103955330406041/0.00186349693942256/0.00876208325130473/0.0824810484565699}],(B3:0.5[&model=LG+F{0.00197561328348499/0.000445788974817805/0.00309033852656001/0.000577647504858574/0.00381197977476025/0.00456934245649686/0.00140419168783135/0.000230165090279119/0.00164118826007936/0.314368191503621/0.303076833773583/0.00453017443219279/0.193190494059653/0.059952274952242/0.000431130108059936/0.00320230739292607/0.0103955330406041/0.00186349693942256/0.00876208325130473/0.0824810484565699}],B4:0.5[&model=LG+F{0.00197561328348499/0.000445788974817805/0.00309033852656001/0.000577647504858574/0.00381197977476025/0.00456934245649686/0.00140419168783135/0.000230165090279119/0.00164118826007936/0.314368191503621/0.303076833773583/0.00453017443219279/0.193190494059653/0.059952274952242/0.000431130108059936/0.00320230739292607/0.0103955330406041/0.00186349693942256/0.00876208325130473/0.0824810484565699}]):0.001[&model=LG+F{0.00197561328348499/0.000445788974817805/0.00309033852656001/0.000577647504858574/0.00381197977476025/0.00456934245649686/0.00140419168783135/0.000230165090279119/0.00164118826007936/0.314368191503621/0.303076833773583/0.00453017443219279/0.193190494059653/0.059952274952242/0.000431130108059936/0.00320230739292607/0.0103955330406041/0.00186349693942256/0.00876208325130473/0.0824810484565699}]):0.5[&model=LG+F{0.00197561328348499/0.000445788974817805/0.00309033852656001/0.000577647504858574/0.00381197977476025/0.00456934245649686/0.00140419168783135/0.000230165090279119/0.00164118826007936/0.314368191503621/0.303076833773583/0.00453017443219279/0.193190494059653/0.059952274952242/0.000431130108059936/0.00320230739292607/0.0103955330406041/0.00186349693942256/0.00876208325130473/0.0824810484565699}]):0.25[&model=LG+F{0.0210693067757243/0.00475420202232272/0.00187538446032374/0.00085703104904523/0.00565567235697112/0.00677933917484365/0.00208333951962164/0.00245463974994066/0.00243496125991385/0.190775611182713/0.449662215461096/0.00274915471546975/0.11723843434235/0.0363822810479102/0.0045978697262768/0.00475112735923037/0.0154234104921037/0.0027647911978377/0.00531730573473817/0.122373625594369}],(((C1:0.5[&model=LG+F{0.0210693067757243/0.00475420202232272/0.00187538446032374/0.00085703104904523/0.00565567235697112/0.00677933917484365/0.00208333951962164/0.00245463974994066/0.00243496125991385/0.190775611182713/0.449662215461096/0.00274915471546975/0.11723843434235/0.0363822810479102/0.0045978697262768/0.00475112735923037/0.0154234104921037/0.0027647911978377/0.00531730573473817/0.122373625594369}],C2:0.5[&model=LG+F{0.0210693067757243/0.00475420202232272/0.00187538446032374/0.00085703104904523/0.00565567235697112/0.00677933917484365/0.00208333951962164/0.00245463974994066/0.00243496125991385/0.190775611182713/0.449662215461096/0.00274915471546975/0.11723843434235/0.0363822810479102/0.0045978697262768/0.00475112735923037/0.0154234104921037/0.0027647911978377/0.00531730573473817/0.122373625594369}]):0.001[&model=LG+F{0.0210693067757243/0.00475420202232272/0.00187538446032374/0.00085703104904523/0.00565567235697112/0.00677933917484365/0.00208333951962164/0.00245463974994066/0.00243496125991385/0.190775611182713/0.449662215461096/0.00274915471546975/0.11723843434235/0.0363822810479102/0.0045978697262768/0.00475112735923037/0.0154234104921037/0.0027647911978377/0.00531730573473817/0.122373625594369}],(C3:0.5[&model=LG+F{0.0210693067757243/0.00475420202232272/0.00187538446032374/0.00085703104904523/0.00565567235697112/0.00677933917484365/0.00208333951962164/0.00245463974994066/0.00243496125991385/0.190775611182713/0.449662215461096/0.00274915471546975/0.11723843434235/0.0363822810479102/0.0045978697262768/0.00475112735923037/0.0154234104921037/0.0027647911978377/0.00531730573473817/0.122373625594369}],C4:0.5[&model=LG+F{0.0210693067757243/0.00475420202232272/0.00187538446032374/0.00085703104904523/0.00565567235697112/0.00677933917484365/0.00208333951962164/0.00245463974994066/0.00243496125991385/0.190775611182713/0.449662215461096/0.00274915471546975/0.11723843434235/0.0363822810479102/0.0045978697262768/0.00475112735923037/0.0154234104921037/0.0027647911978377/0.00531730573473817/0.122373625594369}]):0.001[&model=LG+F{0.0210693067757243/0.00475420202232272/0.00187538446032374/0.00085703104904523/0.00565567235697112/0.00677933917484365/0.00208333951962164/0.00245463974994066/0.00243496125991385/0.190775611182713/0.449662215461096/0.00274915471546975/0.11723843434235/0.0363822810479102/0.0045978697262768/0.00475112735923037/0.0154234104921037/0.0027647911978377/0.00531730573473817/0.122373625594369}]):0.5[&model=LG+F{0.0210693067757243/0.00475420202232272/0.00187538446032374/0.00085703104904523/0.00565567235697112/0.00677933917484365/0.00208333951962164/0.00245463974994066/0.00243496125991385/0.190775611182713/0.449662215461096/0.00274915471546975/0.11723843434235/0.0363822810479102/0.0045978697262768/0.00475112735923037/0.0154234104921037/0.0027647911978377/0.00531730573473817/0.122373625594369}],((D1:0.5[&model=LG+F{0.00197561328348499/0.000445788974817805/0.00309033852656001/0.000577647504858574/0.00381197977476025/0.00456934245649686/0.00140419168783135/0.000230165090279119/0.00164118826007936/0.314368191503621/0.303076833773583/0.00453017443219279/0.193190494059653/0.059952274952242/0.000431130108059936/0.00320230739292607/0.0103955330406041/0.00186349693942256/0.00876208325130473/0.0824810484565699}],D2:0.5[&model=LG+F{0.00197561328348499/0.000445788974817805/0.00309033852656001/0.000577647504858574/0.00381197977476025/0.00456934245649686/0.00140419168783135/0.000230165090279119/0.00164118826007936/0.314368191503621/0.303076833773583/0.00453017443219279/0.193190494059653/0.059952274952242/0.000431130108059936/0.00320230739292607/0.0103955330406041/0.00186349693942256/0.00876208325130473/0.0824810484565699}]):0.001[&model=LG+F{0.00197561328348499/0.000445788974817805/0.00309033852656001/0.000577647504858574/0.00381197977476025/0.00456934245649686/0.00140419168783135/0.000230165090279119/0.00164118826007936/0.314368191503621/0.303076833773583/0.00453017443219279/0.193190494059653/0.059952274952242/0.000431130108059936/0.00320230739292607/0.0103955330406041/0.00186349693942256/0.00876208325130473/0.0824810484565699}],(D3:0.5[&model=LG+F{0.00197561328348499/0.000445788974817805/0.00309033852656001/0.000577647504858574/0.00381197977476025/0.00456934245649686/0.00140419168783135/0.000230165090279119/0.00164118826007936/0.314368191503621/0.303076833773583/0.00453017443219279/0.193190494059653/0.059952274952242/0.000431130108059936/0.00320230739292607/0.0103955330406041/0.00186349693942256/0.00876208325130473/0.0824810484565699}],D4:0.5[&model=LG+F{0.00197561328348499/0.000445788974817805/0.00309033852656001/0.000577647504858574/0.00381197977476025/0.00456934245649686/0.00140419168783135/0.000230165090279119/0.00164118826007936/0.314368191503621/0.303076833773583/0.00453017443219279/0.193190494059653/0.059952274952242/0.000431130108059936/0.00320230739292607/0.0103955330406041/0.00186349693942256/0.00876208325130473/0.0824810484565699}]):0.001[&model=LG+F{0.00197561328348499/0.000445788974817805/0.00309033852656001/0.000577647504858574/0.00381197977476025/0.00456934245649686/0.00140419168783135/0.000230165090279119/0.00164118826007936/0.314368191503621/0.303076833773583/0.00453017443219279/0.193190494059653/0.059952274952242/0.000431130108059936/0.00320230739292607/0.0103955330406041/0.00186349693942256/0.00876208325130473/0.0824810484565699}]):0.5[&model=LG+F{0.00197561328348499/0.000445788974817805/0.00309033852656001/0.000577647504858574/0.00381197977476025/0.00456934245649686/0.00140419168783135/0.000230165090279119/0.00164118826007936/0.314368191503621/0.303076833773583/0.00453017443219279/0.193190494059653/0.059952274952242/0.000431130108059936/0.00320230739292607/0.0103955330406041/0.00186349693942256/0.00876208325130473/0.0824810484565699}]):0.25[&model=LG+F{0.0210693067757243/0.00475420202232272/0.00187538446032374/0.00085703104904523/0.00565567235697112/0.00677933917484365/0.00208333951962164/0.00245463974994066/0.00243496125991385/0.190775611182713/0.449662215461096/0.00274915471546975/0.11723843434235/0.0363822810479102/0.0045978697262768/0.00475112735923037/0.0154234104921037/0.0027647911978377/0.00531730573473817/0.122373625594369}]);
```
