## Supplementary material for "Modeling site-and-branch-heterogeneity with GFmix": C20pi13.nwk

```
((((A1:0.5[&model=LG+F{0.0532297243623716/0.0563635003437828/0.0195049535275054/0.0143373894505156/0.00768774536796612/0.0435446892368393/0.046931623499849/0.0058317833556558/0.0167720749380728/0.162080585225985/0.113731246216037/0.0537546333688764/0.0307397486839622/0.0121633498499967/0.0138612108427759/0.0268785098805275/0.0965389362250562/0.0032114052359624/0.0104671576790271/0.212369329054641}],A2:0.5[&model=LG+F{0.0532297243623716/0.0563635003437828/0.0195049535275054/0.0143373894505156/0.00768774536796612/0.0435446892368393/0.046931623499849/0.0058317833556558/0.0167720749380728/0.162080585225985/0.113731246216037/0.0537546333688764/0.0307397486839622/0.0121633498499967/0.0138612108427759/0.0268785098805275/0.0965389362250562/0.0032114052359624/0.0104671576790271/0.212369329054641}]):0.001[&model=LG+F{0.0532297243623716/0.0563635003437828/0.0195049535275054/0.0143373894505156/0.00768774536796612/0.0435446892368393/0.046931623499849/0.0058317833556558/0.0167720749380728/0.162080585225985/0.113731246216037/0.0537546333688764/0.0307397486839622/0.0121633498499967/0.0138612108427759/0.0268785098805275/0.0965389362250562/0.0032114052359624/0.0104671576790271/0.212369329054641}],(A3:0.5[&model=LG+F{0.0532297243623716/0.0563635003437828/0.0195049535275054/0.0143373894505156/0.00768774536796612/0.0435446892368393/0.046931623499849/0.0058317833556558/0.0167720749380728/0.162080585225985/0.113731246216037/0.0537546333688764/0.0307397486839622/0.0121633498499967/0.0138612108427759/0.0268785098805275/0.0965389362250562/0.0032114052359624/0.0104671576790271/0.212369329054641}],A4:0.5[&model=LG+F{0.0532297243623716/0.0563635003437828/0.0195049535275054/0.0143373894505156/0.00768774536796612/0.0435446892368393/0.046931623499849/0.0058317833556558/0.0167720749380728/0.162080585225985/0.113731246216037/0.0537546333688764/0.0307397486839622/0.0121633498499967/0.0138612108427759/0.0268785098805275/0.0965389362250562/0.0032114052359624/0.0104671576790271/0.212369329054641}]):0.001[&model=LG+F{0.0532297243623716/0.0563635003437828/0.0195049535275054/0.0143373894505156/0.00768774536796612/0.0435446892368393/0.046931623499849/0.0058317833556558/0.0167720749380728/0.162080585225985/0.113731246216037/0.0537546333688764/0.0307397486839622/0.0121633498499967/0.0138612108427759/0.0268785098805275/0.0965389362250562/0.0032114052359624/0.0104671576790271/0.212369329054641}]):0.5[&model=LG+F{0.0532297243623716/0.0563635003437828/0.0195049535275054/0.0143373894505156/0.00768774536796612/0.0435446892368393/0.046931623499849/0.0058317833556558/0.0167720749380728/0.162080585225985/0.113731246216037/0.0537546333688764/0.0307397486839622/0.0121633498499967/0.0138612108427759/0.0268785098805275/0.0965389362250562/0.0032114052359624/0.0104671576790271/0.212369329054641}],((B1:0.5[&model=LG+F{0.0056708749876157/0.00600473453775717/0.0365178187142513/0.0109794502007047/0.00588720964263454/0.0333461505409442/0.0359398358280826/0.00062129411265861/0.012843911521036/0.303452629099357/0.0870944155072914/0.100641201408017/0.0575519735630023/0.0227726256386013/0.00147671615451632/0.0205833329506012/0.0739286915773843/0.00245926665968214/0.0195969585898871/0.162630615605455}],B2:0.5[&model=LG+F{0.0056708749876157/0.00600473453775717/0.0365178187142513/0.0109794502007047/0.00588720964263454/0.0333461505409442/0.0359398358280826/0.00062129411265861/0.012843911521036/0.303452629099357/0.0870944155072914/0.100641201408017/0.0575519735630023/0.0227726256386013/0.00147671615451632/0.0205833329506012/0.0739286915773843/0.00245926665968214/0.0195969585898871/0.162630615605455}]):0.001[&model=LG+F{0.0056708749876157/0.00600473453775717/0.0365178187142513/0.0109794502007047/0.00588720964263454/0.0333461505409442/0.0359398358280826/0.00062129411265861/0.012843911521036/0.303452629099357/0.0870944155072914/0.100641201408017/0.0575519735630023/0.0227726256386013/0.00147671615451632/0.0205833329506012/0.0739286915773843/0.00245926665968214/0.0195969585898871/0.162630615605455}],(B3:0.5[&model=LG+F{0.0056708749876157/0.00600473453775717/0.0365178187142513/0.0109794502007047/0.00588720964263454/0.0333461505409442/0.0359398358280826/0.00062129411265861/0.012843911521036/0.303452629099357/0.0870944155072914/0.100641201408017/0.0575519735630023/0.0227726256386013/0.00147671615451632/0.0205833329506012/0.0739286915773843/0.00245926665968214/0.0195969585898871/0.162630615605455}],B4:0.5[&model=LG+F{0.0056708749876157/0.00600473453775717/0.0365178187142513/0.0109794502007047/0.00588720964263454/0.0333461505409442/0.0359398358280826/0.00062129411265861/0.012843911521036/0.303452629099357/0.0870944155072914/0.100641201408017/0.0575519735630023/0.0227726256386013/0.00147671615451632/0.0205833329506012/0.0739286915773843/0.00245926665968214/0.0195969585898871/0.162630615605455}]):0.001[&model=LG+F{0.0056708749876157/0.00600473453775717/0.0365178187142513/0.0109794502007047/0.00588720964263454/0.0333461505409442/0.0359398358280826/0.00062129411265861/0.012843911521036/0.303452629099357/0.0870944155072914/0.100641201408017/0.0575519735630023/0.0227726256386013/0.00147671615451632/0.0205833329506012/0.0739286915773843/0.00245926665968214/0.0195969585898871/0.162630615605455}]):0.5[&model=LG+F{0.0056708749876157/0.00600473453775717/0.0365178187142513/0.0109794502007047/0.00588720964263454/0.0333461505409442/0.0359398358280826/0.00062129411265861/0.012843911521036/0.303452629099357/0.0870944155072914/0.100641201408017/0.0575519735630023/0.0227726256386013/0.00147671615451632/0.0205833329506012/0.0739286915773843/0.00245926665968214/0.0195969585898871/0.162630615605455}]):0.25[&model=LG+F{0.0532297243623716/0.0563635003437828/0.0195049535275054/0.0143373894505156/0.00768774536796612/0.0435446892368393/0.046931623499849/0.0058317833556558/0.0167720749380728/0.162080585225985/0.113731246216037/0.0537546333688764/0.0307397486839622/0.0121633498499967/0.0138612108427759/0.0268785098805275/0.0965389362250562/0.0032114052359624/0.0104671576790271/0.212369329054641}],(((C1:0.5[&model=LG+F{0.0532297243623716/0.0563635003437828/0.0195049535275054/0.0143373894505156/0.00768774536796612/0.0435446892368393/0.046931623499849/0.0058317833556558/0.0167720749380728/0.162080585225985/0.113731246216037/0.0537546333688764/0.0307397486839622/0.0121633498499967/0.0138612108427759/0.0268785098805275/0.0965389362250562/0.0032114052359624/0.0104671576790271/0.212369329054641}],C2:0.5[&model=LG+F{0.0532297243623716/0.0563635003437828/0.0195049535275054/0.0143373894505156/0.00768774536796612/0.0435446892368393/0.046931623499849/0.0058317833556558/0.0167720749380728/0.162080585225985/0.113731246216037/0.0537546333688764/0.0307397486839622/0.0121633498499967/0.0138612108427759/0.0268785098805275/0.0965389362250562/0.0032114052359624/0.0104671576790271/0.212369329054641}]):0.001[&model=LG+F{0.0532297243623716/0.0563635003437828/0.0195049535275054/0.0143373894505156/0.00768774536796612/0.0435446892368393/0.046931623499849/0.0058317833556558/0.0167720749380728/0.162080585225985/0.113731246216037/0.0537546333688764/0.0307397486839622/0.0121633498499967/0.0138612108427759/0.0268785098805275/0.0965389362250562/0.0032114052359624/0.0104671576790271/0.212369329054641}],(C3:0.5[&model=LG+F{0.0532297243623716/0.0563635003437828/0.0195049535275054/0.0143373894505156/0.00768774536796612/0.0435446892368393/0.046931623499849/0.0058317833556558/0.0167720749380728/0.162080585225985/0.113731246216037/0.0537546333688764/0.0307397486839622/0.0121633498499967/0.0138612108427759/0.0268785098805275/0.0965389362250562/0.0032114052359624/0.0104671576790271/0.212369329054641}],C4:0.5[&model=LG+F{0.0532297243623716/0.0563635003437828/0.0195049535275054/0.0143373894505156/0.00768774536796612/0.0435446892368393/0.046931623499849/0.0058317833556558/0.0167720749380728/0.162080585225985/0.113731246216037/0.0537546333688764/0.0307397486839622/0.0121633498499967/0.0138612108427759/0.0268785098805275/0.0965389362250562/0.0032114052359624/0.0104671576790271/0.212369329054641}]):0.001[&model=LG+F{0.0532297243623716/0.0563635003437828/0.0195049535275054/0.0143373894505156/0.00768774536796612/0.0435446892368393/0.046931623499849/0.0058317833556558/0.0167720749380728/0.162080585225985/0.113731246216037/0.0537546333688764/0.0307397486839622/0.0121633498499967/0.0138612108427759/0.0268785098805275/0.0965389362250562/0.0032114052359624/0.0104671576790271/0.212369329054641}]):0.5[&model=LG+F{0.0532297243623716/0.0563635003437828/0.0195049535275054/0.0143373894505156/0.00768774536796612/0.0435446892368393/0.046931623499849/0.0058317833556558/0.0167720749380728/0.162080585225985/0.113731246216037/0.0537546333688764/0.0307397486839622/0.0121633498499967/0.0138612108427759/0.0268785098805275/0.0965389362250562/0.0032114052359624/0.0104671576790271/0.212369329054641}],((D1:0.5[&model=LG+F{0.0056708749876157/0.00600473453775717/0.0365178187142513/0.0109794502007047/0.00588720964263454/0.0333461505409442/0.0359398358280826/0.00062129411265861/0.012843911521036/0.303452629099357/0.0870944155072914/0.100641201408017/0.0575519735630023/0.0227726256386013/0.00147671615451632/0.0205833329506012/0.0739286915773843/0.00245926665968214/0.0195969585898871/0.162630615605455}],D2:0.5[&model=LG+F{0.0056708749876157/0.00600473453775717/0.0365178187142513/0.0109794502007047/0.00588720964263454/0.0333461505409442/0.0359398358280826/0.00062129411265861/0.012843911521036/0.303452629099357/0.0870944155072914/0.100641201408017/0.0575519735630023/0.0227726256386013/0.00147671615451632/0.0205833329506012/0.0739286915773843/0.00245926665968214/0.0195969585898871/0.162630615605455}]):0.001[&model=LG+F{0.0056708749876157/0.00600473453775717/0.0365178187142513/0.0109794502007047/0.00588720964263454/0.0333461505409442/0.0359398358280826/0.00062129411265861/0.012843911521036/0.303452629099357/0.0870944155072914/0.100641201408017/0.0575519735630023/0.0227726256386013/0.00147671615451632/0.0205833329506012/0.0739286915773843/0.00245926665968214/0.0195969585898871/0.162630615605455}],(D3:0.5[&model=LG+F{0.0056708749876157/0.00600473453775717/0.0365178187142513/0.0109794502007047/0.00588720964263454/0.0333461505409442/0.0359398358280826/0.00062129411265861/0.012843911521036/0.303452629099357/0.0870944155072914/0.100641201408017/0.0575519735630023/0.0227726256386013/0.00147671615451632/0.0205833329506012/0.0739286915773843/0.00245926665968214/0.0195969585898871/0.162630615605455}],D4:0.5[&model=LG+F{0.0056708749876157/0.00600473453775717/0.0365178187142513/0.0109794502007047/0.00588720964263454/0.0333461505409442/0.0359398358280826/0.00062129411265861/0.012843911521036/0.303452629099357/0.0870944155072914/0.100641201408017/0.0575519735630023/0.0227726256386013/0.00147671615451632/0.0205833329506012/0.0739286915773843/0.00245926665968214/0.0195969585898871/0.162630615605455}]):0.001[&model=LG+F{0.0056708749876157/0.00600473453775717/0.0365178187142513/0.0109794502007047/0.00588720964263454/0.0333461505409442/0.0359398358280826/0.00062129411265861/0.012843911521036/0.303452629099357/0.0870944155072914/0.100641201408017/0.0575519735630023/0.0227726256386013/0.00147671615451632/0.0205833329506012/0.0739286915773843/0.00245926665968214/0.0195969585898871/0.162630615605455}]):0.5[&model=LG+F{0.0056708749876157/0.00600473453775717/0.0365178187142513/0.0109794502007047/0.00588720964263454/0.0333461505409442/0.0359398358280826/0.00062129411265861/0.012843911521036/0.303452629099357/0.0870944155072914/0.100641201408017/0.0575519735630023/0.0227726256386013/0.00147671615451632/0.0205833329506012/0.0739286915773843/0.00245926665968214/0.0195969585898871/0.162630615605455}]):0.25[&model=LG+F{0.0532297243623716/0.0563635003437828/0.0195049535275054/0.0143373894505156/0.00768774536796612/0.0435446892368393/0.046931623499849/0.0058317833556558/0.0167720749380728/0.162080585225985/0.113731246216037/0.0537546333688764/0.0307397486839622/0.0121633498499967/0.0138612108427759/0.0268785098805275/0.0965389362250562/0.0032114052359624/0.0104671576790271/0.212369329054641}]);
```
