## Supplementary material for "Modeling site-and-branch-heterogeneity with GFmix": C20pi14.nwk

```
((((A1:0.5[&model=LG+F{0.435787175798699/0.00587101193558594/0.00801418413205368/0.00429867753345563/0.0387597905266003/0.00584061880430531/0.00602247468419964/0.0990193264315729/0.00295813691103027/0.00668070368002458/0.00951382564583717/0.00340329324997882/0.00605845591695638/0.00423324242227566/0.0196577723132718/0.224857228082613/0.0710807608904518/0.00115940862284696/0.0030435781105422/0.043739991852759}],A2:0.5[&model=LG+F{0.435787175798699/0.00587101193558594/0.00801418413205368/0.00429867753345563/0.0387597905266003/0.00584061880430531/0.00602247468419964/0.0990193264315729/0.00295813691103027/0.00668070368002458/0.00951382564583717/0.00340329324997882/0.00605845591695638/0.00423324242227566/0.0196577723132718/0.224857228082613/0.0710807608904518/0.00115940862284696/0.0030435781105422/0.043739991852759}]):0.001[&model=LG+F{0.435787175798699/0.00587101193558594/0.00801418413205368/0.00429867753345563/0.0387597905266003/0.00584061880430531/0.00602247468419964/0.0990193264315729/0.00295813691103027/0.00668070368002458/0.00951382564583717/0.00340329324997882/0.00605845591695638/0.00423324242227566/0.0196577723132718/0.224857228082613/0.0710807608904518/0.00115940862284696/0.0030435781105422/0.043739991852759}],(A3:0.5[&model=LG+F{0.435787175798699/0.00587101193558594/0.00801418413205368/0.00429867753345563/0.0387597905266003/0.00584061880430531/0.00602247468419964/0.0990193264315729/0.00295813691103027/0.00668070368002458/0.00951382564583717/0.00340329324997882/0.00605845591695638/0.00423324242227566/0.0196577723132718/0.224857228082613/0.0710807608904518/0.00115940862284696/0.0030435781105422/0.043739991852759}],A4:0.5[&model=LG+F{0.435787175798699/0.00587101193558594/0.00801418413205368/0.00429867753345563/0.0387597905266003/0.00584061880430531/0.00602247468419964/0.0990193264315729/0.00295813691103027/0.00668070368002458/0.00951382564583717/0.00340329324997882/0.00605845591695638/0.00423324242227566/0.0196577723132718/0.224857228082613/0.0710807608904518/0.00115940862284696/0.0030435781105422/0.043739991852759}]):0.001[&model=LG+F{0.435787175798699/0.00587101193558594/0.00801418413205368/0.00429867753345563/0.0387597905266003/0.00584061880430531/0.00602247468419964/0.0990193264315729/0.00295813691103027/0.00668070368002458/0.00951382564583717/0.00340329324997882/0.00605845591695638/0.00423324242227566/0.0196577723132718/0.224857228082613/0.0710807608904518/0.00115940862284696/0.0030435781105422/0.043739991852759}]):0.5[&model=LG+F{0.435787175798699/0.00587101193558594/0.00801418413205368/0.00429867753345563/0.0387597905266003/0.00584061880430531/0.00602247468419964/0.0990193264315729/0.00295813691103027/0.00668070368002458/0.00951382564583717/0.00340329324997882/0.00605845591695638/0.00423324242227566/0.0196577723132718/0.224857228082613/0.0710807608904518/0.00115940862284696/0.0030435781105422/0.043739991852759}],((B1:0.5[&model=LG+F{0.107677556712303/0.00145065356614506/0.0347995890464489/0.00763484578129832/0.0688409448912843/0.0103734749794956/0.0106964677107739/0.0244664362091621/0.00525392261687671/0.0290092838865656/0.0168974274136205/0.0147779492649949/0.0263073286927439/0.0183817958511812/0.00485718949673185/0.39936707181683/0.126245954294618/0.00205921611101359/0.013215976290589/0.077686239470632}],B2:0.5[&model=LG+F{0.107677556712303/0.00145065356614506/0.0347995890464489/0.00763484578129832/0.0688409448912843/0.0103734749794956/0.0106964677107739/0.0244664362091621/0.00525392261687671/0.0290092838865656/0.0168974274136205/0.0147779492649949/0.0263073286927439/0.0183817958511812/0.00485718949673185/0.39936707181683/0.126245954294618/0.00205921611101359/0.013215976290589/0.077686239470632}]):0.001[&model=LG+F{0.107677556712303/0.00145065356614506/0.0347995890464489/0.00763484578129832/0.0688409448912843/0.0103734749794956/0.0106964677107739/0.0244664362091621/0.00525392261687671/0.0290092838865656/0.0168974274136205/0.0147779492649949/0.0263073286927439/0.0183817958511812/0.00485718949673185/0.39936707181683/0.126245954294618/0.00205921611101359/0.013215976290589/0.077686239470632}],(B3:0.5[&model=LG+F{0.107677556712303/0.00145065356614506/0.0347995890464489/0.00763484578129832/0.0688409448912843/0.0103734749794956/0.0106964677107739/0.0244664362091621/0.00525392261687671/0.0290092838865656/0.0168974274136205/0.0147779492649949/0.0263073286927439/0.0183817958511812/0.00485718949673185/0.39936707181683/0.126245954294618/0.00205921611101359/0.013215976290589/0.077686239470632}],B4:0.5[&model=LG+F{0.107677556712303/0.00145065356614506/0.0347995890464489/0.00763484578129832/0.0688409448912843/0.0103734749794956/0.0106964677107739/0.0244664362091621/0.00525392261687671/0.0290092838865656/0.0168974274136205/0.0147779492649949/0.0263073286927439/0.0183817958511812/0.00485718949673185/0.39936707181683/0.126245954294618/0.00205921611101359/0.013215976290589/0.077686239470632}]):0.001[&model=LG+F{0.107677556712303/0.00145065356614506/0.0347995890464489/0.00763484578129832/0.0688409448912843/0.0103734749794956/0.0106964677107739/0.0244664362091621/0.00525392261687671/0.0290092838865656/0.0168974274136205/0.0147779492649949/0.0263073286927439/0.0183817958511812/0.00485718949673185/0.39936707181683/0.126245954294618/0.00205921611101359/0.013215976290589/0.077686239470632}]):0.5[&model=LG+F{0.107677556712303/0.00145065356614506/0.0347995890464489/0.00763484578129832/0.0688409448912843/0.0103734749794956/0.0106964677107739/0.0244664362091621/0.00525392261687671/0.0290092838865656/0.0168974274136205/0.0147779492649949/0.0263073286927439/0.0183817958511812/0.00485718949673185/0.39936707181683/0.126245954294618/0.00205921611101359/0.013215976290589/0.077686239470632}]):0.25[&model=LG+F{0.435787175798699/0.00587101193558594/0.00801418413205368/0.00429867753345563/0.0387597905266003/0.00584061880430531/0.00602247468419964/0.0990193264315729/0.00295813691103027/0.00668070368002458/0.00951382564583717/0.00340329324997882/0.00605845591695638/0.00423324242227566/0.0196577723132718/0.224857228082613/0.0710807608904518/0.00115940862284696/0.0030435781105422/0.043739991852759}],(((C1:0.5[&model=LG+F{0.435787175798699/0.00587101193558594/0.00801418413205368/0.00429867753345563/0.0387597905266003/0.00584061880430531/0.00602247468419964/0.0990193264315729/0.00295813691103027/0.00668070368002458/0.00951382564583717/0.00340329324997882/0.00605845591695638/0.00423324242227566/0.0196577723132718/0.224857228082613/0.0710807608904518/0.00115940862284696/0.0030435781105422/0.043739991852759}],C2:0.5[&model=LG+F{0.435787175798699/0.00587101193558594/0.00801418413205368/0.00429867753345563/0.0387597905266003/0.00584061880430531/0.00602247468419964/0.0990193264315729/0.00295813691103027/0.00668070368002458/0.00951382564583717/0.00340329324997882/0.00605845591695638/0.00423324242227566/0.0196577723132718/0.224857228082613/0.0710807608904518/0.00115940862284696/0.0030435781105422/0.043739991852759}]):0.001[&model=LG+F{0.435787175798699/0.00587101193558594/0.00801418413205368/0.00429867753345563/0.0387597905266003/0.00584061880430531/0.00602247468419964/0.0990193264315729/0.00295813691103027/0.00668070368002458/0.00951382564583717/0.00340329324997882/0.00605845591695638/0.00423324242227566/0.0196577723132718/0.224857228082613/0.0710807608904518/0.00115940862284696/0.0030435781105422/0.043739991852759}],(C3:0.5[&model=LG+F{0.435787175798699/0.00587101193558594/0.00801418413205368/0.00429867753345563/0.0387597905266003/0.00584061880430531/0.00602247468419964/0.0990193264315729/0.00295813691103027/0.00668070368002458/0.00951382564583717/0.00340329324997882/0.00605845591695638/0.00423324242227566/0.0196577723132718/0.224857228082613/0.0710807608904518/0.00115940862284696/0.0030435781105422/0.043739991852759}],C4:0.5[&model=LG+F{0.435787175798699/0.00587101193558594/0.00801418413205368/0.00429867753345563/0.0387597905266003/0.00584061880430531/0.00602247468419964/0.0990193264315729/0.00295813691103027/0.00668070368002458/0.00951382564583717/0.00340329324997882/0.00605845591695638/0.00423324242227566/0.0196577723132718/0.224857228082613/0.0710807608904518/0.00115940862284696/0.0030435781105422/0.043739991852759}]):0.001[&model=LG+F{0.435787175798699/0.00587101193558594/0.00801418413205368/0.00429867753345563/0.0387597905266003/0.00584061880430531/0.00602247468419964/0.0990193264315729/0.00295813691103027/0.00668070368002458/0.00951382564583717/0.00340329324997882/0.00605845591695638/0.00423324242227566/0.0196577723132718/0.224857228082613/0.0710807608904518/0.00115940862284696/0.0030435781105422/0.043739991852759}]):0.5[&model=LG+F{0.435787175798699/0.00587101193558594/0.00801418413205368/0.00429867753345563/0.0387597905266003/0.00584061880430531/0.00602247468419964/0.0990193264315729/0.00295813691103027/0.00668070368002458/0.00951382564583717/0.00340329324997882/0.00605845591695638/0.00423324242227566/0.0196577723132718/0.224857228082613/0.0710807608904518/0.00115940862284696/0.0030435781105422/0.043739991852759}],((D1:0.5[&model=LG+F{0.107677556712303/0.00145065356614506/0.0347995890464489/0.00763484578129832/0.0688409448912843/0.0103734749794956/0.0106964677107739/0.0244664362091621/0.00525392261687671/0.0290092838865656/0.0168974274136205/0.0147779492649949/0.0263073286927439/0.0183817958511812/0.00485718949673185/0.39936707181683/0.126245954294618/0.00205921611101359/0.013215976290589/0.077686239470632}],D2:0.5[&model=LG+F{0.107677556712303/0.00145065356614506/0.0347995890464489/0.00763484578129832/0.0688409448912843/0.0103734749794956/0.0106964677107739/0.0244664362091621/0.00525392261687671/0.0290092838865656/0.0168974274136205/0.0147779492649949/0.0263073286927439/0.0183817958511812/0.00485718949673185/0.39936707181683/0.126245954294618/0.00205921611101359/0.013215976290589/0.077686239470632}]):0.001[&model=LG+F{0.107677556712303/0.00145065356614506/0.0347995890464489/0.00763484578129832/0.0688409448912843/0.0103734749794956/0.0106964677107739/0.0244664362091621/0.00525392261687671/0.0290092838865656/0.0168974274136205/0.0147779492649949/0.0263073286927439/0.0183817958511812/0.00485718949673185/0.39936707181683/0.126245954294618/0.00205921611101359/0.013215976290589/0.077686239470632}],(D3:0.5[&model=LG+F{0.107677556712303/0.00145065356614506/0.0347995890464489/0.00763484578129832/0.0688409448912843/0.0103734749794956/0.0106964677107739/0.0244664362091621/0.00525392261687671/0.0290092838865656/0.0168974274136205/0.0147779492649949/0.0263073286927439/0.0183817958511812/0.00485718949673185/0.39936707181683/0.126245954294618/0.00205921611101359/0.013215976290589/0.077686239470632}],D4:0.5[&model=LG+F{0.107677556712303/0.00145065356614506/0.0347995890464489/0.00763484578129832/0.0688409448912843/0.0103734749794956/0.0106964677107739/0.0244664362091621/0.00525392261687671/0.0290092838865656/0.0168974274136205/0.0147779492649949/0.0263073286927439/0.0183817958511812/0.00485718949673185/0.39936707181683/0.126245954294618/0.00205921611101359/0.013215976290589/0.077686239470632}]):0.001[&model=LG+F{0.107677556712303/0.00145065356614506/0.0347995890464489/0.00763484578129832/0.0688409448912843/0.0103734749794956/0.0106964677107739/0.0244664362091621/0.00525392261687671/0.0290092838865656/0.0168974274136205/0.0147779492649949/0.0263073286927439/0.0183817958511812/0.00485718949673185/0.39936707181683/0.126245954294618/0.00205921611101359/0.013215976290589/0.077686239470632}]):0.5[&model=LG+F{0.107677556712303/0.00145065356614506/0.0347995890464489/0.00763484578129832/0.0688409448912843/0.0103734749794956/0.0106964677107739/0.0244664362091621/0.00525392261687671/0.0290092838865656/0.0168974274136205/0.0147779492649949/0.0263073286927439/0.0183817958511812/0.00485718949673185/0.39936707181683/0.126245954294618/0.00205921611101359/0.013215976290589/0.077686239470632}]):0.25[&model=LG+F{0.435787175798699/0.00587101193558594/0.00801418413205368/0.00429867753345563/0.0387597905266003/0.00584061880430531/0.00602247468419964/0.0990193264315729/0.00295813691103027/0.00668070368002458/0.00951382564583717/0.00340329324997882/0.00605845591695638/0.00423324242227566/0.0196577723132718/0.224857228082613/0.0710807608904518/0.00115940862284696/0.0030435781105422/0.043739991852759}]);
```
