## Supplementary material for "Modeling site-and-branch-heterogeneity with GFmix": C20pi15.nwk

```
((((A1:0.5[&model=LG+F{0.0447461628407001/0.0817743978537476/0.0962901088938124/0.0370028562079244/0.0126320772540064/0.0836744148715532/0.0376783797288847/0.025984620952032/0.213429191439493/0.00868284782930789/0.0365004400181259/0.0448091522901393/0.00931552117007712/0.0426434259804223/0.0109563008940191/0.0539956184894873/0.0314031883580942/0.0141803249281509/0.0988658333134578/0.015435909857039}],A2:0.5[&model=LG+F{0.0447461628407001/0.0817743978537476/0.0962901088938124/0.0370028562079244/0.0126320772540064/0.0836744148715532/0.0376783797288847/0.025984620952032/0.213429191439493/0.00868284782930789/0.0365004400181259/0.0448091522901393/0.00931552117007712/0.0426434259804223/0.0109563008940191/0.0539956184894873/0.0314031883580942/0.0141803249281509/0.0988658333134578/0.015435909857039}]):0.001[&model=LG+F{0.0447461628407001/0.0817743978537476/0.0962901088938124/0.0370028562079244/0.0126320772540064/0.0836744148715532/0.0376783797288847/0.025984620952032/0.213429191439493/0.00868284782930789/0.0365004400181259/0.0448091522901393/0.00931552117007712/0.0426434259804223/0.0109563008940191/0.0539956184894873/0.0314031883580942/0.0141803249281509/0.0988658333134578/0.015435909857039}],(A3:0.5[&model=LG+F{0.0447461628407001/0.0817743978537476/0.0962901088938124/0.0370028562079244/0.0126320772540064/0.0836744148715532/0.0376783797288847/0.025984620952032/0.213429191439493/0.00868284782930789/0.0365004400181259/0.0448091522901393/0.00931552117007712/0.0426434259804223/0.0109563008940191/0.0539956184894873/0.0314031883580942/0.0141803249281509/0.0988658333134578/0.015435909857039}],A4:0.5[&model=LG+F{0.0447461628407001/0.0817743978537476/0.0962901088938124/0.0370028562079244/0.0126320772540064/0.0836744148715532/0.0376783797288847/0.025984620952032/0.213429191439493/0.00868284782930789/0.0365004400181259/0.0448091522901393/0.00931552117007712/0.0426434259804223/0.0109563008940191/0.0539956184894873/0.0314031883580942/0.0141803249281509/0.0988658333134578/0.015435909857039}]):0.001[&model=LG+F{0.0447461628407001/0.0817743978537476/0.0962901088938124/0.0370028562079244/0.0126320772540064/0.0836744148715532/0.0376783797288847/0.025984620952032/0.213429191439493/0.00868284782930789/0.0365004400181259/0.0448091522901393/0.00931552117007712/0.0426434259804223/0.0109563008940191/0.0539956184894873/0.0314031883580942/0.0141803249281509/0.0988658333134578/0.015435909857039}]):0.5[&model=LG+F{0.0447461628407001/0.0817743978537476/0.0962901088938124/0.0370028562079244/0.0126320772540064/0.0836744148715532/0.0376783797288847/0.025984620952032/0.213429191439493/0.00868284782930789/0.0365004400181259/0.0448091522901393/0.00931552117007712/0.0426434259804223/0.0109563008940191/0.0539956184894873/0.0314031883580942/0.0141803249281509/0.0988658333134578/0.015435909857039}],((B1:0.5[&model=LG+F{0.00481214915269098/0.00879428702623408/0.181982241956485/0.0286044224800331/0.00976501036956799/0.0646830693367637/0.0291266243360241/0.00279447138612703/0.164987770868339/0.0164100355965636/0.0282160382733369/0.0846864759798098/0.0176057483681241/0.0805933896406815/0.00117827654298495/0.0417403855168676/0.0242756954211176/0.0109618566434368/0.186850198903818/0.0119324650084685}],B2:0.5[&model=LG+F{0.00481214915269098/0.00879428702623408/0.181982241956485/0.0286044224800331/0.00976501036956799/0.0646830693367637/0.0291266243360241/0.00279447138612703/0.164987770868339/0.0164100355965636/0.0282160382733369/0.0846864759798098/0.0176057483681241/0.0805933896406815/0.00117827654298495/0.0417403855168676/0.0242756954211176/0.0109618566434368/0.186850198903818/0.0119324650084685}]):0.001[&model=LG+F{0.00481214915269098/0.00879428702623408/0.181982241956485/0.0286044224800331/0.00976501036956799/0.0646830693367637/0.0291266243360241/0.00279447138612703/0.164987770868339/0.0164100355965636/0.0282160382733369/0.0846864759798098/0.0176057483681241/0.0805933896406815/0.00117827654298495/0.0417403855168676/0.0242756954211176/0.0109618566434368/0.186850198903818/0.0119324650084685}],(B3:0.5[&model=LG+F{0.00481214915269098/0.00879428702623408/0.181982241956485/0.0286044224800331/0.00976501036956799/0.0646830693367637/0.0291266243360241/0.00279447138612703/0.164987770868339/0.0164100355965636/0.0282160382733369/0.0846864759798098/0.0176057483681241/0.0805933896406815/0.00117827654298495/0.0417403855168676/0.0242756954211176/0.0109618566434368/0.186850198903818/0.0119324650084685}],B4:0.5[&model=LG+F{0.00481214915269098/0.00879428702623408/0.181982241956485/0.0286044224800331/0.00976501036956799/0.0646830693367637/0.0291266243360241/0.00279447138612703/0.164987770868339/0.0164100355965636/0.0282160382733369/0.0846864759798098/0.0176057483681241/0.0805933896406815/0.00117827654298495/0.0417403855168676/0.0242756954211176/0.0109618566434368/0.186850198903818/0.0119324650084685}]):0.001[&model=LG+F{0.00481214915269098/0.00879428702623408/0.181982241956485/0.0286044224800331/0.00976501036956799/0.0646830693367637/0.0291266243360241/0.00279447138612703/0.164987770868339/0.0164100355965636/0.0282160382733369/0.0846864759798098/0.0176057483681241/0.0805933896406815/0.00117827654298495/0.0417403855168676/0.0242756954211176/0.0109618566434368/0.186850198903818/0.0119324650084685}]):0.5[&model=LG+F{0.00481214915269098/0.00879428702623408/0.181982241956485/0.0286044224800331/0.00976501036956799/0.0646830693367637/0.0291266243360241/0.00279447138612703/0.164987770868339/0.0164100355965636/0.0282160382733369/0.0846864759798098/0.0176057483681241/0.0805933896406815/0.00117827654298495/0.0417403855168676/0.0242756954211176/0.0109618566434368/0.186850198903818/0.0119324650084685}]):0.25[&model=LG+F{0.0447461628407001/0.0817743978537476/0.0962901088938124/0.0370028562079244/0.0126320772540064/0.0836744148715532/0.0376783797288847/0.025984620952032/0.213429191439493/0.00868284782930789/0.0365004400181259/0.0448091522901393/0.00931552117007712/0.0426434259804223/0.0109563008940191/0.0539956184894873/0.0314031883580942/0.0141803249281509/0.0988658333134578/0.015435909857039}],(((C1:0.5[&model=LG+F{0.0447461628407001/0.0817743978537476/0.0962901088938124/0.0370028562079244/0.0126320772540064/0.0836744148715532/0.0376783797288847/0.025984620952032/0.213429191439493/0.00868284782930789/0.0365004400181259/0.0448091522901393/0.00931552117007712/0.0426434259804223/0.0109563008940191/0.0539956184894873/0.0314031883580942/0.0141803249281509/0.0988658333134578/0.015435909857039}],C2:0.5[&model=LG+F{0.0447461628407001/0.0817743978537476/0.0962901088938124/0.0370028562079244/0.0126320772540064/0.0836744148715532/0.0376783797288847/0.025984620952032/0.213429191439493/0.00868284782930789/0.0365004400181259/0.0448091522901393/0.00931552117007712/0.0426434259804223/0.0109563008940191/0.0539956184894873/0.0314031883580942/0.0141803249281509/0.0988658333134578/0.015435909857039}]):0.001[&model=LG+F{0.0447461628407001/0.0817743978537476/0.0962901088938124/0.0370028562079244/0.0126320772540064/0.0836744148715532/0.0376783797288847/0.025984620952032/0.213429191439493/0.00868284782930789/0.0365004400181259/0.0448091522901393/0.00931552117007712/0.0426434259804223/0.0109563008940191/0.0539956184894873/0.0314031883580942/0.0141803249281509/0.0988658333134578/0.015435909857039}],(C3:0.5[&model=LG+F{0.0447461628407001/0.0817743978537476/0.0962901088938124/0.0370028562079244/0.0126320772540064/0.0836744148715532/0.0376783797288847/0.025984620952032/0.213429191439493/0.00868284782930789/0.0365004400181259/0.0448091522901393/0.00931552117007712/0.0426434259804223/0.0109563008940191/0.0539956184894873/0.0314031883580942/0.0141803249281509/0.0988658333134578/0.015435909857039}],C4:0.5[&model=LG+F{0.0447461628407001/0.0817743978537476/0.0962901088938124/0.0370028562079244/0.0126320772540064/0.0836744148715532/0.0376783797288847/0.025984620952032/0.213429191439493/0.00868284782930789/0.0365004400181259/0.0448091522901393/0.00931552117007712/0.0426434259804223/0.0109563008940191/0.0539956184894873/0.0314031883580942/0.0141803249281509/0.0988658333134578/0.015435909857039}]):0.001[&model=LG+F{0.0447461628407001/0.0817743978537476/0.0962901088938124/0.0370028562079244/0.0126320772540064/0.0836744148715532/0.0376783797288847/0.025984620952032/0.213429191439493/0.00868284782930789/0.0365004400181259/0.0448091522901393/0.00931552117007712/0.0426434259804223/0.0109563008940191/0.0539956184894873/0.0314031883580942/0.0141803249281509/0.0988658333134578/0.015435909857039}]):0.5[&model=LG+F{0.0447461628407001/0.0817743978537476/0.0962901088938124/0.0370028562079244/0.0126320772540064/0.0836744148715532/0.0376783797288847/0.025984620952032/0.213429191439493/0.00868284782930789/0.0365004400181259/0.0448091522901393/0.00931552117007712/0.0426434259804223/0.0109563008940191/0.0539956184894873/0.0314031883580942/0.0141803249281509/0.0988658333134578/0.015435909857039}],((D1:0.5[&model=LG+F{0.00481214915269098/0.00879428702623408/0.181982241956485/0.0286044224800331/0.00976501036956799/0.0646830693367637/0.0291266243360241/0.00279447138612703/0.164987770868339/0.0164100355965636/0.0282160382733369/0.0846864759798098/0.0176057483681241/0.0805933896406815/0.00117827654298495/0.0417403855168676/0.0242756954211176/0.0109618566434368/0.186850198903818/0.0119324650084685}],D2:0.5[&model=LG+F{0.00481214915269098/0.00879428702623408/0.181982241956485/0.0286044224800331/0.00976501036956799/0.0646830693367637/0.0291266243360241/0.00279447138612703/0.164987770868339/0.0164100355965636/0.0282160382733369/0.0846864759798098/0.0176057483681241/0.0805933896406815/0.00117827654298495/0.0417403855168676/0.0242756954211176/0.0109618566434368/0.186850198903818/0.0119324650084685}]):0.001[&model=LG+F{0.00481214915269098/0.00879428702623408/0.181982241956485/0.0286044224800331/0.00976501036956799/0.0646830693367637/0.0291266243360241/0.00279447138612703/0.164987770868339/0.0164100355965636/0.0282160382733369/0.0846864759798098/0.0176057483681241/0.0805933896406815/0.00117827654298495/0.0417403855168676/0.0242756954211176/0.0109618566434368/0.186850198903818/0.0119324650084685}],(D3:0.5[&model=LG+F{0.00481214915269098/0.00879428702623408/0.181982241956485/0.0286044224800331/0.00976501036956799/0.0646830693367637/0.0291266243360241/0.00279447138612703/0.164987770868339/0.0164100355965636/0.0282160382733369/0.0846864759798098/0.0176057483681241/0.0805933896406815/0.00117827654298495/0.0417403855168676/0.0242756954211176/0.0109618566434368/0.186850198903818/0.0119324650084685}],D4:0.5[&model=LG+F{0.00481214915269098/0.00879428702623408/0.181982241956485/0.0286044224800331/0.00976501036956799/0.0646830693367637/0.0291266243360241/0.00279447138612703/0.164987770868339/0.0164100355965636/0.0282160382733369/0.0846864759798098/0.0176057483681241/0.0805933896406815/0.00117827654298495/0.0417403855168676/0.0242756954211176/0.0109618566434368/0.186850198903818/0.0119324650084685}]):0.001[&model=LG+F{0.00481214915269098/0.00879428702623408/0.181982241956485/0.0286044224800331/0.00976501036956799/0.0646830693367637/0.0291266243360241/0.00279447138612703/0.164987770868339/0.0164100355965636/0.0282160382733369/0.0846864759798098/0.0176057483681241/0.0805933896406815/0.00117827654298495/0.0417403855168676/0.0242756954211176/0.0109618566434368/0.186850198903818/0.0119324650084685}]):0.5[&model=LG+F{0.00481214915269098/0.00879428702623408/0.181982241956485/0.0286044224800331/0.00976501036956799/0.0646830693367637/0.0291266243360241/0.00279447138612703/0.164987770868339/0.0164100355965636/0.0282160382733369/0.0846864759798098/0.0176057483681241/0.0805933896406815/0.00117827654298495/0.0417403855168676/0.0242756954211176/0.0109618566434368/0.186850198903818/0.0119324650084685}]):0.25[&model=LG+F{0.0447461628407001/0.0817743978537476/0.0962901088938124/0.0370028562079244/0.0126320772540064/0.0836744148715532/0.0376783797288847/0.025984620952032/0.213429191439493/0.00868284782930789/0.0365004400181259/0.0448091522901393/0.00931552117007712/0.0426434259804223/0.0109563008940191/0.0539956184894873/0.0314031883580942/0.0141803249281509/0.0988658333134578/0.015435909857039}]);
```
