## Supplementary material for "Modeling site-and-branch-heterogeneity with GFmix": C20pi16.nwk

```
((((A1:0.5[&model=LG+F{0.0358750904052885/0.0262068182587046/0.233452940498447/0.245451313541004/0.00363168007046893/0.0333962177709577/0.0716996447764848/0.112695207984163/0.0369691167187144/0.00290937873134108/0.00524724737960853/0.0435450008782537/0.00222562267506003/0.00226272765550545/0.0105187296109131/0.0856384326954876/0.0362481571129937/0.000881356461827907/0.00622871840614075/0.00491655687661492}],A2:0.5[&model=LG+F{0.0358750904052885/0.0262068182587046/0.233452940498447/0.245451313541004/0.00363168007046893/0.0333962177709577/0.0716996447764848/0.112695207984163/0.0369691167187144/0.00290937873134108/0.00524724737960853/0.0435450008782537/0.00222562267506003/0.00226272765550545/0.0105187296109131/0.0856384326954876/0.0362481571129937/0.000881356461827907/0.00622871840614075/0.00491655687661492}]):0.001[&model=LG+F{0.0358750904052885/0.0262068182587046/0.233452940498447/0.245451313541004/0.00363168007046893/0.0333962177709577/0.0716996447764848/0.112695207984163/0.0369691167187144/0.00290937873134108/0.00524724737960853/0.0435450008782537/0.00222562267506003/0.00226272765550545/0.0105187296109131/0.0856384326954876/0.0362481571129937/0.000881356461827907/0.00622871840614075/0.00491655687661492}],(A3:0.5[&model=LG+F{0.0358750904052885/0.0262068182587046/0.233452940498447/0.245451313541004/0.00363168007046893/0.0333962177709577/0.0716996447764848/0.112695207984163/0.0369691167187144/0.00290937873134108/0.00524724737960853/0.0435450008782537/0.00222562267506003/0.00226272765550545/0.0105187296109131/0.0856384326954876/0.0362481571129937/0.000881356461827907/0.00622871840614075/0.00491655687661492}],A4:0.5[&model=LG+F{0.0358750904052885/0.0262068182587046/0.233452940498447/0.245451313541004/0.00363168007046893/0.0333962177709577/0.0716996447764848/0.112695207984163/0.0369691167187144/0.00290937873134108/0.00524724737960853/0.0435450008782537/0.00222562267506003/0.00226272765550545/0.0105187296109131/0.0856384326954876/0.0362481571129937/0.000881356461827907/0.00622871840614075/0.00491655687661492}]):0.001[&model=LG+F{0.0358750904052885/0.0262068182587046/0.233452940498447/0.245451313541004/0.00363168007046893/0.0333962177709577/0.0716996447764848/0.112695207984163/0.0369691167187144/0.00290937873134108/0.00524724737960853/0.0435450008782537/0.00222562267506003/0.00226272765550545/0.0105187296109131/0.0856384326954876/0.0362481571129937/0.000881356461827907/0.00622871840614075/0.00491655687661492}]):0.5[&model=LG+F{0.0358750904052885/0.0262068182587046/0.233452940498447/0.245451313541004/0.00363168007046893/0.0333962177709577/0.0716996447764848/0.112695207984163/0.0369691167187144/0.00290937873134108/0.00524724737960853/0.0435450008782537/0.00222562267506003/0.00226272765550545/0.0105187296109131/0.0856384326954876/0.0362481571129937/0.000881356461827907/0.00622871840614075/0.00491655687661492}],((B1:0.5[&model=LG+F{0.00395981305954617/0.00289265058338846/0.452840311191516/0.194742927704036/0.00288140242235604/0.0264968116451795/0.0568870401941421/0.0124390475754223/0.0293315766804074/0.00564346701849847/0.00416320573864678/0.0844664098316397/0.00431715129660481/0.00438912567763332/0.00116103408834862/0.0679461799022651/0.0287595618789835/0.000699274879612997/0.012082155724142/0.00390083339364754}],B2:0.5[&model=LG+F{0.00395981305954617/0.00289265058338846/0.452840311191516/0.194742927704036/0.00288140242235604/0.0264968116451795/0.0568870401941421/0.0124390475754223/0.0293315766804074/0.00564346701849847/0.00416320573864678/0.0844664098316397/0.00431715129660481/0.00438912567763332/0.00116103408834862/0.0679461799022651/0.0287595618789835/0.000699274879612997/0.012082155724142/0.00390083339364754}]):0.001[&model=LG+F{0.00395981305954617/0.00289265058338846/0.452840311191516/0.194742927704036/0.00288140242235604/0.0264968116451795/0.0568870401941421/0.0124390475754223/0.0293315766804074/0.00564346701849847/0.00416320573864678/0.0844664098316397/0.00431715129660481/0.00438912567763332/0.00116103408834862/0.0679461799022651/0.0287595618789835/0.000699274879612997/0.012082155724142/0.00390083339364754}],(B3:0.5[&model=LG+F{0.00395981305954617/0.00289265058338846/0.452840311191516/0.194742927704036/0.00288140242235604/0.0264968116451795/0.0568870401941421/0.0124390475754223/0.0293315766804074/0.00564346701849847/0.00416320573864678/0.0844664098316397/0.00431715129660481/0.00438912567763332/0.00116103408834862/0.0679461799022651/0.0287595618789835/0.000699274879612997/0.012082155724142/0.00390083339364754}],B4:0.5[&model=LG+F{0.00395981305954617/0.00289265058338846/0.452840311191516/0.194742927704036/0.00288140242235604/0.0264968116451795/0.0568870401941421/0.0124390475754223/0.0293315766804074/0.00564346701849847/0.00416320573864678/0.0844664098316397/0.00431715129660481/0.00438912567763332/0.00116103408834862/0.0679461799022651/0.0287595618789835/0.000699274879612997/0.012082155724142/0.00390083339364754}]):0.001[&model=LG+F{0.00395981305954617/0.00289265058338846/0.452840311191516/0.194742927704036/0.00288140242235604/0.0264968116451795/0.0568870401941421/0.0124390475754223/0.0293315766804074/0.00564346701849847/0.00416320573864678/0.0844664098316397/0.00431715129660481/0.00438912567763332/0.00116103408834862/0.0679461799022651/0.0287595618789835/0.000699274879612997/0.012082155724142/0.00390083339364754}]):0.5[&model=LG+F{0.00395981305954617/0.00289265058338846/0.452840311191516/0.194742927704036/0.00288140242235604/0.0264968116451795/0.0568870401941421/0.0124390475754223/0.0293315766804074/0.00564346701849847/0.00416320573864678/0.0844664098316397/0.00431715129660481/0.00438912567763332/0.00116103408834862/0.0679461799022651/0.0287595618789835/0.000699274879612997/0.012082155724142/0.00390083339364754}]):0.25[&model=LG+F{0.0358750904052885/0.0262068182587046/0.233452940498447/0.245451313541004/0.00363168007046893/0.0333962177709577/0.0716996447764848/0.112695207984163/0.0369691167187144/0.00290937873134108/0.00524724737960853/0.0435450008782537/0.00222562267506003/0.00226272765550545/0.0105187296109131/0.0856384326954876/0.0362481571129937/0.000881356461827907/0.00622871840614075/0.00491655687661492}],(((C1:0.5[&model=LG+F{0.0358750904052885/0.0262068182587046/0.233452940498447/0.245451313541004/0.00363168007046893/0.0333962177709577/0.0716996447764848/0.112695207984163/0.0369691167187144/0.00290937873134108/0.00524724737960853/0.0435450008782537/0.00222562267506003/0.00226272765550545/0.0105187296109131/0.0856384326954876/0.0362481571129937/0.000881356461827907/0.00622871840614075/0.00491655687661492}],C2:0.5[&model=LG+F{0.0358750904052885/0.0262068182587046/0.233452940498447/0.245451313541004/0.00363168007046893/0.0333962177709577/0.0716996447764848/0.112695207984163/0.0369691167187144/0.00290937873134108/0.00524724737960853/0.0435450008782537/0.00222562267506003/0.00226272765550545/0.0105187296109131/0.0856384326954876/0.0362481571129937/0.000881356461827907/0.00622871840614075/0.00491655687661492}]):0.001[&model=LG+F{0.0358750904052885/0.0262068182587046/0.233452940498447/0.245451313541004/0.00363168007046893/0.0333962177709577/0.0716996447764848/0.112695207984163/0.0369691167187144/0.00290937873134108/0.00524724737960853/0.0435450008782537/0.00222562267506003/0.00226272765550545/0.0105187296109131/0.0856384326954876/0.0362481571129937/0.000881356461827907/0.00622871840614075/0.00491655687661492}],(C3:0.5[&model=LG+F{0.0358750904052885/0.0262068182587046/0.233452940498447/0.245451313541004/0.00363168007046893/0.0333962177709577/0.0716996447764848/0.112695207984163/0.0369691167187144/0.00290937873134108/0.00524724737960853/0.0435450008782537/0.00222562267506003/0.00226272765550545/0.0105187296109131/0.0856384326954876/0.0362481571129937/0.000881356461827907/0.00622871840614075/0.00491655687661492}],C4:0.5[&model=LG+F{0.0358750904052885/0.0262068182587046/0.233452940498447/0.245451313541004/0.00363168007046893/0.0333962177709577/0.0716996447764848/0.112695207984163/0.0369691167187144/0.00290937873134108/0.00524724737960853/0.0435450008782537/0.00222562267506003/0.00226272765550545/0.0105187296109131/0.0856384326954876/0.0362481571129937/0.000881356461827907/0.00622871840614075/0.00491655687661492}]):0.001[&model=LG+F{0.0358750904052885/0.0262068182587046/0.233452940498447/0.245451313541004/0.00363168007046893/0.0333962177709577/0.0716996447764848/0.112695207984163/0.0369691167187144/0.00290937873134108/0.00524724737960853/0.0435450008782537/0.00222562267506003/0.00226272765550545/0.0105187296109131/0.0856384326954876/0.0362481571129937/0.000881356461827907/0.00622871840614075/0.00491655687661492}]):0.5[&model=LG+F{0.0358750904052885/0.0262068182587046/0.233452940498447/0.245451313541004/0.00363168007046893/0.0333962177709577/0.0716996447764848/0.112695207984163/0.0369691167187144/0.00290937873134108/0.00524724737960853/0.0435450008782537/0.00222562267506003/0.00226272765550545/0.0105187296109131/0.0856384326954876/0.0362481571129937/0.000881356461827907/0.00622871840614075/0.00491655687661492}],((D1:0.5[&model=LG+F{0.00395981305954617/0.00289265058338846/0.452840311191516/0.194742927704036/0.00288140242235604/0.0264968116451795/0.0568870401941421/0.0124390475754223/0.0293315766804074/0.00564346701849847/0.00416320573864678/0.0844664098316397/0.00431715129660481/0.00438912567763332/0.00116103408834862/0.0679461799022651/0.0287595618789835/0.000699274879612997/0.012082155724142/0.00390083339364754}],D2:0.5[&model=LG+F{0.00395981305954617/0.00289265058338846/0.452840311191516/0.194742927704036/0.00288140242235604/0.0264968116451795/0.0568870401941421/0.0124390475754223/0.0293315766804074/0.00564346701849847/0.00416320573864678/0.0844664098316397/0.00431715129660481/0.00438912567763332/0.00116103408834862/0.0679461799022651/0.0287595618789835/0.000699274879612997/0.012082155724142/0.00390083339364754}]):0.001[&model=LG+F{0.00395981305954617/0.00289265058338846/0.452840311191516/0.194742927704036/0.00288140242235604/0.0264968116451795/0.0568870401941421/0.0124390475754223/0.0293315766804074/0.00564346701849847/0.00416320573864678/0.0844664098316397/0.00431715129660481/0.00438912567763332/0.00116103408834862/0.0679461799022651/0.0287595618789835/0.000699274879612997/0.012082155724142/0.00390083339364754}],(D3:0.5[&model=LG+F{0.00395981305954617/0.00289265058338846/0.452840311191516/0.194742927704036/0.00288140242235604/0.0264968116451795/0.0568870401941421/0.0124390475754223/0.0293315766804074/0.00564346701849847/0.00416320573864678/0.0844664098316397/0.00431715129660481/0.00438912567763332/0.00116103408834862/0.0679461799022651/0.0287595618789835/0.000699274879612997/0.012082155724142/0.00390083339364754}],D4:0.5[&model=LG+F{0.00395981305954617/0.00289265058338846/0.452840311191516/0.194742927704036/0.00288140242235604/0.0264968116451795/0.0568870401941421/0.0124390475754223/0.0293315766804074/0.00564346701849847/0.00416320573864678/0.0844664098316397/0.00431715129660481/0.00438912567763332/0.00116103408834862/0.0679461799022651/0.0287595618789835/0.000699274879612997/0.012082155724142/0.00390083339364754}]):0.001[&model=LG+F{0.00395981305954617/0.00289265058338846/0.452840311191516/0.194742927704036/0.00288140242235604/0.0264968116451795/0.0568870401941421/0.0124390475754223/0.0293315766804074/0.00564346701849847/0.00416320573864678/0.0844664098316397/0.00431715129660481/0.00438912567763332/0.00116103408834862/0.0679461799022651/0.0287595618789835/0.000699274879612997/0.012082155724142/0.00390083339364754}]):0.5[&model=LG+F{0.00395981305954617/0.00289265058338846/0.452840311191516/0.194742927704036/0.00288140242235604/0.0264968116451795/0.0568870401941421/0.0124390475754223/0.0293315766804074/0.00564346701849847/0.00416320573864678/0.0844664098316397/0.00431715129660481/0.00438912567763332/0.00116103408834862/0.0679461799022651/0.0287595618789835/0.000699274879612997/0.012082155724142/0.00390083339364754}]):0.25[&model=LG+F{0.0358750904052885/0.0262068182587046/0.233452940498447/0.245451313541004/0.00363168007046893/0.0333962177709577/0.0716996447764848/0.112695207984163/0.0369691167187144/0.00290937873134108/0.00524724737960853/0.0435450008782537/0.00222562267506003/0.00226272765550545/0.0105187296109131/0.0856384326954876/0.0362481571129937/0.000881356461827907/0.00622871840614075/0.00491655687661492}]);
```
