## Supplementary material for "Modeling site-and-branch-heterogeneity with GFmix": C20pi17.nwk

```
((((A1:0.5[&model=LG+F{0.154795414429808/0.0350752236697273/0.0185615921826552/0.0384649865874809/0.0030851237914979/0.035458996919814/0.0550553812098975/0.0346918684103859/0.0139709138808419/0.00948048997202251/0.0244503637959846/0.0395229260011114/0.00513585866002643/0.00413111078637166/0.364240973174757/0.0851336012726921/0.0463714322664826/0.00156118112821329/0.00386841328929436/0.0269445392980633}],A2:0.5[&model=LG+F{0.154795414429808/0.0350752236697273/0.0185615921826552/0.0384649865874809/0.0030851237914979/0.035458996919814/0.0550553812098975/0.0346918684103859/0.0139709138808419/0.00948048997202251/0.0244503637959846/0.0395229260011114/0.00513585866002643/0.00413111078637166/0.364240973174757/0.0851336012726921/0.0463714322664826/0.00156118112821329/0.00386841328929436/0.0269445392980633}]):0.001[&model=LG+F{0.154795414429808/0.0350752236697273/0.0185615921826552/0.0384649865874809/0.0030851237914979/0.035458996919814/0.0550553812098975/0.0346918684103859/0.0139709138808419/0.00948048997202251/0.0244503637959846/0.0395229260011114/0.00513585866002643/0.00413111078637166/0.364240973174757/0.0851336012726921/0.0463714322664826/0.00156118112821329/0.00386841328929436/0.0269445392980633}],(A3:0.5[&model=LG+F{0.154795414429808/0.0350752236697273/0.0185615921826552/0.0384649865874809/0.0030851237914979/0.035458996919814/0.0550553812098975/0.0346918684103859/0.0139709138808419/0.00948048997202251/0.0244503637959846/0.0395229260011114/0.00513585866002643/0.00413111078637166/0.364240973174757/0.0851336012726921/0.0463714322664826/0.00156118112821329/0.00386841328929436/0.0269445392980633}],A4:0.5[&model=LG+F{0.154795414429808/0.0350752236697273/0.0185615921826552/0.0384649865874809/0.0030851237914979/0.035458996919814/0.0550553812098975/0.0346918684103859/0.0139709138808419/0.00948048997202251/0.0244503637959846/0.0395229260011114/0.00513585866002643/0.00413111078637166/0.364240973174757/0.0851336012726921/0.0463714322664826/0.00156118112821329/0.00386841328929436/0.0269445392980633}]):0.001[&model=LG+F{0.154795414429808/0.0350752236697273/0.0185615921826552/0.0384649865874809/0.0030851237914979/0.035458996919814/0.0550553812098975/0.0346918684103859/0.0139709138808419/0.00948048997202251/0.0244503637959846/0.0395229260011114/0.00513585866002643/0.00413111078637166/0.364240973174757/0.0851336012726921/0.0463714322664826/0.00156118112821329/0.00386841328929436/0.0269445392980633}]):0.5[&model=LG+F{0.154795414429808/0.0350752236697273/0.0185615921826552/0.0384649865874809/0.0030851237914979/0.035458996919814/0.0550553812098975/0.0346918684103859/0.0139709138808419/0.00948048997202251/0.0244503637959846/0.0395229260011114/0.00513585866002643/0.00413111078637166/0.364240973174757/0.0851336012726921/0.0463714322664826/0.00156118112821329/0.00386841328929436/0.0269445392980633}],((B1:0.5[&model=LG+F{0.035320023978626/0.00800319405864703/0.0744289988356494/0.0630874739718286/0.00505999570423195/0.0581572683031688/0.0902978328405022/0.00791572301176785/0.0229140770351168/0.0380152397566636/0.0401017087598038/0.158480575608541/0.0205939670727367/0.0165650897230742/0.0831096964591556/0.139629942212616/0.0760550512475748/0.00256053576328353/0.0155117150173006/0.0441924740512643}],B2:0.5[&model=LG+F{0.035320023978626/0.00800319405864703/0.0744289988356494/0.0630874739718286/0.00505999570423195/0.0581572683031688/0.0902978328405022/0.00791572301176785/0.0229140770351168/0.0380152397566636/0.0401017087598038/0.158480575608541/0.0205939670727367/0.0165650897230742/0.0831096964591556/0.139629942212616/0.0760550512475748/0.00256053576328353/0.0155117150173006/0.0441924740512643}]):0.001[&model=LG+F{0.035320023978626/0.00800319405864703/0.0744289988356494/0.0630874739718286/0.00505999570423195/0.0581572683031688/0.0902978328405022/0.00791572301176785/0.0229140770351168/0.0380152397566636/0.0401017087598038/0.158480575608541/0.0205939670727367/0.0165650897230742/0.0831096964591556/0.139629942212616/0.0760550512475748/0.00256053576328353/0.0155117150173006/0.0441924740512643}],(B3:0.5[&model=LG+F{0.035320023978626/0.00800319405864703/0.0744289988356494/0.0630874739718286/0.00505999570423195/0.0581572683031688/0.0902978328405022/0.00791572301176785/0.0229140770351168/0.0380152397566636/0.0401017087598038/0.158480575608541/0.0205939670727367/0.0165650897230742/0.0831096964591556/0.139629942212616/0.0760550512475748/0.00256053576328353/0.0155117150173006/0.0441924740512643}],B4:0.5[&model=LG+F{0.035320023978626/0.00800319405864703/0.0744289988356494/0.0630874739718286/0.00505999570423195/0.0581572683031688/0.0902978328405022/0.00791572301176785/0.0229140770351168/0.0380152397566636/0.0401017087598038/0.158480575608541/0.0205939670727367/0.0165650897230742/0.0831096964591556/0.139629942212616/0.0760550512475748/0.00256053576328353/0.0155117150173006/0.0441924740512643}]):0.001[&model=LG+F{0.035320023978626/0.00800319405864703/0.0744289988356494/0.0630874739718286/0.00505999570423195/0.0581572683031688/0.0902978328405022/0.00791572301176785/0.0229140770351168/0.0380152397566636/0.0401017087598038/0.158480575608541/0.0205939670727367/0.0165650897230742/0.0831096964591556/0.139629942212616/0.0760550512475748/0.00256053576328353/0.0155117150173006/0.0441924740512643}]):0.5[&model=LG+F{0.035320023978626/0.00800319405864703/0.0744289988356494/0.0630874739718286/0.00505999570423195/0.0581572683031688/0.0902978328405022/0.00791572301176785/0.0229140770351168/0.0380152397566636/0.0401017087598038/0.158480575608541/0.0205939670727367/0.0165650897230742/0.0831096964591556/0.139629942212616/0.0760550512475748/0.00256053576328353/0.0155117150173006/0.0441924740512643}]):0.25[&model=LG+F{0.154795414429808/0.0350752236697273/0.0185615921826552/0.0384649865874809/0.0030851237914979/0.035458996919814/0.0550553812098975/0.0346918684103859/0.0139709138808419/0.00948048997202251/0.0244503637959846/0.0395229260011114/0.00513585866002643/0.00413111078637166/0.364240973174757/0.0851336012726921/0.0463714322664826/0.00156118112821329/0.00386841328929436/0.0269445392980633}],(((C1:0.5[&model=LG+F{0.154795414429808/0.0350752236697273/0.0185615921826552/0.0384649865874809/0.0030851237914979/0.035458996919814/0.0550553812098975/0.0346918684103859/0.0139709138808419/0.00948048997202251/0.0244503637959846/0.0395229260011114/0.00513585866002643/0.00413111078637166/0.364240973174757/0.0851336012726921/0.0463714322664826/0.00156118112821329/0.00386841328929436/0.0269445392980633}],C2:0.5[&model=LG+F{0.154795414429808/0.0350752236697273/0.0185615921826552/0.0384649865874809/0.0030851237914979/0.035458996919814/0.0550553812098975/0.0346918684103859/0.0139709138808419/0.00948048997202251/0.0244503637959846/0.0395229260011114/0.00513585866002643/0.00413111078637166/0.364240973174757/0.0851336012726921/0.0463714322664826/0.00156118112821329/0.00386841328929436/0.0269445392980633}]):0.001[&model=LG+F{0.154795414429808/0.0350752236697273/0.0185615921826552/0.0384649865874809/0.0030851237914979/0.035458996919814/0.0550553812098975/0.0346918684103859/0.0139709138808419/0.00948048997202251/0.0244503637959846/0.0395229260011114/0.00513585866002643/0.00413111078637166/0.364240973174757/0.0851336012726921/0.0463714322664826/0.00156118112821329/0.00386841328929436/0.0269445392980633}],(C3:0.5[&model=LG+F{0.154795414429808/0.0350752236697273/0.0185615921826552/0.0384649865874809/0.0030851237914979/0.035458996919814/0.0550553812098975/0.0346918684103859/0.0139709138808419/0.00948048997202251/0.0244503637959846/0.0395229260011114/0.00513585866002643/0.00413111078637166/0.364240973174757/0.0851336012726921/0.0463714322664826/0.00156118112821329/0.00386841328929436/0.0269445392980633}],C4:0.5[&model=LG+F{0.154795414429808/0.0350752236697273/0.0185615921826552/0.0384649865874809/0.0030851237914979/0.035458996919814/0.0550553812098975/0.0346918684103859/0.0139709138808419/0.00948048997202251/0.0244503637959846/0.0395229260011114/0.00513585866002643/0.00413111078637166/0.364240973174757/0.0851336012726921/0.0463714322664826/0.00156118112821329/0.00386841328929436/0.0269445392980633}]):0.001[&model=LG+F{0.154795414429808/0.0350752236697273/0.0185615921826552/0.0384649865874809/0.0030851237914979/0.035458996919814/0.0550553812098975/0.0346918684103859/0.0139709138808419/0.00948048997202251/0.0244503637959846/0.0395229260011114/0.00513585866002643/0.00413111078637166/0.364240973174757/0.0851336012726921/0.0463714322664826/0.00156118112821329/0.00386841328929436/0.0269445392980633}]):0.5[&model=LG+F{0.154795414429808/0.0350752236697273/0.0185615921826552/0.0384649865874809/0.0030851237914979/0.035458996919814/0.0550553812098975/0.0346918684103859/0.0139709138808419/0.00948048997202251/0.0244503637959846/0.0395229260011114/0.00513585866002643/0.00413111078637166/0.364240973174757/0.0851336012726921/0.0463714322664826/0.00156118112821329/0.00386841328929436/0.0269445392980633}],((D1:0.5[&model=LG+F{0.035320023978626/0.00800319405864703/0.0744289988356494/0.0630874739718286/0.00505999570423195/0.0581572683031688/0.0902978328405022/0.00791572301176785/0.0229140770351168/0.0380152397566636/0.0401017087598038/0.158480575608541/0.0205939670727367/0.0165650897230742/0.0831096964591556/0.139629942212616/0.0760550512475748/0.00256053576328353/0.0155117150173006/0.0441924740512643}],D2:0.5[&model=LG+F{0.035320023978626/0.00800319405864703/0.0744289988356494/0.0630874739718286/0.00505999570423195/0.0581572683031688/0.0902978328405022/0.00791572301176785/0.0229140770351168/0.0380152397566636/0.0401017087598038/0.158480575608541/0.0205939670727367/0.0165650897230742/0.0831096964591556/0.139629942212616/0.0760550512475748/0.00256053576328353/0.0155117150173006/0.0441924740512643}]):0.001[&model=LG+F{0.035320023978626/0.00800319405864703/0.0744289988356494/0.0630874739718286/0.00505999570423195/0.0581572683031688/0.0902978328405022/0.00791572301176785/0.0229140770351168/0.0380152397566636/0.0401017087598038/0.158480575608541/0.0205939670727367/0.0165650897230742/0.0831096964591556/0.139629942212616/0.0760550512475748/0.00256053576328353/0.0155117150173006/0.0441924740512643}],(D3:0.5[&model=LG+F{0.035320023978626/0.00800319405864703/0.0744289988356494/0.0630874739718286/0.00505999570423195/0.0581572683031688/0.0902978328405022/0.00791572301176785/0.0229140770351168/0.0380152397566636/0.0401017087598038/0.158480575608541/0.0205939670727367/0.0165650897230742/0.0831096964591556/0.139629942212616/0.0760550512475748/0.00256053576328353/0.0155117150173006/0.0441924740512643}],D4:0.5[&model=LG+F{0.035320023978626/0.00800319405864703/0.0744289988356494/0.0630874739718286/0.00505999570423195/0.0581572683031688/0.0902978328405022/0.00791572301176785/0.0229140770351168/0.0380152397566636/0.0401017087598038/0.158480575608541/0.0205939670727367/0.0165650897230742/0.0831096964591556/0.139629942212616/0.0760550512475748/0.00256053576328353/0.0155117150173006/0.0441924740512643}]):0.001[&model=LG+F{0.035320023978626/0.00800319405864703/0.0744289988356494/0.0630874739718286/0.00505999570423195/0.0581572683031688/0.0902978328405022/0.00791572301176785/0.0229140770351168/0.0380152397566636/0.0401017087598038/0.158480575608541/0.0205939670727367/0.0165650897230742/0.0831096964591556/0.139629942212616/0.0760550512475748/0.00256053576328353/0.0155117150173006/0.0441924740512643}]):0.5[&model=LG+F{0.035320023978626/0.00800319405864703/0.0744289988356494/0.0630874739718286/0.00505999570423195/0.0581572683031688/0.0902978328405022/0.00791572301176785/0.0229140770351168/0.0380152397566636/0.0401017087598038/0.158480575608541/0.0205939670727367/0.0165650897230742/0.0831096964591556/0.139629942212616/0.0760550512475748/0.00256053576328353/0.0155117150173006/0.0441924740512643}]):0.25[&model=LG+F{0.154795414429808/0.0350752236697273/0.0185615921826552/0.0384649865874809/0.0030851237914979/0.035458996919814/0.0550553812098975/0.0346918684103859/0.0139709138808419/0.00948048997202251/0.0244503637959846/0.0395229260011114/0.00513585866002643/0.00413111078637166/0.364240973174757/0.0851336012726921/0.0463714322664826/0.00156118112821329/0.00386841328929436/0.0269445392980633}]);
```
