## Supplementary material for "Modeling site-and-branch-heterogeneity with GFmix": C20pi18.nwk

```
((((A1:0.5[&model=LG+F{0.11291494579751/0.0785733448216312/0.0397835593300014/0.0384992156702127/0.00615371506315058/0.0783732965767162/0.0919999955336375/0.0221503556185726/0.0245861653335465/0.0344566806819254/0.0374911073681045/0.0842620087020833/0.0147993941131751/0.00618608329361174/0.0140454829373331/0.0947978497767192/0.137354008898725/0.00220639018755637/0.00759168885051944/0.0737752347034219}],A2:0.5[&model=LG+F{0.11291494579751/0.0785733448216312/0.0397835593300014/0.0384992156702127/0.00615371506315058/0.0783732965767162/0.0919999955336375/0.0221503556185726/0.0245861653335465/0.0344566806819254/0.0374911073681045/0.0842620087020833/0.0147993941131751/0.00618608329361174/0.0140454829373331/0.0947978497767192/0.137354008898725/0.00220639018755637/0.00759168885051944/0.0737752347034219}]):0.001[&model=LG+F{0.11291494579751/0.0785733448216312/0.0397835593300014/0.0384992156702127/0.00615371506315058/0.0783732965767162/0.0919999955336375/0.0221503556185726/0.0245861653335465/0.0344566806819254/0.0374911073681045/0.0842620087020833/0.0147993941131751/0.00618608329361174/0.0140454829373331/0.0947978497767192/0.137354008898725/0.00220639018755637/0.00759168885051944/0.0737752347034219}],(A3:0.5[&model=LG+F{0.11291494579751/0.0785733448216312/0.0397835593300014/0.0384992156702127/0.00615371506315058/0.0783732965767162/0.0919999955336375/0.0221503556185726/0.0245861653335465/0.0344566806819254/0.0374911073681045/0.0842620087020833/0.0147993941131751/0.00618608329361174/0.0140454829373331/0.0947978497767192/0.137354008898725/0.00220639018755637/0.00759168885051944/0.0737752347034219}],A4:0.5[&model=LG+F{0.11291494579751/0.0785733448216312/0.0397835593300014/0.0384992156702127/0.00615371506315058/0.0783732965767162/0.0919999955336375/0.0221503556185726/0.0245861653335465/0.0344566806819254/0.0374911073681045/0.0842620087020833/0.0147993941131751/0.00618608329361174/0.0140454829373331/0.0947978497767192/0.137354008898725/0.00220639018755637/0.00759168885051944/0.0737752347034219}]):0.001[&model=LG+F{0.11291494579751/0.0785733448216312/0.0397835593300014/0.0384992156702127/0.00615371506315058/0.0783732965767162/0.0919999955336375/0.0221503556185726/0.0245861653335465/0.0344566806819254/0.0374911073681045/0.0842620087020833/0.0147993941131751/0.00618608329361174/0.0140454829373331/0.0947978497767192/0.137354008898725/0.00220639018755637/0.00759168885051944/0.0737752347034219}]):0.5[&model=LG+F{0.11291494579751/0.0785733448216312/0.0397835593300014/0.0384992156702127/0.00615371506315058/0.0783732965767162/0.0919999955336375/0.0221503556185726/0.0245861653335465/0.0344566806819254/0.0374911073681045/0.0842620087020833/0.0147993941131751/0.00618608329361174/0.0140454829373331/0.0947978497767192/0.137354008898725/0.00220639018755637/0.00759168885051944/0.0737752347034219}],((B1:0.5[&model=LG+F{0.0146222890566682/0.0101751114701105/0.0905381512989603/0.0358369029930464/0.00572817097506749/0.0729535960089215/0.0856379762003982/0.00286843252038212/0.0228859733033735/0.0784154113251389/0.034898507786801/0.191760783125064/0.0336799875606188/0.0140780904126551/0.00181886560720214/0.088242352142934/0.127855651262478/0.00205381303851977/0.0172769225614418/0.0686735010916433}],B2:0.5[&model=LG+F{0.0146222890566682/0.0101751114701105/0.0905381512989603/0.0358369029930464/0.00572817097506749/0.0729535960089215/0.0856379762003982/0.00286843252038212/0.0228859733033735/0.0784154113251389/0.034898507786801/0.191760783125064/0.0336799875606188/0.0140780904126551/0.00181886560720214/0.088242352142934/0.127855651262478/0.00205381303851977/0.0172769225614418/0.0686735010916433}]):0.001[&model=LG+F{0.0146222890566682/0.0101751114701105/0.0905381512989603/0.0358369029930464/0.00572817097506749/0.0729535960089215/0.0856379762003982/0.00286843252038212/0.0228859733033735/0.0784154113251389/0.034898507786801/0.191760783125064/0.0336799875606188/0.0140780904126551/0.00181886560720214/0.088242352142934/0.127855651262478/0.00205381303851977/0.0172769225614418/0.0686735010916433}],(B3:0.5[&model=LG+F{0.0146222890566682/0.0101751114701105/0.0905381512989603/0.0358369029930464/0.00572817097506749/0.0729535960089215/0.0856379762003982/0.00286843252038212/0.0228859733033735/0.0784154113251389/0.034898507786801/0.191760783125064/0.0336799875606188/0.0140780904126551/0.00181886560720214/0.088242352142934/0.127855651262478/0.00205381303851977/0.0172769225614418/0.0686735010916433}],B4:0.5[&model=LG+F{0.0146222890566682/0.0101751114701105/0.0905381512989603/0.0358369029930464/0.00572817097506749/0.0729535960089215/0.0856379762003982/0.00286843252038212/0.0228859733033735/0.0784154113251389/0.034898507786801/0.191760783125064/0.0336799875606188/0.0140780904126551/0.00181886560720214/0.088242352142934/0.127855651262478/0.00205381303851977/0.0172769225614418/0.0686735010916433}]):0.001[&model=LG+F{0.0146222890566682/0.0101751114701105/0.0905381512989603/0.0358369029930464/0.00572817097506749/0.0729535960089215/0.0856379762003982/0.00286843252038212/0.0228859733033735/0.0784154113251389/0.034898507786801/0.191760783125064/0.0336799875606188/0.0140780904126551/0.00181886560720214/0.088242352142934/0.127855651262478/0.00205381303851977/0.0172769225614418/0.0686735010916433}]):0.5[&model=LG+F{0.0146222890566682/0.0101751114701105/0.0905381512989603/0.0358369029930464/0.00572817097506749/0.0729535960089215/0.0856379762003982/0.00286843252038212/0.0228859733033735/0.0784154113251389/0.034898507786801/0.191760783125064/0.0336799875606188/0.0140780904126551/0.00181886560720214/0.088242352142934/0.127855651262478/0.00205381303851977/0.0172769225614418/0.0686735010916433}]):0.25[&model=LG+F{0.11291494579751/0.0785733448216312/0.0397835593300014/0.0384992156702127/0.00615371506315058/0.0783732965767162/0.0919999955336375/0.0221503556185726/0.0245861653335465/0.0344566806819254/0.0374911073681045/0.0842620087020833/0.0147993941131751/0.00618608329361174/0.0140454829373331/0.0947978497767192/0.137354008898725/0.00220639018755637/0.00759168885051944/0.0737752347034219}],(((C1:0.5[&model=LG+F{0.11291494579751/0.0785733448216312/0.0397835593300014/0.0384992156702127/0.00615371506315058/0.0783732965767162/0.0919999955336375/0.0221503556185726/0.0245861653335465/0.0344566806819254/0.0374911073681045/0.0842620087020833/0.0147993941131751/0.00618608329361174/0.0140454829373331/0.0947978497767192/0.137354008898725/0.00220639018755637/0.00759168885051944/0.0737752347034219}],C2:0.5[&model=LG+F{0.11291494579751/0.0785733448216312/0.0397835593300014/0.0384992156702127/0.00615371506315058/0.0783732965767162/0.0919999955336375/0.0221503556185726/0.0245861653335465/0.0344566806819254/0.0374911073681045/0.0842620087020833/0.0147993941131751/0.00618608329361174/0.0140454829373331/0.0947978497767192/0.137354008898725/0.00220639018755637/0.00759168885051944/0.0737752347034219}]):0.001[&model=LG+F{0.11291494579751/0.0785733448216312/0.0397835593300014/0.0384992156702127/0.00615371506315058/0.0783732965767162/0.0919999955336375/0.0221503556185726/0.0245861653335465/0.0344566806819254/0.0374911073681045/0.0842620087020833/0.0147993941131751/0.00618608329361174/0.0140454829373331/0.0947978497767192/0.137354008898725/0.00220639018755637/0.00759168885051944/0.0737752347034219}],(C3:0.5[&model=LG+F{0.11291494579751/0.0785733448216312/0.0397835593300014/0.0384992156702127/0.00615371506315058/0.0783732965767162/0.0919999955336375/0.0221503556185726/0.0245861653335465/0.0344566806819254/0.0374911073681045/0.0842620087020833/0.0147993941131751/0.00618608329361174/0.0140454829373331/0.0947978497767192/0.137354008898725/0.00220639018755637/0.00759168885051944/0.0737752347034219}],C4:0.5[&model=LG+F{0.11291494579751/0.0785733448216312/0.0397835593300014/0.0384992156702127/0.00615371506315058/0.0783732965767162/0.0919999955336375/0.0221503556185726/0.0245861653335465/0.0344566806819254/0.0374911073681045/0.0842620087020833/0.0147993941131751/0.00618608329361174/0.0140454829373331/0.0947978497767192/0.137354008898725/0.00220639018755637/0.00759168885051944/0.0737752347034219}]):0.001[&model=LG+F{0.11291494579751/0.0785733448216312/0.0397835593300014/0.0384992156702127/0.00615371506315058/0.0783732965767162/0.0919999955336375/0.0221503556185726/0.0245861653335465/0.0344566806819254/0.0374911073681045/0.0842620087020833/0.0147993941131751/0.00618608329361174/0.0140454829373331/0.0947978497767192/0.137354008898725/0.00220639018755637/0.00759168885051944/0.0737752347034219}]):0.5[&model=LG+F{0.11291494579751/0.0785733448216312/0.0397835593300014/0.0384992156702127/0.00615371506315058/0.0783732965767162/0.0919999955336375/0.0221503556185726/0.0245861653335465/0.0344566806819254/0.0374911073681045/0.0842620087020833/0.0147993941131751/0.00618608329361174/0.0140454829373331/0.0947978497767192/0.137354008898725/0.00220639018755637/0.00759168885051944/0.0737752347034219}],((D1:0.5[&model=LG+F{0.0146222890566682/0.0101751114701105/0.0905381512989603/0.0358369029930464/0.00572817097506749/0.0729535960089215/0.0856379762003982/0.00286843252038212/0.0228859733033735/0.0784154113251389/0.034898507786801/0.191760783125064/0.0336799875606188/0.0140780904126551/0.00181886560720214/0.088242352142934/0.127855651262478/0.00205381303851977/0.0172769225614418/0.0686735010916433}],D2:0.5[&model=LG+F{0.0146222890566682/0.0101751114701105/0.0905381512989603/0.0358369029930464/0.00572817097506749/0.0729535960089215/0.0856379762003982/0.00286843252038212/0.0228859733033735/0.0784154113251389/0.034898507786801/0.191760783125064/0.0336799875606188/0.0140780904126551/0.00181886560720214/0.088242352142934/0.127855651262478/0.00205381303851977/0.0172769225614418/0.0686735010916433}]):0.001[&model=LG+F{0.0146222890566682/0.0101751114701105/0.0905381512989603/0.0358369029930464/0.00572817097506749/0.0729535960089215/0.0856379762003982/0.00286843252038212/0.0228859733033735/0.0784154113251389/0.034898507786801/0.191760783125064/0.0336799875606188/0.0140780904126551/0.00181886560720214/0.088242352142934/0.127855651262478/0.00205381303851977/0.0172769225614418/0.0686735010916433}],(D3:0.5[&model=LG+F{0.0146222890566682/0.0101751114701105/0.0905381512989603/0.0358369029930464/0.00572817097506749/0.0729535960089215/0.0856379762003982/0.00286843252038212/0.0228859733033735/0.0784154113251389/0.034898507786801/0.191760783125064/0.0336799875606188/0.0140780904126551/0.00181886560720214/0.088242352142934/0.127855651262478/0.00205381303851977/0.0172769225614418/0.0686735010916433}],D4:0.5[&model=LG+F{0.0146222890566682/0.0101751114701105/0.0905381512989603/0.0358369029930464/0.00572817097506749/0.0729535960089215/0.0856379762003982/0.00286843252038212/0.0228859733033735/0.0784154113251389/0.034898507786801/0.191760783125064/0.0336799875606188/0.0140780904126551/0.00181886560720214/0.088242352142934/0.127855651262478/0.00205381303851977/0.0172769225614418/0.0686735010916433}]):0.001[&model=LG+F{0.0146222890566682/0.0101751114701105/0.0905381512989603/0.0358369029930464/0.00572817097506749/0.0729535960089215/0.0856379762003982/0.00286843252038212/0.0228859733033735/0.0784154113251389/0.034898507786801/0.191760783125064/0.0336799875606188/0.0140780904126551/0.00181886560720214/0.088242352142934/0.127855651262478/0.00205381303851977/0.0172769225614418/0.0686735010916433}]):0.5[&model=LG+F{0.0146222890566682/0.0101751114701105/0.0905381512989603/0.0358369029930464/0.00572817097506749/0.0729535960089215/0.0856379762003982/0.00286843252038212/0.0228859733033735/0.0784154113251389/0.034898507786801/0.191760783125064/0.0336799875606188/0.0140780904126551/0.00181886560720214/0.088242352142934/0.127855651262478/0.00205381303851977/0.0172769225614418/0.0686735010916433}]):0.25[&model=LG+F{0.11291494579751/0.0785733448216312/0.0397835593300014/0.0384992156702127/0.00615371506315058/0.0783732965767162/0.0919999955336375/0.0221503556185726/0.0245861653335465/0.0344566806819254/0.0374911073681045/0.0842620087020833/0.0147993941131751/0.00618608329361174/0.0140454829373331/0.0947978497767192/0.137354008898725/0.00220639018755637/0.00759168885051944/0.0737752347034219}]);
```
