## Supplementary material for "Modeling site-and-branch-heterogeneity with GFmix": C20pi19.nwk

```
((((A1:0.5[&model=LG+F{0.091822906744318/0.0986026524446206/0.0474998830619044/0.080311820258352/0.00206899444039971/0.145332812595173/0.194351829083676/0.0251093977642356/0.0267874366882854/0.00678239635869183/0.0189835685521673/0.133605695240476/0.00617038597665366/0.00211157589760033/0.00938639566424831/0.04547475181059/0.0450098664182927/0.00107478429406549/0.00451599133787324/0.0149975679584568}],A2:0.5[&model=LG+F{0.091822906744318/0.0986026524446206/0.0474998830619044/0.080311820258352/0.00206899444039971/0.145332812595173/0.194351829083676/0.0251093977642356/0.0267874366882854/0.00678239635869183/0.0189835685521673/0.133605695240476/0.00617038597665366/0.00211157589760033/0.00938639566424831/0.04547475181059/0.0450098664182927/0.00107478429406549/0.00451599133787324/0.0149975679584568}]):0.001[&model=LG+F{0.091822906744318/0.0986026524446206/0.0474998830619044/0.080311820258352/0.00206899444039971/0.145332812595173/0.194351829083676/0.0251093977642356/0.0267874366882854/0.00678239635869183/0.0189835685521673/0.133605695240476/0.00617038597665366/0.00211157589760033/0.00938639566424831/0.04547475181059/0.0450098664182927/0.00107478429406549/0.00451599133787324/0.0149975679584568}],(A3:0.5[&model=LG+F{0.091822906744318/0.0986026524446206/0.0474998830619044/0.080311820258352/0.00206899444039971/0.145332812595173/0.194351829083676/0.0251093977642356/0.0267874366882854/0.00678239635869183/0.0189835685521673/0.133605695240476/0.00617038597665366/0.00211157589760033/0.00938639566424831/0.04547475181059/0.0450098664182927/0.00107478429406549/0.00451599133787324/0.0149975679584568}],A4:0.5[&model=LG+F{0.091822906744318/0.0986026524446206/0.0474998830619044/0.080311820258352/0.00206899444039971/0.145332812595173/0.194351829083676/0.0251093977642356/0.0267874366882854/0.00678239635869183/0.0189835685521673/0.133605695240476/0.00617038597665366/0.00211157589760033/0.00938639566424831/0.04547475181059/0.0450098664182927/0.00107478429406549/0.00451599133787324/0.0149975679584568}]):0.001[&model=LG+F{0.091822906744318/0.0986026524446206/0.0474998830619044/0.080311820258352/0.00206899444039971/0.145332812595173/0.194351829083676/0.0251093977642356/0.0267874366882854/0.00678239635869183/0.0189835685521673/0.133605695240476/0.00617038597665366/0.00211157589760033/0.00938639566424831/0.04547475181059/0.0450098664182927/0.00107478429406549/0.00451599133787324/0.0149975679584568}]):0.5[&model=LG+F{0.091822906744318/0.0986026524446206/0.0474998830619044/0.080311820258352/0.00206899444039971/0.145332812595173/0.194351829083676/0.0251093977642356/0.0267874366882854/0.00678239635869183/0.0189835685521673/0.133605695240476/0.00617038597665366/0.00211157589760033/0.00938639566424831/0.04547475181059/0.0450098664182927/0.00107478429406549/0.00451599133787324/0.0149975679584568}],((B1:0.5[&model=LG+F{0.0116518843132704/0.0125122013667621/0.105925792033644/0.0732553337551565/0.00188720511851781/0.132563346939305/0.177275375650189/0.0031862615582344/0.0244337957816539/0.0151248942075129/0.0173156036767613/0.297943661674053/0.0137600974907353/0.00470886105342553/0.00119108837082389/0.0414791759245581/0.0410551370413517/0.000980349865353476/0.0100707607776187/0.0136798274871393}],B2:0.5[&model=LG+F{0.0116518843132704/0.0125122013667621/0.105925792033644/0.0732553337551565/0.00188720511851781/0.132563346939305/0.177275375650189/0.0031862615582344/0.0244337957816539/0.0151248942075129/0.0173156036767613/0.297943661674053/0.0137600974907353/0.00470886105342553/0.00119108837082389/0.0414791759245581/0.0410551370413517/0.000980349865353476/0.0100707607776187/0.0136798274871393}]):0.001[&model=LG+F{0.0116518843132704/0.0125122013667621/0.105925792033644/0.0732553337551565/0.00188720511851781/0.132563346939305/0.177275375650189/0.0031862615582344/0.0244337957816539/0.0151248942075129/0.0173156036767613/0.297943661674053/0.0137600974907353/0.00470886105342553/0.00119108837082389/0.0414791759245581/0.0410551370413517/0.000980349865353476/0.0100707607776187/0.0136798274871393}],(B3:0.5[&model=LG+F{0.0116518843132704/0.0125122013667621/0.105925792033644/0.0732553337551565/0.00188720511851781/0.132563346939305/0.177275375650189/0.0031862615582344/0.0244337957816539/0.0151248942075129/0.0173156036767613/0.297943661674053/0.0137600974907353/0.00470886105342553/0.00119108837082389/0.0414791759245581/0.0410551370413517/0.000980349865353476/0.0100707607776187/0.0136798274871393}],B4:0.5[&model=LG+F{0.0116518843132704/0.0125122013667621/0.105925792033644/0.0732553337551565/0.00188720511851781/0.132563346939305/0.177275375650189/0.0031862615582344/0.0244337957816539/0.0151248942075129/0.0173156036767613/0.297943661674053/0.0137600974907353/0.00470886105342553/0.00119108837082389/0.0414791759245581/0.0410551370413517/0.000980349865353476/0.0100707607776187/0.0136798274871393}]):0.001[&model=LG+F{0.0116518843132704/0.0125122013667621/0.105925792033644/0.0732553337551565/0.00188720511851781/0.132563346939305/0.177275375650189/0.0031862615582344/0.0244337957816539/0.0151248942075129/0.0173156036767613/0.297943661674053/0.0137600974907353/0.00470886105342553/0.00119108837082389/0.0414791759245581/0.0410551370413517/0.000980349865353476/0.0100707607776187/0.0136798274871393}]):0.5[&model=LG+F{0.0116518843132704/0.0125122013667621/0.105925792033644/0.0732553337551565/0.00188720511851781/0.132563346939305/0.177275375650189/0.0031862615582344/0.0244337957816539/0.0151248942075129/0.0173156036767613/0.297943661674053/0.0137600974907353/0.00470886105342553/0.00119108837082389/0.0414791759245581/0.0410551370413517/0.000980349865353476/0.0100707607776187/0.0136798274871393}]):0.25[&model=LG+F{0.091822906744318/0.0986026524446206/0.0474998830619044/0.080311820258352/0.00206899444039971/0.145332812595173/0.194351829083676/0.0251093977642356/0.0267874366882854/0.00678239635869183/0.0189835685521673/0.133605695240476/0.00617038597665366/0.00211157589760033/0.00938639566424831/0.04547475181059/0.0450098664182927/0.00107478429406549/0.00451599133787324/0.0149975679584568}],(((C1:0.5[&model=LG+F{0.091822906744318/0.0986026524446206/0.0474998830619044/0.080311820258352/0.00206899444039971/0.145332812595173/0.194351829083676/0.0251093977642356/0.0267874366882854/0.00678239635869183/0.0189835685521673/0.133605695240476/0.00617038597665366/0.00211157589760033/0.00938639566424831/0.04547475181059/0.0450098664182927/0.00107478429406549/0.00451599133787324/0.0149975679584568}],C2:0.5[&model=LG+F{0.091822906744318/0.0986026524446206/0.0474998830619044/0.080311820258352/0.00206899444039971/0.145332812595173/0.194351829083676/0.0251093977642356/0.0267874366882854/0.00678239635869183/0.0189835685521673/0.133605695240476/0.00617038597665366/0.00211157589760033/0.00938639566424831/0.04547475181059/0.0450098664182927/0.00107478429406549/0.00451599133787324/0.0149975679584568}]):0.001[&model=LG+F{0.091822906744318/0.0986026524446206/0.0474998830619044/0.080311820258352/0.00206899444039971/0.145332812595173/0.194351829083676/0.0251093977642356/0.0267874366882854/0.00678239635869183/0.0189835685521673/0.133605695240476/0.00617038597665366/0.00211157589760033/0.00938639566424831/0.04547475181059/0.0450098664182927/0.00107478429406549/0.00451599133787324/0.0149975679584568}],(C3:0.5[&model=LG+F{0.091822906744318/0.0986026524446206/0.0474998830619044/0.080311820258352/0.00206899444039971/0.145332812595173/0.194351829083676/0.0251093977642356/0.0267874366882854/0.00678239635869183/0.0189835685521673/0.133605695240476/0.00617038597665366/0.00211157589760033/0.00938639566424831/0.04547475181059/0.0450098664182927/0.00107478429406549/0.00451599133787324/0.0149975679584568}],C4:0.5[&model=LG+F{0.091822906744318/0.0986026524446206/0.0474998830619044/0.080311820258352/0.00206899444039971/0.145332812595173/0.194351829083676/0.0251093977642356/0.0267874366882854/0.00678239635869183/0.0189835685521673/0.133605695240476/0.00617038597665366/0.00211157589760033/0.00938639566424831/0.04547475181059/0.0450098664182927/0.00107478429406549/0.00451599133787324/0.0149975679584568}]):0.001[&model=LG+F{0.091822906744318/0.0986026524446206/0.0474998830619044/0.080311820258352/0.00206899444039971/0.145332812595173/0.194351829083676/0.0251093977642356/0.0267874366882854/0.00678239635869183/0.0189835685521673/0.133605695240476/0.00617038597665366/0.00211157589760033/0.00938639566424831/0.04547475181059/0.0450098664182927/0.00107478429406549/0.00451599133787324/0.0149975679584568}]):0.5[&model=LG+F{0.091822906744318/0.0986026524446206/0.0474998830619044/0.080311820258352/0.00206899444039971/0.145332812595173/0.194351829083676/0.0251093977642356/0.0267874366882854/0.00678239635869183/0.0189835685521673/0.133605695240476/0.00617038597665366/0.00211157589760033/0.00938639566424831/0.04547475181059/0.0450098664182927/0.00107478429406549/0.00451599133787324/0.0149975679584568}],((D1:0.5[&model=LG+F{0.0116518843132704/0.0125122013667621/0.105925792033644/0.0732553337551565/0.00188720511851781/0.132563346939305/0.177275375650189/0.0031862615582344/0.0244337957816539/0.0151248942075129/0.0173156036767613/0.297943661674053/0.0137600974907353/0.00470886105342553/0.00119108837082389/0.0414791759245581/0.0410551370413517/0.000980349865353476/0.0100707607776187/0.0136798274871393}],D2:0.5[&model=LG+F{0.0116518843132704/0.0125122013667621/0.105925792033644/0.0732553337551565/0.00188720511851781/0.132563346939305/0.177275375650189/0.0031862615582344/0.0244337957816539/0.0151248942075129/0.0173156036767613/0.297943661674053/0.0137600974907353/0.00470886105342553/0.00119108837082389/0.0414791759245581/0.0410551370413517/0.000980349865353476/0.0100707607776187/0.0136798274871393}]):0.001[&model=LG+F{0.0116518843132704/0.0125122013667621/0.105925792033644/0.0732553337551565/0.00188720511851781/0.132563346939305/0.177275375650189/0.0031862615582344/0.0244337957816539/0.0151248942075129/0.0173156036767613/0.297943661674053/0.0137600974907353/0.00470886105342553/0.00119108837082389/0.0414791759245581/0.0410551370413517/0.000980349865353476/0.0100707607776187/0.0136798274871393}],(D3:0.5[&model=LG+F{0.0116518843132704/0.0125122013667621/0.105925792033644/0.0732553337551565/0.00188720511851781/0.132563346939305/0.177275375650189/0.0031862615582344/0.0244337957816539/0.0151248942075129/0.0173156036767613/0.297943661674053/0.0137600974907353/0.00470886105342553/0.00119108837082389/0.0414791759245581/0.0410551370413517/0.000980349865353476/0.0100707607776187/0.0136798274871393}],D4:0.5[&model=LG+F{0.0116518843132704/0.0125122013667621/0.105925792033644/0.0732553337551565/0.00188720511851781/0.132563346939305/0.177275375650189/0.0031862615582344/0.0244337957816539/0.0151248942075129/0.0173156036767613/0.297943661674053/0.0137600974907353/0.00470886105342553/0.00119108837082389/0.0414791759245581/0.0410551370413517/0.000980349865353476/0.0100707607776187/0.0136798274871393}]):0.001[&model=LG+F{0.0116518843132704/0.0125122013667621/0.105925792033644/0.0732553337551565/0.00188720511851781/0.132563346939305/0.177275375650189/0.0031862615582344/0.0244337957816539/0.0151248942075129/0.0173156036767613/0.297943661674053/0.0137600974907353/0.00470886105342553/0.00119108837082389/0.0414791759245581/0.0410551370413517/0.000980349865353476/0.0100707607776187/0.0136798274871393}]):0.5[&model=LG+F{0.0116518843132704/0.0125122013667621/0.105925792033644/0.0732553337551565/0.00188720511851781/0.132563346939305/0.177275375650189/0.0031862615582344/0.0244337957816539/0.0151248942075129/0.0173156036767613/0.297943661674053/0.0137600974907353/0.00470886105342553/0.00119108837082389/0.0414791759245581/0.0410551370413517/0.000980349865353476/0.0100707607776187/0.0136798274871393}]):0.25[&model=LG+F{0.091822906744318/0.0986026524446206/0.0474998830619044/0.080311820258352/0.00206899444039971/0.145332812595173/0.194351829083676/0.0251093977642356/0.0267874366882854/0.00678239635869183/0.0189835685521673/0.133605695240476/0.00617038597665366/0.00211157589760033/0.00938639566424831/0.04547475181059/0.0450098664182927/0.00107478429406549/0.00451599133787324/0.0149975679584568}]);
```
