## Supplementary material for "Modeling site-and-branch-heterogeneity with GFmix": C20pi20.nwk

```
((((A1:0.5[&model=LG+F{0.0633630137135169/0.0151433328473974/0.0449313392418434/0.29363404742507/0.00110915175925904/0.0596138678241203/0.339009343459155/0.0321788980183598/0.013932356301822/0.00279100362274123/0.00623909323997833/0.0332229246627388/0.00249570803900794/0.00155752259941736/0.0170912931263344/0.0356781400837228/0.0249059913943941/0.000863376213193879/0.00350300637816937/0.00873647834581777}],A2:0.5[&model=LG+F{0.0633630137135169/0.0151433328473974/0.0449313392418434/0.29363404742507/0.00110915175925904/0.0596138678241203/0.339009343459155/0.0321788980183598/0.013932356301822/0.00279100362274123/0.00623909323997833/0.0332229246627388/0.00249570803900794/0.00155752259941736/0.0170912931263344/0.0356781400837228/0.0249059913943941/0.000863376213193879/0.00350300637816937/0.00873647834581777}]):0.001[&model=LG+F{0.0633630137135169/0.0151433328473974/0.0449313392418434/0.29363404742507/0.00110915175925904/0.0596138678241203/0.339009343459155/0.0321788980183598/0.013932356301822/0.00279100362274123/0.00623909323997833/0.0332229246627388/0.00249570803900794/0.00155752259941736/0.0170912931263344/0.0356781400837228/0.0249059913943941/0.000863376213193879/0.00350300637816937/0.00873647834581777}],(A3:0.5[&model=LG+F{0.0633630137135169/0.0151433328473974/0.0449313392418434/0.29363404742507/0.00110915175925904/0.0596138678241203/0.339009343459155/0.0321788980183598/0.013932356301822/0.00279100362274123/0.00623909323997833/0.0332229246627388/0.00249570803900794/0.00155752259941736/0.0170912931263344/0.0356781400837228/0.0249059913943941/0.000863376213193879/0.00350300637816937/0.00873647834581777}],A4:0.5[&model=LG+F{0.0633630137135169/0.0151433328473974/0.0449313392418434/0.29363404742507/0.00110915175925904/0.0596138678241203/0.339009343459155/0.0321788980183598/0.013932356301822/0.00279100362274123/0.00623909323997833/0.0332229246627388/0.00249570803900794/0.00155752259941736/0.0170912931263344/0.0356781400837228/0.0249059913943941/0.000863376213193879/0.00350300637816937/0.00873647834581777}]):0.001[&model=LG+F{0.0633630137135169/0.0151433328473974/0.0449313392418434/0.29363404742507/0.00110915175925904/0.0596138678241203/0.339009343459155/0.0321788980183598/0.013932356301822/0.00279100362274123/0.00623909323997833/0.0332229246627388/0.00249570803900794/0.00155752259941736/0.0170912931263344/0.0356781400837228/0.0249059913943941/0.000863376213193879/0.00350300637816937/0.00873647834581777}]):0.5[&model=LG+F{0.0633630137135169/0.0151433328473974/0.0449313392418434/0.29363404742507/0.00110915175925904/0.0596138678241203/0.339009343459155/0.0321788980183598/0.013932356301822/0.00279100362274123/0.00623909323997833/0.0332229246627388/0.00249570803900794/0.00155752259941736/0.0170912931263344/0.0356781400837228/0.0249059913943941/0.000863376213193879/0.00350300637816937/0.00873647834581777}],((B1:0.5[&model=LG+F{0.00866022241962531/0.00206973473872034/0.107921167904964/0.288479055179809/0.00108967966885284/0.0585672963211281/0.333057749793748/0.00439809279459805/0.0136877620889781/0.00670374788901707/0.00612956071964704/0.0797985746991121/0.00599447358712855/0.00374103378184994/0.00233597474675505/0.0350517803782671/0.0244687458037533/0.000848218918858342/0.00841391656446571/0.00858310213308458}],B2:0.5[&model=LG+F{0.00866022241962531/0.00206973473872034/0.107921167904964/0.288479055179809/0.00108967966885284/0.0585672963211281/0.333057749793748/0.00439809279459805/0.0136877620889781/0.00670374788901707/0.00612956071964704/0.0797985746991121/0.00599447358712855/0.00374103378184994/0.00233597474675505/0.0350517803782671/0.0244687458037533/0.000848218918858342/0.00841391656446571/0.00858310213308458}]):0.001[&model=LG+F{0.00866022241962531/0.00206973473872034/0.107921167904964/0.288479055179809/0.00108967966885284/0.0585672963211281/0.333057749793748/0.00439809279459805/0.0136877620889781/0.00670374788901707/0.00612956071964704/0.0797985746991121/0.00599447358712855/0.00374103378184994/0.00233597474675505/0.0350517803782671/0.0244687458037533/0.000848218918858342/0.00841391656446571/0.00858310213308458}],(B3:0.5[&model=LG+F{0.00866022241962531/0.00206973473872034/0.107921167904964/0.288479055179809/0.00108967966885284/0.0585672963211281/0.333057749793748/0.00439809279459805/0.0136877620889781/0.00670374788901707/0.00612956071964704/0.0797985746991121/0.00599447358712855/0.00374103378184994/0.00233597474675505/0.0350517803782671/0.0244687458037533/0.000848218918858342/0.00841391656446571/0.00858310213308458}],B4:0.5[&model=LG+F{0.00866022241962531/0.00206973473872034/0.107921167904964/0.288479055179809/0.00108967966885284/0.0585672963211281/0.333057749793748/0.00439809279459805/0.0136877620889781/0.00670374788901707/0.00612956071964704/0.0797985746991121/0.00599447358712855/0.00374103378184994/0.00233597474675505/0.0350517803782671/0.0244687458037533/0.000848218918858342/0.00841391656446571/0.00858310213308458}]):0.001[&model=LG+F{0.00866022241962531/0.00206973473872034/0.107921167904964/0.288479055179809/0.00108967966885284/0.0585672963211281/0.333057749793748/0.00439809279459805/0.0136877620889781/0.00670374788901707/0.00612956071964704/0.0797985746991121/0.00599447358712855/0.00374103378184994/0.00233597474675505/0.0350517803782671/0.0244687458037533/0.000848218918858342/0.00841391656446571/0.00858310213308458}]):0.5[&model=LG+F{0.00866022241962531/0.00206973473872034/0.107921167904964/0.288479055179809/0.00108967966885284/0.0585672963211281/0.333057749793748/0.00439809279459805/0.0136877620889781/0.00670374788901707/0.00612956071964704/0.0797985746991121/0.00599447358712855/0.00374103378184994/0.00233597474675505/0.0350517803782671/0.0244687458037533/0.000848218918858342/0.00841391656446571/0.00858310213308458}]):0.25[&model=LG+F{0.0633630137135169/0.0151433328473974/0.0449313392418434/0.29363404742507/0.00110915175925904/0.0596138678241203/0.339009343459155/0.0321788980183598/0.013932356301822/0.00279100362274123/0.00623909323997833/0.0332229246627388/0.00249570803900794/0.00155752259941736/0.0170912931263344/0.0356781400837228/0.0249059913943941/0.000863376213193879/0.00350300637816937/0.00873647834581777}],(((C1:0.5[&model=LG+F{0.0633630137135169/0.0151433328473974/0.0449313392418434/0.29363404742507/0.00110915175925904/0.0596138678241203/0.339009343459155/0.0321788980183598/0.013932356301822/0.00279100362274123/0.00623909323997833/0.0332229246627388/0.00249570803900794/0.00155752259941736/0.0170912931263344/0.0356781400837228/0.0249059913943941/0.000863376213193879/0.00350300637816937/0.00873647834581777}],C2:0.5[&model=LG+F{0.0633630137135169/0.0151433328473974/0.0449313392418434/0.29363404742507/0.00110915175925904/0.0596138678241203/0.339009343459155/0.0321788980183598/0.013932356301822/0.00279100362274123/0.00623909323997833/0.0332229246627388/0.00249570803900794/0.00155752259941736/0.0170912931263344/0.0356781400837228/0.0249059913943941/0.000863376213193879/0.00350300637816937/0.00873647834581777}]):0.001[&model=LG+F{0.0633630137135169/0.0151433328473974/0.0449313392418434/0.29363404742507/0.00110915175925904/0.0596138678241203/0.339009343459155/0.0321788980183598/0.013932356301822/0.00279100362274123/0.00623909323997833/0.0332229246627388/0.00249570803900794/0.00155752259941736/0.0170912931263344/0.0356781400837228/0.0249059913943941/0.000863376213193879/0.00350300637816937/0.00873647834581777}],(C3:0.5[&model=LG+F{0.0633630137135169/0.0151433328473974/0.0449313392418434/0.29363404742507/0.00110915175925904/0.0596138678241203/0.339009343459155/0.0321788980183598/0.013932356301822/0.00279100362274123/0.00623909323997833/0.0332229246627388/0.00249570803900794/0.00155752259941736/0.0170912931263344/0.0356781400837228/0.0249059913943941/0.000863376213193879/0.00350300637816937/0.00873647834581777}],C4:0.5[&model=LG+F{0.0633630137135169/0.0151433328473974/0.0449313392418434/0.29363404742507/0.00110915175925904/0.0596138678241203/0.339009343459155/0.0321788980183598/0.013932356301822/0.00279100362274123/0.00623909323997833/0.0332229246627388/0.00249570803900794/0.00155752259941736/0.0170912931263344/0.0356781400837228/0.0249059913943941/0.000863376213193879/0.00350300637816937/0.00873647834581777}]):0.001[&model=LG+F{0.0633630137135169/0.0151433328473974/0.0449313392418434/0.29363404742507/0.00110915175925904/0.0596138678241203/0.339009343459155/0.0321788980183598/0.013932356301822/0.00279100362274123/0.00623909323997833/0.0332229246627388/0.00249570803900794/0.00155752259941736/0.0170912931263344/0.0356781400837228/0.0249059913943941/0.000863376213193879/0.00350300637816937/0.00873647834581777}]):0.5[&model=LG+F{0.0633630137135169/0.0151433328473974/0.0449313392418434/0.29363404742507/0.00110915175925904/0.0596138678241203/0.339009343459155/0.0321788980183598/0.013932356301822/0.00279100362274123/0.00623909323997833/0.0332229246627388/0.00249570803900794/0.00155752259941736/0.0170912931263344/0.0356781400837228/0.0249059913943941/0.000863376213193879/0.00350300637816937/0.00873647834581777}],((D1:0.5[&model=LG+F{0.00866022241962531/0.00206973473872034/0.107921167904964/0.288479055179809/0.00108967966885284/0.0585672963211281/0.333057749793748/0.00439809279459805/0.0136877620889781/0.00670374788901707/0.00612956071964704/0.0797985746991121/0.00599447358712855/0.00374103378184994/0.00233597474675505/0.0350517803782671/0.0244687458037533/0.000848218918858342/0.00841391656446571/0.00858310213308458}],D2:0.5[&model=LG+F{0.00866022241962531/0.00206973473872034/0.107921167904964/0.288479055179809/0.00108967966885284/0.0585672963211281/0.333057749793748/0.00439809279459805/0.0136877620889781/0.00670374788901707/0.00612956071964704/0.0797985746991121/0.00599447358712855/0.00374103378184994/0.00233597474675505/0.0350517803782671/0.0244687458037533/0.000848218918858342/0.00841391656446571/0.00858310213308458}]):0.001[&model=LG+F{0.00866022241962531/0.00206973473872034/0.107921167904964/0.288479055179809/0.00108967966885284/0.0585672963211281/0.333057749793748/0.00439809279459805/0.0136877620889781/0.00670374788901707/0.00612956071964704/0.0797985746991121/0.00599447358712855/0.00374103378184994/0.00233597474675505/0.0350517803782671/0.0244687458037533/0.000848218918858342/0.00841391656446571/0.00858310213308458}],(D3:0.5[&model=LG+F{0.00866022241962531/0.00206973473872034/0.107921167904964/0.288479055179809/0.00108967966885284/0.0585672963211281/0.333057749793748/0.00439809279459805/0.0136877620889781/0.00670374788901707/0.00612956071964704/0.0797985746991121/0.00599447358712855/0.00374103378184994/0.00233597474675505/0.0350517803782671/0.0244687458037533/0.000848218918858342/0.00841391656446571/0.00858310213308458}],D4:0.5[&model=LG+F{0.00866022241962531/0.00206973473872034/0.107921167904964/0.288479055179809/0.00108967966885284/0.0585672963211281/0.333057749793748/0.00439809279459805/0.0136877620889781/0.00670374788901707/0.00612956071964704/0.0797985746991121/0.00599447358712855/0.00374103378184994/0.00233597474675505/0.0350517803782671/0.0244687458037533/0.000848218918858342/0.00841391656446571/0.00858310213308458}]):0.001[&model=LG+F{0.00866022241962531/0.00206973473872034/0.107921167904964/0.288479055179809/0.00108967966885284/0.0585672963211281/0.333057749793748/0.00439809279459805/0.0136877620889781/0.00670374788901707/0.00612956071964704/0.0797985746991121/0.00599447358712855/0.00374103378184994/0.00233597474675505/0.0350517803782671/0.0244687458037533/0.000848218918858342/0.00841391656446571/0.00858310213308458}]):0.5[&model=LG+F{0.00866022241962531/0.00206973473872034/0.107921167904964/0.288479055179809/0.00108967966885284/0.0585672963211281/0.333057749793748/0.00439809279459805/0.0136877620889781/0.00670374788901707/0.00612956071964704/0.0797985746991121/0.00599447358712855/0.00374103378184994/0.00233597474675505/0.0350517803782671/0.0244687458037533/0.000848218918858342/0.00841391656446571/0.00858310213308458}]):0.25[&model=LG+F{0.0633630137135169/0.0151433328473974/0.0449313392418434/0.29363404742507/0.00110915175925904/0.0596138678241203/0.339009343459155/0.0321788980183598/0.013932356301822/0.00279100362274123/0.00623909323997833/0.0332229246627388/0.00249570803900794/0.00155752259941736/0.0170912931263344/0.0356781400837228/0.0249059913943941/0.000863376213193879/0.00350300637816937/0.00873647834581777}]);
```
