## Supplementary material for "Modeling site-and-branch-heterogeneity with GFmix": 010_downsampled.phy.utreecu

```
2 3 1.0029632707 0.9175604042
1 4 0.8640273563 0.4300036972
0 5 0.9952763921 0.0000000000
```
