## Supplementary material for "Modeling site-and-branch-heterogeneity with GFmix": 010_downsampled_iqtree.ckp

```
--- # IQ-TREE Checkpoint ver >= 1.6
CandidateSet:
 0: -75247.2737109 (0:0.9952763921,1:0.8640273563,(2:1.0029632707,3:0.9175604042):0.4300036972);
PhyloTree:
 newick: (0:0.9952763921,1:0.8640273563,(2:1.0029632707,3:0.9175604042):0.4300036972);
RateGamma:
 gamma_shape: 0.5340874523
StopRule:
 curIteration: 0
 start_real_time: 39402307.97
 time_vec: 
boot_consense_logl: 0
contree_rfdist: -1
finished: true
finishedModelInit: true
initTree: ((0:0.4995663347,1:0.4750750039):0.2968914065,(2:0.4944622279,3:0.4907726692):0.2968914065):0;
iqtree:
 command:  -s Simulations/010_downsampled.phy -m LG+C20+G -te sim_topologies/4_taxa.tree -nt 30 --prefix Simulations/010_downsampled_iqtree/010_downsampled_iqtree
 seed: 134773
 start_time: 1750784295
 version: 3.0.0
```
