## Supplementary material for "Modeling site-and-branch-heterogeneity with GFmix": 010_downsampled_iqtree.treefile

```
(A:0.9952763921,B:0.8640273563,(C:1.0029632707,D:0.9175604042):0.4300036972);
```
