## Supplementary material for "Modeling site-and-branch-heterogeneity with GFmix": GFF.iterations

```
Warning message:
In readLines(rootfile) :
  incomplete final line found on 'sim_topologies/4_taxa.rootfile'
    5

At X0         0 variables are exactly at the bounds

At iterate    0    f=  7.52473D+04    |proj g|=  1.01455D+03

At iterate    1    f=  7.52344D+04    |proj g|=  1.52901D+02

At iterate    2    f=  7.52031D+04    |proj g|=  2.22605D+02

At iterate    3    f=  7.51730D+04    |proj g|=  6.77963D+02

At iterate    4    f=  7.51443D+04    |proj g|=  8.63815D+02

At iterate    5    f=  7.49690D+04    |proj g|=  1.05155D+03

At iterate    6    f=  7.47838D+04    |proj g|=  6.17334D+03

At iterate    7    f=  7.45620D+04    |proj g|=  5.04438D+02

At iterate    8    f=  7.44452D+04    |proj g|=  9.20373D+02

At iterate    9    f=  7.43586D+04    |proj g|=  7.72423D+02

At iterate   10    f=  7.42779D+04    |proj g|=  9.07346D+02

At iterate   11    f=  7.42311D+04    |proj g|=  4.85221D+02

At iterate   12    f=  7.41951D+04    |proj g|=  6.39358D+02

At iterate   13    f=  7.41695D+04    |proj g|=  2.96804D+02

At iterate   14    f=  7.41527D+04    |proj g|=  6.43450D+02

At iterate   15    f=  7.41438D+04    |proj g|=  2.35641D+02

At iterate   16    f=  7.41385D+04    |proj g|=  2.21409D+02

At iterate   17    f=  7.41343D+04    |proj g|=  2.06706D+02

At iterate   18    f=  7.41290D+04    |proj g|=  3.61659D+02

At iterate   19    f=  7.41232D+04    |proj g|=  2.03284D+02

At iterate   20    f=  7.41154D+04    |proj g|=  1.68037D+02

At iterate   21    f=  7.41081D+04    |proj g|=  8.04777D+01

At iterate   22    f=  7.41017D+04    |proj g|=  7.33916D+02

At iterate   23    f=  7.40957D+04    |proj g|=  1.18098D+02

At iterate   24    f=  7.40933D+04    |proj g|=  1.08805D+02

At iterate   25    f=  7.40909D+04    |proj g|=  1.02964D+02

At iterate   26    f=  7.40899D+04    |proj g|=  4.77506D+02

At iterate   27    f=  7.40852D+04    |proj g|=  1.97420D+02

At iterate   28    f=  7.40832D+04    |proj g|=  9.64064D+01

At iterate   29    f=  7.40803D+04    |proj g|=  1.04957D+02

At iterate   30    f=  7.40781D+04    |proj g|=  4.30205D+02

At iterate   31    f=  7.40769D+04    |proj g|=  3.48187D+01

At iterate   32    f=  7.40764D+04    |proj g|=  4.87913D+01

At iterate   33    f=  7.40760D+04    |proj g|=  6.75198D+01

At iterate   34    f=  7.40754D+04    |proj g|=  1.06792D+02

At iterate   35    f=  7.40743D+04    |proj g|=  1.33347D+02

At iterate   36    f=  7.40739D+04    |proj g|=  2.35068D+02

At iterate   37    f=  7.40724D+04    |proj g|=  8.60211D+01

At iterate   38    f=  7.40720D+04    |proj g|=  8.37747D+01

At iterate   39    f=  7.40712D+04    |proj g|=  9.08295D+01

At iterate   40    f=  7.40699D+04    |proj g|=  9.25162D+01

At iterate   41    f=  7.40686D+04    |proj g|=  1.41883D+02

At iterate   42    f=  7.40678D+04    |proj g|=  5.00461D+01

At iterate   43    f=  7.40674D+04    |proj g|=  7.74785D+01

At iterate   44    f=  7.40671D+04    |proj g|=  4.68488D+01

At iterate   45    f=  7.40669D+04    |proj g|=  2.76688D+01

At iterate   46    f=  7.40662D+04    |proj g|=  6.63399D+01

At iterate   47    f=  7.40658D+04    |proj g|=  7.66667D+01

At iterate   48    f=  7.40647D+04    |proj g|=  1.08451D+02

At iterate   49    f=  7.40643D+04    |proj g|=  7.83536D+01

At iterate   50    f=  7.40638D+04    |proj g|=  4.91338D+01

At iterate   51    f=  7.40635D+04    |proj g|=  4.84365D+01

At iterate   52    f=  7.40633D+04    |proj g|=  4.36590D+01

At iterate   53    f=  7.40629D+04    |proj g|=  4.67484D+01

At iterate   54    f=  7.40623D+04    |proj g|=  6.79703D+01

At iterate   55    f=  7.40622D+04    |proj g|=  2.63035D+02

At iterate   56    f=  7.40618D+04    |proj g|=  2.89107D+01

At iterate   57    f=  7.40616D+04    |proj g|=  2.66124D+01

At iterate   58    f=  7.40614D+04    |proj g|=  1.20868D+01

At iterate   59    f=  7.40614D+04    |proj g|=  1.16083D+02

At iterate   60    f=  7.40611D+04    |proj g|=  5.42808D+01

At iterate   61    f=  7.40610D+04    |proj g|=  2.41332D+01

At iterate   62    f=  7.40609D+04    |proj g|=  2.30839D+01

At iterate   63    f=  7.40608D+04    |proj g|=  2.65712D+01

At iterate   64    f=  7.40607D+04    |proj g|=  3.74184D+01

At iterate   65    f=  7.40605D+04    |proj g|=  3.26129D+01

At iterate   66    f=  7.40604D+04    |proj g|=  3.94715D+01

At iterate   67    f=  7.40602D+04    |proj g|=  7.04087D+01

At iterate   68    f=  7.40601D+04    |proj g|=  4.44499D+01

At iterate   69    f=  7.40599D+04    |proj g|=  1.86223D+01

At iterate   70    f=  7.40599D+04    |proj g|=  2.63386D+01

At iterate   71    f=  7.40598D+04    |proj g|=  2.63626D+01

At iterate   72    f=  7.40597D+04    |proj g|=  2.69856D+01

At iterate   73    f=  7.40596D+04    |proj g|=  1.70717D+01

At iterate   74    f=  7.40596D+04    |proj g|=  3.03032D+01

At iterate   75    f=  7.40596D+04    |proj g|=  1.45000D+01

At iterate   76    f=  7.40595D+04    |proj g|=  1.35360D+01

At iterate   77    f=  7.40595D+04    |proj g|=  1.38756D+01

At iterate   78    f=  7.40595D+04    |proj g|=  1.91426D+01

At iterate   79    f=  7.40595D+04    |proj g|=  6.07537D+00

At iterate   80    f=  7.40595D+04    |proj g|=  5.70555D+00

At iterate   81    f=  7.40594D+04    |proj g|=  5.59191D+00

At iterate   82    f=  7.40594D+04    |proj g|=  6.67937D+01

At iterate   83    f=  7.40594D+04    |proj g|=  2.86663D+01

At iterate   84    f=  7.40593D+04    |proj g|=  1.46658D+01

At iterate   85    f=  7.40593D+04    |proj g|=  1.25897D+01

At iterate   86    f=  7.40592D+04    |proj g|=  2.90072D+01

At iterate   87    f=  7.40592D+04    |proj g|=  1.61921D+01

At iterate   88    f=  7.40592D+04    |proj g|=  7.50233D+00

At iterate   89    f=  7.40592D+04    |proj g|=  1.00927D+01

At iterate   90    f=  7.40592D+04    |proj g|=  4.83276D+00

At iterate   91    f=  7.40591D+04    |proj g|=  6.47729D+00

At iterate   92    f=  7.40591D+04    |proj g|=  1.15864D+01

At iterate   93    f=  7.40591D+04    |proj g|=  1.40351D+01

At iterate   94    f=  7.40591D+04    |proj g|=  7.41179D+00

At iterate   95    f=  7.40591D+04    |proj g|=  6.02199D+00

At iterate   96    f=  7.40591D+04    |proj g|=  6.89093D+00

At iterate   97    f=  7.40591D+04    |proj g|=  5.74079D+00

At iterate   98    f=  7.40591D+04    |proj g|=  4.16778D+00

At iterate   99    f=  7.40591D+04    |proj g|=  4.47468D+00

At iterate  100    f=  7.40591D+04    |proj g|=  1.78158D+01

At iterate  101    f=  7.40591D+04    |proj g|=  8.06400D+00

At iterate  102    f=  7.40591D+04    |proj g|=  9.39710D+00

At iterate  103    f=  7.40590D+04    |proj g|=  1.77293D+01

At iterate  104    f=  7.40590D+04    |proj g|=  1.70284D+01

At iterate  105    f=  7.40590D+04    |proj g|=  1.16226D+01

At iterate  106    f=  7.40590D+04    |proj g|=  1.08490D+01

At iterate  107    f=  7.40590D+04    |proj g|=  1.07006D+01

At iterate  108    f=  7.40590D+04    |proj g|=  1.09197D+01

At iterate  109    f=  7.40590D+04    |proj g|=  8.79100D+00

At iterate  110    f=  7.40590D+04    |proj g|=  5.32857D+00

At iterate  111    f=  7.40590D+04    |proj g|=  4.97574D+00

At iterate  112    f=  7.40590D+04    |proj g|=  5.81911D+00

At iterate  113    f=  7.40590D+04    |proj g|=  6.70654D+00

At iterate  114    f=  7.40589D+04    |proj g|=  1.12581D+01

At iterate  115    f=  7.40589D+04    |proj g|=  7.47407D+00

At iterate  116    f=  7.40589D+04    |proj g|=  3.03378D+00

At iterate  117    f=  7.40589D+04    |proj g|=  3.08307D+00

At iterate  118    f=  7.40589D+04    |proj g|=  2.60475D+00

At iterate  119    f=  7.40589D+04    |proj g|=  1.01746D+01

At iterate  120    f=  7.40589D+04    |proj g|=  6.22879D+00

At iterate  121    f=  7.40589D+04    |proj g|=  4.71912D+00

At iterate  122    f=  7.40589D+04    |proj g|=  3.55157D+00

At iterate  123    f=  7.40589D+04    |proj g|=  8.44181D+00

At iterate  124    f=  7.40589D+04    |proj g|=  5.71038D+00

At iterate  125    f=  7.40589D+04    |proj g|=  3.90211D+00

At iterate  126    f=  7.40589D+04    |proj g|=  2.57691D+00

At iterate  127    f=  7.40589D+04    |proj g|=  1.04475D+01

At iterate  128    f=  7.40589D+04    |proj g|=  4.01908D+00

At iterate  129    f=  7.40589D+04    |proj g|=  1.98727D+00

At iterate  130    f=  7.40589D+04    |proj g|=  1.65107D+00

At iterate  131    f=  7.40589D+04    |proj g|=  1.38455D+00

At iterate  132    f=  7.40589D+04    |proj g|=  8.78859D+00

At iterate  133    f=  7.40589D+04    |proj g|=  3.94739D+00

At iterate  134    f=  7.40589D+04    |proj g|=  5.89123D+00

At iterate  135    f=  7.40589D+04    |proj g|=  1.13888D+01

At iterate  136    f=  7.40589D+04    |proj g|=  8.34052D+00

At iterate  137    f=  7.40588D+04    |proj g|=  1.02932D+01

At iterate  138    f=  7.40588D+04    |proj g|=  9.84170D+00

At iterate  139    f=  7.40588D+04    |proj g|=  1.13153D+01

At iterate  140    f=  7.40588D+04    |proj g|=  1.88710D+01

At iterate  141    f=  7.40588D+04    |proj g|=  1.11097D+01

At iterate  142    f=  7.40587D+04    |proj g|=  6.14926D+00

At iterate  143    f=  7.40587D+04    |proj g|=  1.81437D+01

At iterate  144    f=  7.40587D+04    |proj g|=  1.31892D+01

At iterate  145    f=  7.40587D+04    |proj g|=  8.85965D+00

At iterate  146    f=  7.40587D+04    |proj g|=  4.78557D+00

At iterate  147    f=  7.40587D+04    |proj g|=  6.07622D+00

At iterate  148    f=  7.40587D+04    |proj g|=  1.21211D+01

At iterate  149    f=  7.40586D+04    |proj g|=  2.49296D+01

At iterate  150    f=  7.40586D+04    |proj g|=  2.60293D+01

At iterate  151    f=  7.40586D+04    |proj g|=  1.55561D+01

At iterate  152    f=  7.40586D+04    |proj g|=  9.03720D+00

At iterate  153    f=  7.40586D+04    |proj g|=  6.62997D+00

At iterate  154    f=  7.40585D+04    |proj g|=  6.52393D+00

At iterate  155    f=  7.40585D+04    |proj g|=  7.93682D+00

At iterate  156    f=  7.40585D+04    |proj g|=  9.12830D+00

At iterate  157    f=  7.40585D+04    |proj g|=  1.76574D+01

At iterate  158    f=  7.40585D+04    |proj g|=  2.85949D+01

At iterate  159    f=  7.40584D+04    |proj g|=  1.30642D+01

At iterate  160    f=  7.40584D+04    |proj g|=  5.92790D+00

At iterate  161    f=  7.40584D+04    |proj g|=  9.93673D+00

At iterate  162    f=  7.40584D+04    |proj g|=  6.22627D+00

At iterate  163    f=  7.40584D+04    |proj g|=  6.26146D+00

At iterate  164    f=  7.40584D+04    |proj g|=  1.61254D+01

At iterate  165    f=  7.40583D+04    |proj g|=  1.98342D+01

At iterate  166    f=  7.40583D+04    |proj g|=  2.72983D+01

At iterate  167    f=  7.40583D+04    |proj g|=  4.59773D+01

At iterate  168    f=  7.40582D+04    |proj g|=  1.69722D+01

At iterate  169    f=  7.40582D+04    |proj g|=  5.57621D+00

At iterate  170    f=  7.40582D+04    |proj g|=  5.64852D+00

At iterate  171    f=  7.40582D+04    |proj g|=  4.09449D+00

At iterate  172    f=  7.40582D+04    |proj g|=  4.38322D+00

At iterate  173    f=  7.40582D+04    |proj g|=  6.52657D+00

At iterate  174    f=  7.40582D+04    |proj g|=  7.91666D+00

At iterate  175    f=  7.40582D+04    |proj g|=  1.11375D+01

At iterate  176    f=  7.40581D+04    |proj g|=  4.54822D+01

At iterate  177    f=  7.40581D+04    |proj g|=  7.41390D+00

At iterate  178    f=  7.40581D+04    |proj g|=  4.99326D+00

At iterate  179    f=  7.40581D+04    |proj g|=  5.22742D+00

At iterate  180    f=  7.40581D+04    |proj g|=  1.02741D+01

At iterate  181    f=  7.40581D+04    |proj g|=  6.67120D+00

At iterate  182    f=  7.40581D+04    |proj g|=  4.00580D+00

At iterate  183    f=  7.40581D+04    |proj g|=  3.35509D+00

At iterate  184    f=  7.40581D+04    |proj g|=  1.98809D+01

At iterate  185    f=  7.40581D+04    |proj g|=  4.80376D+00

At iterate  186    f=  7.40581D+04    |proj g|=  3.25824D+00

At iterate  187    f=  7.40581D+04    |proj g|=  7.38767D+00

At iterate  188    f=  7.40581D+04    |proj g|=  4.11548D+00

At iterate  189    f=  7.40581D+04    |proj g|=  7.50455D+00

At iterate  190    f=  7.40581D+04    |proj g|=  2.44440D+00

At iterate  191    f=  7.40581D+04    |proj g|=  2.45572D+00

At iterate  192    f=  7.40580D+04    |proj g|=  2.45284D+00

At iterate  193    f=  7.40580D+04    |proj g|=  3.77639D+00

At iterate  194    f=  7.40580D+04    |proj g|=  5.13567D+00

At iterate  195    f=  7.40580D+04    |proj g|=  8.98493D+00

At iterate  196    f=  7.40580D+04    |proj g|=  5.69383D+00

At iterate  197    f=  7.40580D+04    |proj g|=  5.63201D+00

At iterate  198    f=  7.40580D+04    |proj g|=  2.74961D+00

At iterate  199    f=  7.40580D+04    |proj g|=  2.76642D+00

At iterate  200    f=  7.40580D+04    |proj g|=  4.65148D+00

At iterate  201    f=  7.40580D+04    |proj g|=  5.01962D+00

At iterate  202    f=  7.40580D+04    |proj g|=  8.39822D+00

At iterate  203    f=  7.40580D+04    |proj g|=  7.19606D+00

At iterate  204    f=  7.40580D+04    |proj g|=  3.89079D+00

At iterate  205    f=  7.40580D+04    |proj g|=  3.45894D+00

At iterate  206    f=  7.40580D+04    |proj g|=  2.62738D+00

At iterate  207    f=  7.40580D+04    |proj g|=  2.82566D+00

At iterate  208    f=  7.40580D+04    |proj g|=  3.05388D+00

At iterate  209    f=  7.40580D+04    |proj g|=  4.76920D+00

At iterate  210    f=  7.40580D+04    |proj g|=  4.47247D+00

At iterate  211    f=  7.40580D+04    |proj g|=  3.51335D+00

At iterate  212    f=  7.40580D+04    |proj g|=  4.10878D+00

At iterate  213    f=  7.40580D+04    |proj g|=  4.46123D+00

At iterate  214    f=  7.40580D+04    |proj g|=  3.38275D+00

At iterate  215    f=  7.40580D+04    |proj g|=  2.82540D+00

At iterate  216    f=  7.40580D+04    |proj g|=  3.39407D+00

At iterate  217    f=  7.40580D+04    |proj g|=  1.20246D+00

At iterate  218    f=  7.40580D+04    |proj g|=  1.52393D+00

At iterate  219    f=  7.40580D+04    |proj g|=  2.20616D+00

At iterate  220    f=  7.40580D+04    |proj g|=  2.65473D+00

At iterate  221    f=  7.40580D+04    |proj g|=  2.43737D+00

At iterate  222    f=  7.40580D+04    |proj g|=  2.17695D+00

At iterate  223    f=  7.40580D+04    |proj g|=  2.61315D+00

At iterate  224    f=  7.40580D+04    |proj g|=  1.13699D+01

At iterate  225    f=  7.40580D+04    |proj g|=  7.74405D+00

At iterate  226    f=  7.40580D+04    |proj g|=  2.58576D+00

At iterate  227    f=  7.40580D+04    |proj g|=  3.06897D+00

At iterate  228    f=  7.40580D+04    |proj g|=  1.71597D+00

At iterate  229    f=  7.40580D+04    |proj g|=  1.90804D+00

At iterate  230    f=  7.40580D+04    |proj g|=  1.48731D+00

At iterate  231    f=  7.40580D+04    |proj g|=  2.78925D+00

At iterate  232    f=  7.40580D+04    |proj g|=  1.05396D+01

At iterate  233    f=  7.40580D+04    |proj g|=  3.01946D+00

At iterate  234    f=  7.40580D+04    |proj g|=  3.97889D+00

At iterate  235    f=  7.40580D+04    |proj g|=  4.82815D+00

At iterate  236    f=  7.40580D+04    |proj g|=  3.23531D+00

At iterate  237    f=  7.40580D+04    |proj g|=  6.30133D+00

At iterate  238    f=  7.40579D+04    |proj g|=  4.32633D+00

At iterate  239    f=  7.40579D+04    |proj g|=  3.75060D+00

At iterate  240    f=  7.40579D+04    |proj g|=  5.39783D+00

At iterate  241    f=  7.40579D+04    |proj g|=  3.66222D+00

At iterate  242    f=  7.40579D+04    |proj g|=  1.42641D+00

At iterate  243    f=  7.40579D+04    |proj g|=  1.43045D+00

At iterate  244    f=  7.40579D+04    |proj g|=  9.68861D-01

At iterate  245    f=  7.40579D+04    |proj g|=  5.33375D+00

At iterate  246    f=  7.40579D+04    |proj g|=  2.43240D+00

At iterate  247    f=  7.40579D+04    |proj g|=  1.34090D+00

At iterate  248    f=  7.40579D+04    |proj g|=  8.07125D-01

At iterate  249    f=  7.40579D+04    |proj g|=  3.37163D+00

At iterate  250    f=  7.40579D+04    |proj g|=  1.78910D+00

At iterate  251    f=  7.40579D+04    |proj g|=  1.32272D+00

At iterate  252    f=  7.40579D+04    |proj g|=  1.36040D+00

At iterate  253    f=  7.40579D+04    |proj g|=  2.72629D+00

At iterate  254    f=  7.40579D+04    |proj g|=  1.96694D+00

At iterate  255    f=  7.40579D+04    |proj g|=  1.12673D+00

At iterate  256    f=  7.40579D+04    |proj g|=  1.93802D+00

At iterate  257    f=  7.40579D+04    |proj g|=  2.85521D+00

At iterate  258    f=  7.40579D+04    |proj g|=  6.00274D+00

At iterate  259    f=  7.40579D+04    |proj g|=  3.38725D+00

At iterate  260    f=  7.40579D+04    |proj g|=  2.31776D+00

At iterate  261    f=  7.40579D+04    |proj g|=  2.01499D+00

At iterate  262    f=  7.40579D+04    |proj g|=  1.31490D+00

At iterate  263    f=  7.40579D+04    |proj g|=  1.93175D+00

At iterate  264    f=  7.40579D+04    |proj g|=  1.84421D+00

At iterate  265    f=  7.40579D+04    |proj g|=  2.84262D+00

At iterate  266    f=  7.40579D+04    |proj g|=  4.96674D+00

At iterate  267    f=  7.40579D+04    |proj g|=  2.32612D+00

At iterate  268    f=  7.40579D+04    |proj g|=  2.48728D+00

At iterate  269    f=  7.40579D+04    |proj g|=  2.63903D+00

At iterate  270    f=  7.40579D+04    |proj g|=  1.69094D+00

At iterate  271    f=  7.40579D+04    |proj g|=  1.22512D+00

At iterate  272    f=  7.40579D+04    |proj g|=  1.02632D+00

At iterate  273    f=  7.40579D+04    |proj g|=  2.01052D+00

At iterate  274    f=  7.40579D+04    |proj g|=  4.08522D+00

At iterate  275    f=  7.40579D+04    |proj g|=  3.34455D+00

At iterate  276    f=  7.40579D+04    |proj g|=  1.81105D+00

At iterate  277    f=  7.40579D+04    |proj g|=  1.82805D+00

At iterate  278    f=  7.40579D+04    |proj g|=  1.79494D+00

At iterate  279    f=  7.40579D+04    |proj g|=  1.74105D+00

At iterate  280    f=  7.40579D+04    |proj g|=  3.85846D+00

At iterate  281    f=  7.40579D+04    |proj g|=  5.42674D+00

At iterate  282    f=  7.40579D+04    |proj g|=  6.81659D+00

At iterate  283    f=  7.40579D+04    |proj g|=  3.98605D+00

At iterate  284    f=  7.40579D+04    |proj g|=  2.26967D+00

At iterate  285    f=  7.40579D+04    |proj g|=  2.01494D+00

At iterate  286    f=  7.40579D+04    |proj g|=  1.43384D+00

At iterate  287    f=  7.40579D+04    |proj g|=  2.24961D+00

At iterate  288    f=  7.40579D+04    |proj g|=  1.24760D+00

At iterate  289    f=  7.40579D+04    |proj g|=  1.12397D+00

At iterate  290    f=  7.40579D+04    |proj g|=  1.26798D+00

At iterate  291    f=  7.40579D+04    |proj g|=  2.64395D+00

At iterate  292    f=  7.40579D+04    |proj g|=  3.87759D+00

At iterate  293    f=  7.40579D+04    |proj g|=  5.56871D+00

At iterate  294    f=  7.40579D+04    |proj g|=  2.19285D+00

At iterate  295    f=  7.40579D+04    |proj g|=  1.57904D+00

At iterate  296    f=  7.40579D+04    |proj g|=  2.11992D+00

At iterate  297    f=  7.40579D+04    |proj g|=  1.67948D+00

At iterate  298    f=  7.40579D+04    |proj g|=  3.54681D+00

At iterate  299    f=  7.40579D+04    |proj g|=  2.19097D+00

At iterate  300    f=  7.40579D+04    |proj g|=  2.05415D+00

At iterate  301    f=  7.40579D+04    |proj g|=  1.85480D+00

At iterate  302    f=  7.40579D+04    |proj g|=  2.13225D+00

At iterate  303    f=  7.40579D+04    |proj g|=  3.90225D+00

At iterate  304    f=  7.40579D+04    |proj g|=  3.24284D+00

At iterate  305    f=  7.40579D+04    |proj g|=  1.23392D+00

At iterate  306    f=  7.40579D+04    |proj g|=  9.57217D-01

At iterate  307    f=  7.40579D+04    |proj g|=  8.66584D-01

At iterate  308    f=  7.40579D+04    |proj g|=  3.26909D+00

At iterate  309    f=  7.40579D+04    |proj g|=  1.57418D+00

At iterate  310    f=  7.40579D+04    |proj g|=  8.30496D-01

At iterate  311    f=  7.40579D+04    |proj g|=  7.00101D-01

At iterate  312    f=  7.40579D+04    |proj g|=  1.43190D+00

At iterate  313    f=  7.40579D+04    |proj g|=  4.09353D+00

At iterate  314    f=  7.40579D+04    |proj g|=  9.35796D-01

At iterate  315    f=  7.40579D+04    |proj g|=  1.27010D+00

At iterate  316    f=  7.40579D+04    |proj g|=  1.57664D+00

At iterate  317    f=  7.40579D+04    |proj g|=  6.90937D+00

           * * *

Tit   = total number of iterations
Tnf   = total number of function evaluations
Tnint = total number of segments explored during Cauchy searches
Skip  = number of BFGS updates skipped
Nact  = number of active bounds at final generalized Cauchy point
Projg = norm of the final projected gradient
F     = final function value

           * * *

   N    Tit     Tnf  Tnint  Skip  Nact     Projg        F
   41    317    340    341     0     0   6.909D+00   7.406D+04
  F =   74057.896255180458     

CONVERGENCE: REL_REDUCTION_OF_F_<=_FACTR*EPSMCH             

 Cauchy                time 1.404E-03 seconds.
 Subspace minimization time 1.714E-03 seconds.
 Line search           time 3.723E+02 seconds.

 Total User time 3.753E+02 seconds.

-7.4057896255180458e+04
```
