## Supplementary material for "Modeling site-and-branch-heterogeneity with GFmix": GFF.params

```
5.2284433885205972e-01
2 3 9.3633099163317823e-01 9.5630911502227678e-01
0 1 9.1279119667625441e-01 9.0160628515620278e-01
4 5 2.5244595063089537e-01 2.3981124056105108e-01
6.2409759223696924e-02 4.3435131744751047e-02 7.7126064372888159e-02 7.5879155419509556e-02 5.0569548214561971e-02 3.9427674906615473e-02 6.0519280785362076e-02 2.1787745672803102e-02 2.7114925934920011e-02 4.2805026680361312e-02 2.1031104304007609e-02 7.5715637652646120e-02 3.7945252447106795e-02 6.5534945197741071e-02 4.4191579550670476e-02 5.8317471076883558e-02 4.9771495303964103e-02 2.8916057810501310e-02 5.4927465829147870e-02 6.2212975175126403e-02 
1.1712574113380418e+00 9.6249689153208562e-01 
1.5960349053230433e-01 2.3148511963232381e+00 
1.1456692834313211e+00 9.5876879730621500e-01 
1.4109571375069352e-01 2.3100384232416165e+00 
6.9527744625363030e-01 8.1002283219448057e-01 
6.4049653219857072e-01 6.4348802220899404e-01 
1.1998270093342682e+00 9.4456435257771043e-01 
```
