## Supplementary material for "Modeling site-and-branch-heterogeneity with GFmix": GFF.txt

```
Alignment	Mixture	+F	Tree	Method	G	F	Likelihood	Runtime	NewGFmixInfo
Simulations/010_downsampled.phy	bin/C20.aafreq.dat	FALSE	Simulations/010_downsampled_iqtree/010_downsampled_iqtree.treefile	GFF	GARP	FYMINK	-74057.8962551805	373.507543563843	           * * *;;   N    Tit     Tnf  Tnint  Skip  Nact     Projg        F;   41    317    340    341     0     0   6.909D+00   7.406D+04;  F =   74057.896255180458     ;;CONVERGENCE: REL_REDUCTION_OF_F_<=_FACTR*EPSMCH             ;; Cauchy                time 1.404E-03 seconds.; Subspace minimization time 1.714E-03 seconds.; Line search           time 3.723E+02 seconds.;; Total User time 3.753E+02 seconds.;;-7.4057896255180458e+04
```
