## Supplementary material for "Modeling site-and-branch-heterogeneity with GFmix": GFP.iterations

```
Warning message:
In readLines(rootfile) :
  incomplete final line found on 'sim_topologies/4_taxa.rootfile'
    5

At X0         0 variables are exactly at the bounds

At iterate    0    f=  7.52473D+04    |proj g|=  1.60787D+02

At iterate    1    f=  7.48601D+04    |proj g|=  9.86146D+01

At iterate    2    f=  7.43157D+04    |proj g|=  9.83869D+01

At iterate    3    f=  7.42258D+04    |proj g|=  9.79402D+01

At iterate    4    f=  7.41460D+04    |proj g|=  7.40036D+01

At iterate    5    f=  7.40917D+04    |proj g|=  4.29889D+01

At iterate    6    f=  7.40801D+04    |proj g|=  4.19971D+01

At iterate    7    f=  7.40788D+04    |proj g|=  5.98276D+01

At iterate    8    f=  7.40771D+04    |proj g|=  1.82114D+01

At iterate    9    f=  7.40753D+04    |proj g|=  1.25008D+01

At iterate   10    f=  7.40743D+04    |proj g|=  6.96741D+00

At iterate   11    f=  7.40741D+04    |proj g|=  1.31350D+01

At iterate   12    f=  7.40740D+04    |proj g|=  6.45538D+00

At iterate   13    f=  7.40739D+04    |proj g|=  3.49093D+00

At iterate   14    f=  7.40739D+04    |proj g|=  4.32789D+00

At iterate   15    f=  7.40738D+04    |proj g|=  1.06034D+00

At iterate   16    f=  7.40738D+04    |proj g|=  1.59890D+00

At iterate   17    f=  7.40737D+04    |proj g|=  4.84541D+00

At iterate   18    f=  7.40735D+04    |proj g|=  5.10474D+00

At iterate   19    f=  7.40732D+04    |proj g|=  1.70599D+01

At iterate   20    f=  7.40727D+04    |proj g|=  8.07931D+00

At iterate   21    f=  7.40726D+04    |proj g|=  2.34618D+01

At iterate   22    f=  7.40722D+04    |proj g|=  1.22653D+01

At iterate   23    f=  7.40721D+04    |proj g|=  3.78830D+00

At iterate   24    f=  7.40720D+04    |proj g|=  4.61853D+00

At iterate   25    f=  7.40720D+04    |proj g|=  1.35885D+01

At iterate   26    f=  7.40719D+04    |proj g|=  5.59712D+00

At iterate   27    f=  7.40718D+04    |proj g|=  1.13000D+00

At iterate   28    f=  7.40718D+04    |proj g|=  1.03715D+00

At iterate   29    f=  7.40718D+04    |proj g|=  1.54788D+00

At iterate   30    f=  7.40718D+04    |proj g|=  5.02024D+00

At iterate   31    f=  7.40717D+04    |proj g|=  2.97133D+00

At iterate   32    f=  7.40717D+04    |proj g|=  2.99975D+00

At iterate   33    f=  7.40716D+04    |proj g|=  4.16105D+00

At iterate   34    f=  7.40716D+04    |proj g|=  7.67782D+00

At iterate   35    f=  7.40716D+04    |proj g|=  3.55616D+00

At iterate   36    f=  7.40715D+04    |proj g|=  1.17783D+00

At iterate   37    f=  7.40715D+04    |proj g|=  8.57968D-01

At iterate   38    f=  7.40715D+04    |proj g|=  2.03973D+00

At iterate   39    f=  7.40715D+04    |proj g|=  9.12077D-01

At iterate   40    f=  7.40715D+04    |proj g|=  1.31975D+00

At iterate   41    f=  7.40715D+04    |proj g|=  1.68704D+00

At iterate   42    f=  7.40715D+04    |proj g|=  7.29614D-01

At iterate   43    f=  7.40715D+04    |proj g|=  3.38656D+00

At iterate   44    f=  7.40715D+04    |proj g|=  4.69191D-01

At iterate   45    f=  7.40715D+04    |proj g|=  4.60870D-01

At iterate   46    f=  7.40715D+04    |proj g|=  5.88506D-01

At iterate   47    f=  7.40715D+04    |proj g|=  4.87378D-01

At iterate   48    f=  7.40715D+04    |proj g|=  1.58373D+00

At iterate   49    f=  7.40715D+04    |proj g|=  5.13267D-01

At iterate   50    f=  7.40715D+04    |proj g|=  4.85619D-01

At iterate   51    f=  7.40715D+04    |proj g|=  2.95236D-01

At iterate   52    f=  7.40715D+04    |proj g|=  1.61219D+00

At iterate   53    f=  7.40715D+04    |proj g|=  2.34516D-01

At iterate   54    f=  7.40715D+04    |proj g|=  1.47572D-01

           * * *

Tit   = total number of iterations
Tnf   = total number of function evaluations
Tnint = total number of segments explored during Cauchy searches
Skip  = number of BFGS updates skipped
Nact  = number of active bounds at final generalized Cauchy point
Projg = norm of the final projected gradient
F     = final function value

           * * *

   N    Tit     Tnf  Tnint  Skip  Nact     Projg        F
   14     54     64     71     0     0   1.476D-01   7.407D+04
  F =   74071.495850161198     

CONVERGENCE: REL_REDUCTION_OF_F_<=_FACTR*EPSMCH             

 Cauchy                time 1.764E-04 seconds.
 Subspace minimization time 2.689E-04 seconds.
 Line search           time 5.182E+01 seconds.

 Total User time 5.459E+01 seconds.

-7.4071495850161198e+04
```
