## Supplementary material for "Modeling site-and-branch-heterogeneity with GFmix": GFP.params

```
5.3410000000000002e-01
2 3 1.0029630000000000e+00 9.1756000000000004e-01
0 1 9.9527600000000005e-01 8.6402699999999999e-01
4 5 2.1500200000000000e-01 2.1500200000000000e-01
5.6000000000000001e-02 5.1499999999999997e-02 8.1299999999999997e-02 7.2200000000000000e-02 5.5700000000000000e-02 3.3099999999999997e-02 5.8999999999999997e-02 2.6400000000000000e-02 3.0800000000000001e-02 3.7699999999999997e-02 3.0300000000000001e-02 8.0900000000000000e-02 2.6300000000000000e-02 5.7900000000000000e-02 3.7100000000000001e-02 5.8700000000000002e-02 5.6099999999999997e-02 3.5000000000000003e-02 5.4500000000000000e-02 5.9600000000000000e-02 
1.1422218236340447e+00 9.6940120908425809e-01 
1.4677514658512611e-01 2.3544544143301320e+00 
1.1189695630208756e+00 9.7117277287368087e-01 
1.2824135924031252e-01 2.3521079185482319e+00 
7.6524429810630523e-01 5.3902654172183828e-01 
7.1766111097651508e-01 4.6298532776600743e-01 
1.1691163922403531e+00 9.3900344742383024e-01 
```
