## Supplementary material for "Modeling site-and-branch-heterogeneity with GFmix": GFP.txt

```
Alignment	Mixture	+F	Tree	Method	G	F	Likelihood	Runtime	NewGFmixInfo
Simulations/010_downsampled.phy	bin/C20.aafreq.dat	FALSE	Simulations/010_downsampled_iqtree/010_downsampled_iqtree.treefile	GFP	GARP	FYMINK	-74071.4958501612	52.7277629375458	           * * *;;   N    Tit     Tnf  Tnint  Skip  Nact     Projg        F;   14     54     64     71     0     0   1.476D-01   7.407D+04;  F =   74071.495850161198     ;;CONVERGENCE: REL_REDUCTION_OF_F_<=_FACTR*EPSMCH             ;; Cauchy                time 1.764E-04 seconds.; Subspace minimization time 2.689E-04 seconds.; Line search           time 5.182E+01 seconds.;; Total User time 5.459E+01 seconds.;;-7.4071495850161198e+04
```
