## Supplementary material for "Modeling site-and-branch-heterogeneity with GFmix": OGF.params

```
5.3410000000000002e-01
2 3 1.00296300000000005 0.91756000000000004
0 1 0.99527600000000005 0.86402699999999999
4 5 0.21500200000000000 0.21500200000000000
5.5994400559944008e-02 5.1494850514948502e-02 8.1291870812918707e-02 7.2192780721927807e-02 5.5694430556944306e-02 3.3096690330966898e-02 5.8994100589941006e-02 2.6397360263973602e-02 3.0796920307969204e-02 3.7696230376962299e-02 3.0296970302969704e-02 8.0891910808919110e-02 2.6297370262973702e-02 5.7894210578942104e-02 3.7096290370962903e-02 5.8694130586941312e-02 5.6094390560943903e-02 3.4996500349965008e-02 5.4494550544945508e-02 5.9594040595940409e-02
1.01739818109925
0.50502440424921
1.00235849056604
0.486287814532089
0.702187140272981
0.720558882235529
0.711320598693459
```
