## Supplementary material for "Modeling site-and-branch-heterogeneity with GFmix": SSF.txt

```
Alignment	Mixture	+F	Tree	Method	G	F	Likelihood	Runtime	NewGFmixInfo
Simulations/010_downsampled.phy	bin/C20.aafreq.dat	FALSE	Simulations/010_downsampled_iqtree/010_downsampled_iqtree.treefile	SSF	GARP	FYMINK	-74100.3787791233	0.871251821517944	NA
```
