## Supplementary material for "Modeling site-and-branch-heterogeneity with GFmix": 010_iqtree.ckp

```
--- # IQ-TREE Checkpoint ver >= 1.6
CandidateSet:
 0: -197122.810808 (0:0.4776568406,1:0.5107343884,((2:0.5018533898,3:0.4852083474):2.329661481e-06,(((4:0.4241759796,5:0.4384298318):0.01004842758,(6:0.4251969801,7:0.4106965107):2.378679607e-06):0.4508844489,(((8:0.4899819386,9:0.5011580881):0.003803273783,(10:0.5229100132,11:0.4936527525):0.001474633784):0.5422285591,((12:0.4291459197,13:0.4174533602):0.001329399465,(14:0.3865333514,15:0.4342068912):0.00462611035):0.4326648523):0.4240573572):0.5489212345):2.044887708e-06);
PhyloTree:
 newick: (0:0.4776568406,1:0.5107343884,((2:0.5018533898,3:0.4852083474):2.329661481e-06,(((4:0.4241759796,5:0.4384298318):0.01004842758,(6:0.4251969801,7:0.4106965107):2.378679607e-06):0.4508844489,(((8:0.4899819386,9:0.5011580881):0.003803273783,(10:0.5229100132,11:0.4936527525):0.001474633784):0.5422285591,((12:0.4291459197,13:0.4174533602):0.001329399465,(14:0.3865333514,15:0.4342068912):0.00462611035):0.4326648523):0.4240573572):0.5489212345):2.044887708e-06);
RateGamma:
 gamma_shape: 0.5306911875
StopRule:
 curIteration: 0
 start_real_time: 39402298.31
 time_vec: 
boot_consense_logl: 0
contree_rfdist: -1
finished: true
finishedModelInit: true
initTree: ((((0:0.3129443045,1:0.3159559546):0.1369565217,(2:0.3163112109,3:0.3102988409):0.1416898512):0.2745590231,((4:0.3003463563,5:0.3117083741):0.1229996433,(6:0.3003463563,7:0.2910616062):0.1305795019):0.2651608994):0.2157194523,(((8:0.3175561798,9:0.3245374947):0.1394495413,(10:0.3285097039,11:0.3204110360):0.1444700461):0.2712449256,((12:0.2993078627,13:0.2924284141):0.1226170668,(14:0.2768896139,15:0.3029501597):0.1272260683):0.2581659973):0.2157194523):0;
iqtree:
 command:  -s Simulations/010.phy -m LG+C20+G -te sim_topologies/16_taxa.tree -nt 30 --prefix Simulations/010_iqtree/010_iqtree
 seed: 462760
 start_time: 1750784285
 version: 3.0.0
```
