## Supplementary material for "Modeling site-and-branch-heterogeneity with GFmix": 010_iqtree.treefile

```
(A1:0.4776568406,A2:0.5107343884,((A3:0.5018533898,A4:0.4852083474):0.0000023297,(((B1:0.4241759796,B2:0.4384298318):0.0100484276,(B3:0.4251969801,B4:0.4106965107):0.0000023787):0.4508844489,(((C1:0.4899819386,C2:0.5011580881):0.0038032738,(C3:0.5229100132,C4:0.4936527525):0.0014746338):0.5422285591,((D1:0.4291459197,D2:0.4174533602):0.0013293995,(D3:0.3865333514,D4:0.4342068912):0.0046261103):0.4326648523):0.4240573572):0.5489212345):0.0000020449);
```
