## Supplementary material for "Modeling site-and-branch-heterogeneity with GFmix": GFF.iterations

```
Warning message:
In readLines(rootfile) :
  incomplete final line found on 'sim_topologies/16_taxa.rootfile'
   5

At X0         0 variables are exactly at the bounds

At iterate    0    f=  1.97123D+05    |proj g|=  1.54239D+03

At iterate    1    f=  1.97092D+05    |proj g|=  1.64845D+02

At iterate    2    f=  1.97020D+05    |proj g|=  1.94370D+02

At iterate    3    f=  1.96954D+05    |proj g|=  1.21447D+03

At iterate    4    f=  1.96905D+05    |proj g|=  1.35481D+03

At iterate    5    f=  1.96623D+05    |proj g|=  3.81282D+03

At iterate    6    f=  1.96216D+05    |proj g|=  1.09331D+03

At iterate    7    f=  1.95467D+05    |proj g|=  6.72969D+03

At iterate    8    f=  1.94740D+05    |proj g|=  5.21650D+02

At iterate    9    f=  1.94227D+05    |proj g|=  9.74257D+02

At iterate   10    f=  1.93520D+05    |proj g|=  6.21695D+03

At iterate   11    f=  1.93134D+05    |proj g|=  3.24163D+03

At iterate   12    f=  1.93012D+05    |proj g|=  1.35033D+03

At iterate   13    f=  1.92966D+05    |proj g|=  9.08235D+02

At iterate   14    f=  1.92937D+05    |proj g|=  2.14586D+02

At iterate   15    f=  1.92927D+05    |proj g|=  5.57247D+02

At iterate   16    f=  1.92921D+05    |proj g|=  3.44707D+02

At iterate   17    f=  1.92907D+05    |proj g|=  2.56459D+02

At iterate   18    f=  1.92891D+05    |proj g|=  2.72820D+02

At iterate   19    f=  1.92875D+05    |proj g|=  6.47164D+02

At iterate   20    f=  1.92858D+05    |proj g|=  6.18823D+02

At iterate   21    f=  1.92844D+05    |proj g|=  4.50511D+02

At iterate   22    f=  1.92835D+05    |proj g|=  2.99302D+02

At iterate   23    f=  1.92824D+05    |proj g|=  4.54926D+02

At iterate   24    f=  1.92815D+05    |proj g|=  2.66818D+02

At iterate   25    f=  1.92806D+05    |proj g|=  3.94805D+02

At iterate   26    f=  1.92794D+05    |proj g|=  2.65764D+02

At iterate   27    f=  1.92779D+05    |proj g|=  2.30550D+02

At iterate   28    f=  1.92767D+05    |proj g|=  3.08333D+02

At iterate   29    f=  1.92747D+05    |proj g|=  2.78177D+02

At iterate   30    f=  1.92744D+05    |proj g|=  1.23552D+02

At iterate   31    f=  1.92742D+05    |proj g|=  1.62773D+02

At iterate   32    f=  1.92740D+05    |proj g|=  2.11142D+02

At iterate   33    f=  1.92736D+05    |proj g|=  2.77173D+02

At iterate   34    f=  1.92734D+05    |proj g|=  1.43469D+02

At iterate   35    f=  1.92731D+05    |proj g|=  9.38641D+01

At iterate   36    f=  1.92730D+05    |proj g|=  4.35366D+01

At iterate   37    f=  1.92728D+05    |proj g|=  1.78027D+02

At iterate   38    f=  1.92728D+05    |proj g|=  8.59937D+01

At iterate   39    f=  1.92727D+05    |proj g|=  5.00001D+01

At iterate   40    f=  1.92727D+05    |proj g|=  8.31898D+01

At iterate   41    f=  1.92726D+05    |proj g|=  9.22561D+01

At iterate   42    f=  1.92725D+05    |proj g|=  3.49840D+02

At iterate   43    f=  1.92723D+05    |proj g|=  1.02573D+02

At iterate   44    f=  1.92722D+05    |proj g|=  5.18854D+01

At iterate   45    f=  1.92721D+05    |proj g|=  6.78425D+01

At iterate   46    f=  1.92721D+05    |proj g|=  3.77110D+01

At iterate   47    f=  1.92720D+05    |proj g|=  7.45050D+01

At iterate   48    f=  1.92719D+05    |proj g|=  1.09775D+02

At iterate   49    f=  1.92718D+05    |proj g|=  2.04292D+02

At iterate   50    f=  1.92716D+05    |proj g|=  2.60889D+02

At iterate   51    f=  1.92715D+05    |proj g|=  1.60259D+02

At iterate   52    f=  1.92715D+05    |proj g|=  6.46899D+01

At iterate   53    f=  1.92714D+05    |proj g|=  4.04777D+01

At iterate   54    f=  1.92714D+05    |proj g|=  3.77715D+01

At iterate   55    f=  1.92712D+05    |proj g|=  3.82702D+01

At iterate   56    f=  1.92711D+05    |proj g|=  1.63104D+02

At iterate   57    f=  1.92710D+05    |proj g|=  4.62503D+01

At iterate   58    f=  1.92709D+05    |proj g|=  4.16105D+01

At iterate   59    f=  1.92708D+05    |proj g|=  5.84040D+01

At iterate   60    f=  1.92708D+05    |proj g|=  6.86566D+01

At iterate   61    f=  1.92707D+05    |proj g|=  1.79658D+02

At iterate   62    f=  1.92706D+05    |proj g|=  1.09364D+02

At iterate   63    f=  1.92705D+05    |proj g|=  1.21476D+02

At iterate   64    f=  1.92705D+05    |proj g|=  1.08883D+02

At iterate   65    f=  1.92704D+05    |proj g|=  3.99683D+01

At iterate   66    f=  1.92703D+05    |proj g|=  3.40939D+01

At iterate   67    f=  1.92702D+05    |proj g|=  3.18579D+01

At iterate   68    f=  1.92702D+05    |proj g|=  2.84631D+01

At iterate   69    f=  1.92702D+05    |proj g|=  5.37839D+01

At iterate   70    f=  1.92701D+05    |proj g|=  9.35191D+01

At iterate   71    f=  1.92701D+05    |proj g|=  1.41143D+02

At iterate   72    f=  1.92700D+05    |proj g|=  8.74561D+01

At iterate   73    f=  1.92700D+05    |proj g|=  4.25029D+01

At iterate   74    f=  1.92700D+05    |proj g|=  3.49462D+01

At iterate   75    f=  1.92700D+05    |proj g|=  2.53134D+01

At iterate   76    f=  1.92700D+05    |proj g|=  2.94515D+01

At iterate   77    f=  1.92700D+05    |proj g|=  3.51446D+01

At iterate   78    f=  1.92700D+05    |proj g|=  5.26335D+01

At iterate   79    f=  1.92700D+05    |proj g|=  1.31774D+01

At iterate   80    f=  1.92700D+05    |proj g|=  2.32272D+01

At iterate   81    f=  1.92699D+05    |proj g|=  4.15579D+01

At iterate   82    f=  1.92699D+05    |proj g|=  4.36404D+01

At iterate   83    f=  1.92699D+05    |proj g|=  3.84853D+01

At iterate   84    f=  1.92699D+05    |proj g|=  5.21158D+01

At iterate   85    f=  1.92699D+05    |proj g|=  4.74337D+01

At iterate   86    f=  1.92699D+05    |proj g|=  3.08215D+01

At iterate   87    f=  1.92699D+05    |proj g|=  1.00015D+01

At iterate   88    f=  1.92699D+05    |proj g|=  1.29453D+01

At iterate   89    f=  1.92699D+05    |proj g|=  6.68193D+01

At iterate   90    f=  1.92699D+05    |proj g|=  2.15293D+01

At iterate   91    f=  1.92699D+05    |proj g|=  2.48437D+01

At iterate   92    f=  1.92699D+05    |proj g|=  1.25824D+01

At iterate   93    f=  1.92699D+05    |proj g|=  1.60604D+01

At iterate   94    f=  1.92699D+05    |proj g|=  1.06198D+01

At iterate   95    f=  1.92699D+05    |proj g|=  1.03973D+01

At iterate   96    f=  1.92698D+05    |proj g|=  9.95650D+00

At iterate   97    f=  1.92698D+05    |proj g|=  1.33543D+01

At iterate   98    f=  1.92698D+05    |proj g|=  2.47467D+01

At iterate   99    f=  1.92698D+05    |proj g|=  1.02871D+01

At iterate  100    f=  1.92698D+05    |proj g|=  1.38544D+01

At iterate  101    f=  1.92698D+05    |proj g|=  3.05883D+01

At iterate  102    f=  1.92698D+05    |proj g|=  2.49693D+01

At iterate  103    f=  1.92698D+05    |proj g|=  2.63369D+01

At iterate  104    f=  1.92698D+05    |proj g|=  2.96892D+01

At iterate  105    f=  1.92698D+05    |proj g|=  3.01637D+01

At iterate  106    f=  1.92698D+05    |proj g|=  3.71671D+01

At iterate  107    f=  1.92698D+05    |proj g|=  2.53433D+01

At iterate  108    f=  1.92697D+05    |proj g|=  1.36304D+01

At iterate  109    f=  1.92697D+05    |proj g|=  6.37659D+00

At iterate  110    f=  1.92697D+05    |proj g|=  1.42398D+01

At iterate  111    f=  1.92697D+05    |proj g|=  1.30846D+01

At iterate  112    f=  1.92697D+05    |proj g|=  1.49551D+01

At iterate  113    f=  1.92697D+05    |proj g|=  3.74199D+01

At iterate  114    f=  1.92697D+05    |proj g|=  1.46198D+01

At iterate  115    f=  1.92697D+05    |proj g|=  8.91959D+00

At iterate  116    f=  1.92697D+05    |proj g|=  2.38616D+01

At iterate  117    f=  1.92697D+05    |proj g|=  1.60079D+01

At iterate  118    f=  1.92697D+05    |proj g|=  1.00463D+01

At iterate  119    f=  1.92697D+05    |proj g|=  6.38193D+00

At iterate  120    f=  1.92697D+05    |proj g|=  6.61024D+00

At iterate  121    f=  1.92697D+05    |proj g|=  1.75343D+01

At iterate  122    f=  1.92697D+05    |proj g|=  1.64991D+01

At iterate  123    f=  1.92697D+05    |proj g|=  2.71503D+01

At iterate  124    f=  1.92697D+05    |proj g|=  1.39863D+01

At iterate  125    f=  1.92697D+05    |proj g|=  1.09245D+01

At iterate  126    f=  1.92697D+05    |proj g|=  9.26686D+00

At iterate  127    f=  1.92697D+05    |proj g|=  7.81133D+00

At iterate  128    f=  1.92697D+05    |proj g|=  7.13095D+01

At iterate  129    f=  1.92697D+05    |proj g|=  6.03769D+00

At iterate  130    f=  1.92697D+05    |proj g|=  5.81613D+00

At iterate  131    f=  1.92697D+05    |proj g|=  1.59116D+01

At iterate  132    f=  1.92697D+05    |proj g|=  2.50035D+01

At iterate  133    f=  1.92697D+05    |proj g|=  1.70068D+01

At iterate  134    f=  1.92697D+05    |proj g|=  2.07315D+01

At iterate  135    f=  1.92697D+05    |proj g|=  2.01137D+01

At iterate  136    f=  1.92697D+05    |proj g|=  1.40489D+01

At iterate  137    f=  1.92697D+05    |proj g|=  1.01520D+01

At iterate  138    f=  1.92697D+05    |proj g|=  1.60582D+01

At iterate  139    f=  1.92696D+05    |proj g|=  9.26198D+00

At iterate  140    f=  1.92696D+05    |proj g|=  1.06557D+01

At iterate  141    f=  1.92696D+05    |proj g|=  4.81970D+01

At iterate  142    f=  1.92696D+05    |proj g|=  2.52343D+01

At iterate  143    f=  1.92696D+05    |proj g|=  1.08288D+01

At iterate  144    f=  1.92696D+05    |proj g|=  1.82266D+01

At iterate  145    f=  1.92696D+05    |proj g|=  1.75558D+01

At iterate  146    f=  1.92696D+05    |proj g|=  2.25914D+01

At iterate  147    f=  1.92696D+05    |proj g|=  1.35460D+01

At iterate  148    f=  1.92696D+05    |proj g|=  8.68080D+00

At iterate  149    f=  1.92696D+05    |proj g|=  1.25238D+01

At iterate  150    f=  1.92696D+05    |proj g|=  1.54430D+01

At iterate  151    f=  1.92696D+05    |proj g|=  1.75633D+01

At iterate  152    f=  1.92696D+05    |proj g|=  1.13066D+01

At iterate  153    f=  1.92696D+05    |proj g|=  1.12583D+01

At iterate  154    f=  1.92696D+05    |proj g|=  7.81592D+00

At iterate  155    f=  1.92696D+05    |proj g|=  7.01588D+00

At iterate  156    f=  1.92696D+05    |proj g|=  3.43629D+01

At iterate  157    f=  1.92696D+05    |proj g|=  4.38577D+00

At iterate  158    f=  1.92696D+05    |proj g|=  4.87455D+00

At iterate  159    f=  1.92696D+05    |proj g|=  5.96059D+00

At iterate  160    f=  1.92696D+05    |proj g|=  1.24536D+01

At iterate  161    f=  1.92696D+05    |proj g|=  9.97042D+00

At iterate  162    f=  1.92696D+05    |proj g|=  2.25171D+01

At iterate  163    f=  1.92696D+05    |proj g|=  2.30797D+01

At iterate  164    f=  1.92696D+05    |proj g|=  2.18850D+01

At iterate  165    f=  1.92696D+05    |proj g|=  1.37843D+01

At iterate  166    f=  1.92696D+05    |proj g|=  1.69594D+01

At iterate  167    f=  1.92696D+05    |proj g|=  1.36438D+01

At iterate  168    f=  1.92696D+05    |proj g|=  7.83529D+00

At iterate  169    f=  1.92696D+05    |proj g|=  1.08976D+01

At iterate  170    f=  1.92696D+05    |proj g|=  3.80257D+00

At iterate  171    f=  1.92696D+05    |proj g|=  4.46857D+00

At iterate  172    f=  1.92696D+05    |proj g|=  4.94180D+00

At iterate  173    f=  1.92696D+05    |proj g|=  8.59474D+00

At iterate  174    f=  1.92696D+05    |proj g|=  7.17765D+00

At iterate  175    f=  1.92696D+05    |proj g|=  7.10875D+00

At iterate  176    f=  1.92696D+05    |proj g|=  5.59557D+00

At iterate  177    f=  1.92696D+05    |proj g|=  4.30419D+00

At iterate  178    f=  1.92696D+05    |proj g|=  1.03109D+01

At iterate  179    f=  1.92696D+05    |proj g|=  1.08589D+01

At iterate  180    f=  1.92696D+05    |proj g|=  8.47565D+00

At iterate  181    f=  1.92696D+05    |proj g|=  2.78633D+00

At iterate  182    f=  1.92696D+05    |proj g|=  6.24716D+00

At iterate  183    f=  1.92696D+05    |proj g|=  6.73325D+00

At iterate  184    f=  1.92696D+05    |proj g|=  1.04299D+01

At iterate  185    f=  1.92696D+05    |proj g|=  1.05705D+01

At iterate  186    f=  1.92696D+05    |proj g|=  7.06113D+00

At iterate  187    f=  1.92696D+05    |proj g|=  9.56189D+00

At iterate  188    f=  1.92696D+05    |proj g|=  1.64329D+01

At iterate  189    f=  1.92696D+05    |proj g|=  1.18454D+01

At iterate  190    f=  1.92696D+05    |proj g|=  5.28329D+00

At iterate  191    f=  1.92696D+05    |proj g|=  2.45609D+00

At iterate  192    f=  1.92696D+05    |proj g|=  3.53499D+00

At iterate  193    f=  1.92696D+05    |proj g|=  3.15370D+00

At iterate  194    f=  1.92696D+05    |proj g|=  3.35360D+00

At iterate  195    f=  1.92696D+05    |proj g|=  4.05969D+00

At iterate  196    f=  1.92696D+05    |proj g|=  4.10613D+00

At iterate  197    f=  1.92696D+05    |proj g|=  1.01936D+01

At iterate  198    f=  1.92696D+05    |proj g|=  6.94668D+00

At iterate  199    f=  1.92696D+05    |proj g|=  2.57726D+00

At iterate  200    f=  1.92696D+05    |proj g|=  1.23903D+00

At iterate  201    f=  1.92696D+05    |proj g|=  3.29925D+00

At iterate  202    f=  1.92696D+05    |proj g|=  6.19519D+00

At iterate  203    f=  1.92696D+05    |proj g|=  4.41896D+00

At iterate  204    f=  1.92696D+05    |proj g|=  6.04799D+00

At iterate  205    f=  1.92696D+05    |proj g|=  7.32685D+00

At iterate  206    f=  1.92696D+05    |proj g|=  7.09471D+00

At iterate  207    f=  1.92696D+05    |proj g|=  4.40095D+00

At iterate  208    f=  1.92696D+05    |proj g|=  4.09369D+00

At iterate  209    f=  1.92696D+05    |proj g|=  2.89864D+00

At iterate  210    f=  1.92696D+05    |proj g|=  4.27743D+00

At iterate  211    f=  1.92696D+05    |proj g|=  2.97724D+00

At iterate  212    f=  1.92696D+05    |proj g|=  3.01282D+00

At iterate  213    f=  1.92696D+05    |proj g|=  3.22769D+00

At iterate  214    f=  1.92696D+05    |proj g|=  3.38578D+00

At iterate  215    f=  1.92696D+05    |proj g|=  2.06695D+00

At iterate  216    f=  1.92696D+05    |proj g|=  3.37450D+00

At iterate  217    f=  1.92696D+05    |proj g|=  7.32487D+00

At iterate  218    f=  1.92696D+05    |proj g|=  2.32496D+00

At iterate  219    f=  1.92696D+05    |proj g|=  1.10871D+00

At iterate  220    f=  1.92696D+05    |proj g|=  1.13297D+00

At iterate  221    f=  1.92696D+05    |proj g|=  3.57190D+00

At iterate  222    f=  1.92696D+05    |proj g|=  1.44795D+00

At iterate  223    f=  1.92696D+05    |proj g|=  6.95685D-01

           * * *

Tit   = total number of iterations
Tnf   = total number of function evaluations
Tnint = total number of segments explored during Cauchy searches
Skip  = number of BFGS updates skipped
Nact  = number of active bounds at final generalized Cauchy point
Projg = norm of the final projected gradient
F     = final function value

           * * *

   N    Tit     Tnf  Tnint  Skip  Nact     Projg        F
  113    223    242    282     0     4   6.957D-01   1.927D+05
  F =   192695.66591440150     

CONVERGENCE: REL_REDUCTION_OF_F_<=_FACTR*EPSMCH             

 Cauchy                time 1.411E-03 seconds.
 Subspace minimization time 1.144E-03 seconds.
 Line search           time 4.227E+03 seconds.

 Total User time 4.245E+03 seconds.

-1.9269566591440150e+05
```
