## Supplementary material for "Modeling site-and-branch-heterogeneity with GFmix": GFF.params

```
5.0005106784002085e-01
8 9 4.9968771490198977e-01 5.0631530743088848e-01
10 11 5.3621454494284160e-01 5.0428755213731991e-01
12 13 5.0566164468446440e-01 4.8731363548304529e-01
14 15 4.6301506900380368e-01 5.0902612040165696e-01
4 5 4.9743276201420866e-01 5.2225390057100507e-01
6 7 5.0127890186865154e-01 4.7735555721442074e-01
16 17 3.3589368091200963e-03 4.0558003055294202e-04
18 19 9.9999999999999994e-12 2.2035559512075691e-03
2 3 5.1355688857985382e-01 4.8559238426844309e-01
20 21 2.0571018338079983e-03 9.9999999999999994e-12
22 23 5.2513519391922314e-01 4.6664147887500429e-01
0 1 4.8146935120809931e-01 5.1998015547638388e-01
24 27 9.9999999999999994e-12 9.9999999999999994e-12
25 28 4.9019249869839238e-01 5.0336513867249788e-01
26 29 2.4408651945185042e-01 2.4859245555391077e-01
5.8217769863473975e-02 5.0849739239855203e-02 7.5628227486606150e-02 7.0285451737269355e-02 5.0142981036846751e-02 2.6277993899848293e-02 6.4368157649415753e-02 2.6997805596790762e-02 2.6912212941975634e-02 3.9510735828353710e-02 2.9486968797343596e-02 7.9840522078562889e-02 2.9298811453600679e-02 6.3403478174258079e-02 3.8536524390645845e-02 5.7246349838530039e-02 5.3324025832092531e-02 3.4934251267806665e-02 6.1046442178336942e-02 6.3706499489460333e-02 
1.1271458360885167e+00 9.3338417529372530e-01 
1.0911203020115749e+00 9.6731024977836666e-01 
1.1298062609774342e+00 1.0349508517323371e+00 
1.2085755826214462e+00 9.2047746021794119e-01 
1.6303101498665329e-01 2.2107603426110161e+00 
1.6263130938706652e-01 2.2883612431019782e+00 
1.4998993094199836e-01 2.2940625425576742e+00 
1.4065177980140683e-01 2.2904563085299121e+00 
1.1031359801749376e+00 9.3024107020352464e-01 
1.1547999526565582e+00 9.5716597274125226e-01 
1.0021084313397468e+00 9.9393843210748078e-01 
1.0782083409267385e+00 9.6666404143852980e-01 
1.3288374472813633e-01 2.2583789441218616e+00 
1.6303086849112047e-01 2.2908466199600030e+00 
1.4141778380431660e-01 2.2284141278677350e+00 
1.4276785159352792e-01 2.1235257462133150e+00 
1.0465575254091004e+00 1.0223221165409464e+00 
1.0014323581311340e+00 9.9506686572813585e-01 
9.9732532973617372e-01 1.0030386019522142e+00 
9.8047411445221522e-01 1.0100179020115398e+00 
9.5742129221794747e-01 1.0186969113322790e+00 
9.9999919476331345e-01 1.0000011320304372e+00 
1.1577200114964807e+00 9.9994192462699949e-01 
1.0247412100317738e-01 2.3576310458632777e+00 
1.0000003394317236e+00 9.9999978855140503e-01 
1.6269132291057761e-01 2.3177487688493899e+00 
1.0859100651691362e+00 7.5569588893436057e-01 
1.0000003227249243e+00 9.9999980560646029e-01 
1.1643732239634068e+00 8.9863532749075148e-01 
1.1191449595527401e+00 8.1913051241191437e-01 
1.1126483355335390e+00 9.6026160264943494e-01 
```
