## Supplementary material for "Modeling site-and-branch-heterogeneity with GFmix": GFF.txt

```
Alignment	Mixture	+F	Tree	Method	G	F	Likelihood	Runtime	NewGFmixInfo
Simulations/010.phy	bin/C20.aafreq.dat	FALSE	Simulations/010_iqtree/010_iqtree.treefile	GFF	GARP	FYMINK	-192695.665914401	4244.992228508	           * * *;;   N    Tit     Tnf  Tnint  Skip  Nact     Projg        F;  113    223    242    282     0     4   6.957D-01   1.927D+05;  F =   192695.66591440150     ;;CONVERGENCE: REL_REDUCTION_OF_F_<=_FACTR*EPSMCH             ;; Cauchy                time 1.411E-03 seconds.; Subspace minimization time 1.144E-03 seconds.; Line search           time 4.227E+03 seconds.;; Total User time 4.245E+03 seconds.;;-1.9269566591440150e+05
```
