## Supplementary material for "Modeling site-and-branch-heterogeneity with GFmix": GFP.iterations

```
Warning message:
In readLines(rootfile) :
  incomplete final line found on 'sim_topologies/16_taxa.rootfile'
   5

At X0         0 variables are exactly at the bounds

At iterate    0    f=  1.97123D+05    |proj g|=  1.71062D+02

At iterate    1    f=  1.96258D+05    |proj g|=  9.87867D+01

At iterate    2    f=  1.94016D+05    |proj g|=  1.07540D+02

At iterate    3    f=  1.93073D+05    |proj g|=  5.89827D+01

At iterate    4    f=  1.92897D+05    |proj g|=  5.32683D+01

At iterate    5    f=  1.92859D+05    |proj g|=  9.99408D+01

At iterate    6    f=  1.92827D+05    |proj g|=  8.40688D+01

At iterate    7    f=  1.92814D+05    |proj g|=  2.00714D+01

At iterate    8    f=  1.92804D+05    |proj g|=  3.07017D+01

At iterate    9    f=  1.92799D+05    |proj g|=  9.98923D+01

At iterate   10    f=  1.92792D+05    |proj g|=  3.13224D+01

At iterate   11    f=  1.92791D+05    |proj g|=  7.37233D+00

At iterate   12    f=  1.92791D+05    |proj g|=  6.47262D+00

At iterate   13    f=  1.92790D+05    |proj g|=  2.37987D+01

At iterate   14    f=  1.92789D+05    |proj g|=  3.63498D+01

At iterate   15    f=  1.92788D+05    |proj g|=  2.84819D+01

At iterate   16    f=  1.92787D+05    |proj g|=  2.71822D+01

At iterate   17    f=  1.92787D+05    |proj g|=  7.27871D+00

At iterate   18    f=  1.92787D+05    |proj g|=  3.25401D+00

At iterate   19    f=  1.92787D+05    |proj g|=  4.28048D+00

At iterate   20    f=  1.92786D+05    |proj g|=  3.49628D+00

At iterate   21    f=  1.92786D+05    |proj g|=  2.27841D+01

At iterate   22    f=  1.92785D+05    |proj g|=  7.93413D+00

At iterate   23    f=  1.92785D+05    |proj g|=  1.20668D+01

At iterate   24    f=  1.92784D+05    |proj g|=  6.74575D+00

At iterate   25    f=  1.92784D+05    |proj g|=  1.28695D+01

At iterate   26    f=  1.92784D+05    |proj g|=  6.41654D+00

At iterate   27    f=  1.92784D+05    |proj g|=  3.92374D+00

At iterate   28    f=  1.92784D+05    |proj g|=  1.71342D+00

At iterate   29    f=  1.92784D+05    |proj g|=  2.07760D+00

At iterate   30    f=  1.92784D+05    |proj g|=  3.11425D+00

At iterate   31    f=  1.92784D+05    |proj g|=  2.39596D+00

At iterate   32    f=  1.92784D+05    |proj g|=  3.89017D+00

At iterate   33    f=  1.92784D+05    |proj g|=  4.55478D+00

At iterate   34    f=  1.92784D+05    |proj g|=  3.68602D+00

At iterate   35    f=  1.92784D+05    |proj g|=  4.66397D+00

At iterate   36    f=  1.92784D+05    |proj g|=  7.31764D+00

At iterate   37    f=  1.92784D+05    |proj g|=  1.80989D+00

At iterate   38    f=  1.92783D+05    |proj g|=  3.16524D+00

At iterate   39    f=  1.92783D+05    |proj g|=  4.32930D+00

At iterate   40    f=  1.92783D+05    |proj g|=  2.00903D+01

At iterate   41    f=  1.92783D+05    |proj g|=  3.29731D+00

At iterate   42    f=  1.92783D+05    |proj g|=  1.65452D+00

At iterate   43    f=  1.92783D+05    |proj g|=  2.23986D+00

At iterate   44    f=  1.92783D+05    |proj g|=  1.07992D+01

At iterate   45    f=  1.92783D+05    |proj g|=  1.95596D+00

At iterate   46    f=  1.92783D+05    |proj g|=  1.58206D+00

At iterate   47    f=  1.92783D+05    |proj g|=  1.59076D+00

At iterate   48    f=  1.92783D+05    |proj g|=  3.15327D+00

At iterate   49    f=  1.92783D+05    |proj g|=  4.92878D+00

At iterate   50    f=  1.92783D+05    |proj g|=  8.76917D+00

At iterate   51    f=  1.92783D+05    |proj g|=  2.63885D+00

At iterate   52    f=  1.92783D+05    |proj g|=  2.25795D+00

At iterate   53    f=  1.92783D+05    |proj g|=  3.83776D+00

At iterate   54    f=  1.92783D+05    |proj g|=  3.62890D+00

At iterate   55    f=  1.92783D+05    |proj g|=  4.05269D+00

At iterate   56    f=  1.92782D+05    |proj g|=  3.33639D+00

At iterate   57    f=  1.92782D+05    |proj g|=  6.73878D+00

At iterate   58    f=  1.92782D+05    |proj g|=  3.35693D+00

At iterate   59    f=  1.92782D+05    |proj g|=  3.08849D+00

At iterate   60    f=  1.92782D+05    |proj g|=  4.65585D+00

At iterate   61    f=  1.92782D+05    |proj g|=  1.63664D+00

At iterate   62    f=  1.92782D+05    |proj g|=  1.70946D+00

At iterate   63    f=  1.92782D+05    |proj g|=  4.80906D+00

At iterate   64    f=  1.92782D+05    |proj g|=  1.94334D+00

At iterate   65    f=  1.92782D+05    |proj g|=  1.17506D+00

At iterate   66    f=  1.92782D+05    |proj g|=  1.12447D+00

At iterate   67    f=  1.92782D+05    |proj g|=  1.57962D+00

At iterate   68    f=  1.92782D+05    |proj g|=  3.60322D+00

At iterate   69    f=  1.92782D+05    |proj g|=  1.53580D+00

At iterate   70    f=  1.92782D+05    |proj g|=  1.00540D+00

At iterate   71    f=  1.92782D+05    |proj g|=  1.91136D+00

At iterate   72    f=  1.92782D+05    |proj g|=  6.96773D+00

At iterate   73    f=  1.92782D+05    |proj g|=  1.43410D+00

At iterate   74    f=  1.92782D+05    |proj g|=  7.84812D-01

At iterate   75    f=  1.92782D+05    |proj g|=  9.56403D-01

At iterate   76    f=  1.92782D+05    |proj g|=  2.40059D+00

At iterate   77    f=  1.92782D+05    |proj g|=  9.10532D-01

At iterate   78    f=  1.92782D+05    |proj g|=  7.40045D-01

At iterate   79    f=  1.92782D+05    |proj g|=  9.38032D-01

At iterate   80    f=  1.92782D+05    |proj g|=  2.48376D+00

At iterate   81    f=  1.92782D+05    |proj g|=  7.38334D-01

At iterate   82    f=  1.92782D+05    |proj g|=  5.41403D-01

At iterate   83    f=  1.92782D+05    |proj g|=  5.92141D-01

At iterate   84    f=  1.92782D+05    |proj g|=  2.03068D+00

At iterate   85    f=  1.92782D+05    |proj g|=  8.56334D-01

At iterate   86    f=  1.92782D+05    |proj g|=  9.12263D-01

At iterate   87    f=  1.92782D+05    |proj g|=  2.32333D+00

At iterate   88    f=  1.92782D+05    |proj g|=  1.42253D+00

At iterate   89    f=  1.92782D+05    |proj g|=  6.13023D-01

At iterate   90    f=  1.92782D+05    |proj g|=  5.79108D-01

At iterate   91    f=  1.92782D+05    |proj g|=  1.13119D+00

At iterate   92    f=  1.92782D+05    |proj g|=  1.59864D+00

At iterate   93    f=  1.92782D+05    |proj g|=  6.47847D+00

At iterate   94    f=  1.92782D+05    |proj g|=  1.77229D+00

At iterate   95    f=  1.92782D+05    |proj g|=  9.47537D-01

At iterate   96    f=  1.92782D+05    |proj g|=  1.17478D+00

At iterate   97    f=  1.92782D+05    |proj g|=  1.84048D+00

At iterate   98    f=  1.92782D+05    |proj g|=  6.02636D+00

At iterate   99    f=  1.92782D+05    |proj g|=  1.97512D+00

At iterate  100    f=  1.92782D+05    |proj g|=  1.38781D+00

At iterate  101    f=  1.92782D+05    |proj g|=  1.34817D+00

At iterate  102    f=  1.92782D+05    |proj g|=  9.80295D+00

At iterate  103    f=  1.92782D+05    |proj g|=  2.91938D+00

At iterate  104    f=  1.92782D+05    |proj g|=  1.29822D+00

At iterate  105    f=  1.92782D+05    |proj g|=  1.72228D+00

At iterate  106    f=  1.92782D+05    |proj g|=  3.42828D+00

At iterate  107    f=  1.92782D+05    |proj g|=  1.29036D+00

At iterate  108    f=  1.92782D+05    |proj g|=  1.17628D+00

At iterate  109    f=  1.92782D+05    |proj g|=  1.18568D+00

At iterate  110    f=  1.92782D+05    |proj g|=  1.09020D+00

At iterate  111    f=  1.92782D+05    |proj g|=  4.28406D+00

At iterate  112    f=  1.92782D+05    |proj g|=  1.46746D+00

At iterate  113    f=  1.92782D+05    |proj g|=  6.72947D-01

At iterate  114    f=  1.92782D+05    |proj g|=  9.47065D-01

At iterate  115    f=  1.92782D+05    |proj g|=  1.61742D+00

At iterate  116    f=  1.92782D+05    |proj g|=  1.08249D+00

At iterate  117    f=  1.92782D+05    |proj g|=  1.50573D+00

At iterate  118    f=  1.92782D+05    |proj g|=  7.22388D-01

At iterate  119    f=  1.92782D+05    |proj g|=  1.00772D+00

At iterate  120    f=  1.92782D+05    |proj g|=  3.00262D+00

At iterate  121    f=  1.92782D+05    |proj g|=  1.14284D+00

At iterate  122    f=  1.92782D+05    |proj g|=  1.07802D+00

At iterate  123    f=  1.92782D+05    |proj g|=  7.77841D-01

At iterate  124    f=  1.92782D+05    |proj g|=  2.72001D+00

At iterate  125    f=  1.92782D+05    |proj g|=  9.26915D-01

At iterate  126    f=  1.92782D+05    |proj g|=  8.51765D-01

At iterate  127    f=  1.92781D+05    |proj g|=  9.10214D-01

At iterate  128    f=  1.92781D+05    |proj g|=  4.40032D+00

At iterate  129    f=  1.92781D+05    |proj g|=  1.01970D+00

At iterate  130    f=  1.92781D+05    |proj g|=  6.99596D-01

At iterate  131    f=  1.92781D+05    |proj g|=  1.50315D+00

At iterate  132    f=  1.92781D+05    |proj g|=  2.95817D+00

At iterate  133    f=  1.92781D+05    |proj g|=  2.23349D+00

At iterate  134    f=  1.92781D+05    |proj g|=  1.86024D+00

At iterate  135    f=  1.92781D+05    |proj g|=  4.69757D+00

At iterate  136    f=  1.92781D+05    |proj g|=  4.23040D+00

At iterate  137    f=  1.92781D+05    |proj g|=  1.35975D+01

At iterate  138    f=  1.92781D+05    |proj g|=  3.76758D+00

At iterate  139    f=  1.92781D+05    |proj g|=  1.52110D+00

At iterate  140    f=  1.92781D+05    |proj g|=  2.09231D+00

At iterate  141    f=  1.92781D+05    |proj g|=  2.81110D+00

At iterate  142    f=  1.92781D+05    |proj g|=  1.78525D+00

At iterate  143    f=  1.92781D+05    |proj g|=  1.59204D+00

At iterate  144    f=  1.92781D+05    |proj g|=  1.88564D+00

At iterate  145    f=  1.92781D+05    |proj g|=  5.92886D+00

At iterate  146    f=  1.92781D+05    |proj g|=  5.02488D+00

At iterate  147    f=  1.92781D+05    |proj g|=  1.66971D+00

At iterate  148    f=  1.92781D+05    |proj g|=  1.59594D+00

At iterate  149    f=  1.92781D+05    |proj g|=  2.42211D+00

At iterate  150    f=  1.92781D+05    |proj g|=  2.10657D+00

At iterate  151    f=  1.92781D+05    |proj g|=  1.45757D+00

At iterate  152    f=  1.92781D+05    |proj g|=  1.09383D+00

At iterate  153    f=  1.92781D+05    |proj g|=  1.23596D+00

At iterate  154    f=  1.92781D+05    |proj g|=  1.88215D+00

At iterate  155    f=  1.92781D+05    |proj g|=  7.95297D-01

At iterate  156    f=  1.92781D+05    |proj g|=  6.80191D-01

At iterate  157    f=  1.92781D+05    |proj g|=  1.32873D+00

At iterate  158    f=  1.92781D+05    |proj g|=  1.33812D+00

At iterate  159    f=  1.92781D+05    |proj g|=  9.86012D-01

At iterate  160    f=  1.92781D+05    |proj g|=  1.39097D+00

At iterate  161    f=  1.92781D+05    |proj g|=  1.07864D+00

At iterate  162    f=  1.92781D+05    |proj g|=  7.00433D-01

At iterate  163    f=  1.92781D+05    |proj g|=  9.95750D-01

At iterate  164    f=  1.92781D+05    |proj g|=  2.27130D+00

At iterate  165    f=  1.92781D+05    |proj g|=  9.18176D-01

At iterate  166    f=  1.92781D+05    |proj g|=  7.92603D-01

At iterate  167    f=  1.92781D+05    |proj g|=  5.25232D-01

At iterate  168    f=  1.92781D+05    |proj g|=  1.05122D+00

At iterate  169    f=  1.92781D+05    |proj g|=  2.07767D+00

At iterate  170    f=  1.92781D+05    |proj g|=  7.13381D-01

At iterate  171    f=  1.92781D+05    |proj g|=  8.25262D-01

At iterate  172    f=  1.92781D+05    |proj g|=  1.00559D+00

At iterate  173    f=  1.92781D+05    |proj g|=  1.41197D+00

At iterate  174    f=  1.92781D+05    |proj g|=  1.64648D+00

At iterate  175    f=  1.92781D+05    |proj g|=  1.99724D+00

At iterate  176    f=  1.92781D+05    |proj g|=  1.12218D+00

At iterate  177    f=  1.92781D+05    |proj g|=  1.12032D+00

At iterate  178    f=  1.92781D+05    |proj g|=  1.09424D+00

At iterate  179    f=  1.92781D+05    |proj g|=  1.11342D+00

At iterate  180    f=  1.92781D+05    |proj g|=  1.16620D+00

At iterate  181    f=  1.92781D+05    |proj g|=  3.30094D+00

At iterate  182    f=  1.92781D+05    |proj g|=  1.18652D+00

At iterate  183    f=  1.92781D+05    |proj g|=  1.15085D+00

At iterate  184    f=  1.92781D+05    |proj g|=  1.06600D+00

At iterate  185    f=  1.92781D+05    |proj g|=  9.39586D-01

At iterate  186    f=  1.92781D+05    |proj g|=  1.12882D+00

At iterate  187    f=  1.92781D+05    |proj g|=  1.30065D+00

At iterate  188    f=  1.92781D+05    |proj g|=  2.29925D+00

At iterate  189    f=  1.92781D+05    |proj g|=  8.18004D-01

At iterate  190    f=  1.92781D+05    |proj g|=  6.27461D-01

At iterate  191    f=  1.92781D+05    |proj g|=  1.08160D+00

At iterate  192    f=  1.92781D+05    |proj g|=  6.61854D-01

At iterate  193    f=  1.92781D+05    |proj g|=  6.85705D-01

At iterate  194    f=  1.92781D+05    |proj g|=  1.38837D+00

At iterate  195    f=  1.92781D+05    |proj g|=  2.23018D+00

At iterate  196    f=  1.92781D+05    |proj g|=  1.22444D+00

At iterate  197    f=  1.92781D+05    |proj g|=  7.14375D-01

At iterate  198    f=  1.92781D+05    |proj g|=  7.45170D-01

At iterate  199    f=  1.92781D+05    |proj g|=  1.75395D+00

At iterate  200    f=  1.92781D+05    |proj g|=  7.29616D-01

At iterate  201    f=  1.92781D+05    |proj g|=  4.50485D-01

At iterate  202    f=  1.92781D+05    |proj g|=  1.15291D+00

At iterate  203    f=  1.92781D+05    |proj g|=  1.36678D+00

At iterate  204    f=  1.92781D+05    |proj g|=  5.76229D-01

At iterate  205    f=  1.92781D+05    |proj g|=  3.32007D-01

At iterate  206    f=  1.92781D+05    |proj g|=  6.02723D-01

At iterate  207    f=  1.92781D+05    |proj g|=  1.11626D+00

At iterate  208    f=  1.92781D+05    |proj g|=  2.12575D-01

At iterate  209    f=  1.92781D+05    |proj g|=  2.06660D-01

           * * *

Tit   = total number of iterations
Tnf   = total number of function evaluations
Tnint = total number of segments explored during Cauchy searches
Skip  = number of BFGS updates skipped
Nact  = number of active bounds at final generalized Cauchy point
Projg = norm of the final projected gradient
F     = final function value

           * * *

   N    Tit     Tnf  Tnint  Skip  Nact     Projg        F
   62    209    218    269     0     1   2.067D-01   1.928D+05
  F =   192780.81322094111     

CONVERGENCE: REL_REDUCTION_OF_F_<=_FACTR*EPSMCH             

 Cauchy                time 3.204E-04 seconds.
 Subspace minimization time 1.472E-03 seconds.
 Line search           time 2.745E+03 seconds.

 Total User time 2.759E+03 seconds.

-1.9278081322094111e+05
```
