## Supplementary material for "Modeling site-and-branch-heterogeneity with GFmix": GFP.params

```
5.3069999999999995e-01
8 9 4.8998199999999997e-01 5.0115799999999999e-01
10 11 5.2290999999999999e-01 4.9365300000000001e-01
12 13 4.2914600000000003e-01 4.1745300000000002e-01
14 15 3.8653300000000002e-01 4.3420700000000001e-01
4 5 4.2417600000000000e-01 4.3842999999999999e-01
6 7 4.2519699999999999e-01 4.1069699999999998e-01
16 17 3.8030000000000000e-03 1.4750000000000000e-03
18 19 1.3290000000000001e-03 4.6259999999999999e-03
2 3 5.0185299999999999e-01 4.8520799999999997e-01
20 21 1.0048000000000000e-02 1.9999999999999999e-06
22 23 5.4222899999999996e-01 4.3266500000000002e-01
0 1 4.7765700000000000e-01 5.1073400000000002e-01
24 27 1.9999999999999999e-06 1.9999999999999999e-06
25 28 4.5088400000000001e-01 5.4892099999999999e-01
26 29 2.1202900000000000e-01 2.1202900000000000e-01
5.6000000000000001e-02 5.1499999999999997e-02 8.1299999999999997e-02 7.2200000000000000e-02 5.5700000000000000e-02 3.3099999999999997e-02 5.8999999999999997e-02 2.6400000000000000e-02 3.0800000000000001e-02 3.7699999999999997e-02 3.0300000000000001e-02 8.0900000000000000e-02 2.6300000000000000e-02 5.7900000000000000e-02 3.7100000000000001e-02 5.8700000000000002e-02 5.6099999999999997e-02 3.5000000000000003e-02 5.4500000000000000e-02 5.9600000000000000e-02 
1.1177793407589025e+00 9.3412689851724773e-01 
1.0843522718991279e+00 9.6795435055222712e-01 
1.1225453837175197e+00 1.0353140393717750e+00 
1.1941463354475692e+00 9.2190553124380303e-01 
1.7199517249316509e-01 2.2484725371687180e+00 
1.7026276369234342e-01 2.3329601966965101e+00 
1.5400129933354337e-01 2.3150240289870334e+00 
1.4489814012667626e-01 2.3073488397676103e+00 
1.0893637173510959e+00 9.2938568426730894e-01 
1.1372476269189919e+00 9.5621244901252145e-01 
9.9554735477422673e-01 9.9576442163512902e-01 
1.0704895535951584e+00 9.6941685824704160e-01 
1.3779723666619384e-01 2.2945177230028948e+00 
1.7056468476889844e-01 2.3283117882740783e+00 
1.4858211511754210e-01 2.2903650597170664e+00 
1.4796972059407920e-01 2.1665820846142929e+00 
3.4735141557450797e+00 2.1971275528414167e+00 
9.0729108942092151e-01 2.3502897157051747e-01 
1.8849130038899267e-01 6.6943437044164567e-01 
1.9593364772792041e-01 1.5285459311060637e-01 
1.0000000000000000e-02 5.0888325410286106e-01 
9.9787885637932794e-01 1.0013902979157048e+00 
1.1176486201903084e+00 1.0080984776107087e+00 
8.5144577918980446e-02 2.3863445240944965e+00 
1.0001119891372419e+00 1.0000883745256055e+00 
1.4197851742083792e-01 2.3950395722946998e+00 
1.0583232439906156e+00 6.6415402818624059e-01 
9.9946514625431460e-01 9.9996102192527192e-01 
1.1073108102037343e+00 9.2218186389105372e-01 
1.1106543626578009e+00 7.2500959790124730e-01 
1.1053511157397693e+00 9.5615625007564520e-01 
```
