## Supplementary material for "Modeling site-and-branch-heterogeneity with GFmix": GFP.txt

```
Alignment	Mixture	+F	Tree	Method	G	F	Likelihood	Runtime	NewGFmixInfo
Simulations/010.phy	bin/C20.aafreq.dat	FALSE	Simulations/010_iqtree/010_iqtree.treefile	GFP	GARP	FYMINK	-192780.813220941	2758.48157548904	           * * *;;   N    Tit     Tnf  Tnint  Skip  Nact     Projg        F;   62    209    218    269     0     1   2.067D-01   1.928D+05;  F =   192780.81322094111     ;;CONVERGENCE: REL_REDUCTION_OF_F_<=_FACTR*EPSMCH             ;; Cauchy                time 3.204E-04 seconds.; Subspace minimization time 1.472E-03 seconds.; Line search           time 2.745E+03 seconds.;; Total User time 2.759E+03 seconds.;;-1.9278081322094111e+05
```
