## Supplementary material for "Modeling site-and-branch-heterogeneity with GFmix": OGF.txt

```
Alignment	Mixture	+F	Tree	Method	G	F	Likelihood	Runtime	NewGFmixInfo
Simulations/010.phy	bin/C20.aafreq.dat	FALSE	Simulations/010_iqtree/010_iqtree.treefile	OGF	GARP	FYMINK	-194850.227209398	3.46012616157532	NA
```
