## Supplementary material for "Modeling site-and-branch-heterogeneity with GFmix": SSF.params

```
5.3069999999999995e-01
8 9 0.48998199999999997 0.50115799999999999
10 11 0.52290999999999999 0.49365300000000001
12 13 0.42914600000000003 0.41745300000000002
14 15 0.38653300000000002 0.43420700000000001
4 5 0.42417600000000000 0.43842999999999999
6 7 0.42519699999999999 0.41069699999999998
16 17 0.00380300000000000 0.00147500000000000
18 19 0.00132900000000000 0.00462600000000000
2 3 0.50185299999999999 0.48520799999999997
20 21 0.01004800000000000 0.00000200000000000
22 23 0.54222899999999996 0.43266500000000002
0 1 0.47765700000000000 0.51073400000000002
24 27 0.00000200000000000 0.00000200000000000
25 28 0.45088400000000001 0.54892099999999999
26 29 0.21202900000000000 0.21202900000000000
5.5994400559944008e-02 5.1494850514948502e-02 8.1291870812918707e-02 7.2192780721927807e-02 5.5694430556944306e-02 3.3096690330966898e-02 5.8994100589941006e-02 2.6397360263973602e-02 3.0796920307969204e-02 3.7696230376962299e-02 3.0296970302969704e-02 8.0891910808919110e-02 2.6297370262973702e-02 5.7894210578942104e-02 3.7096290370962903e-02 5.8694130586941312e-02 5.6094390560943903e-02 3.4996500349965008e-02 5.4494550544945508e-02 5.9594040595940409e-02
0.683230896500484
0.683299918828852
0.66025960204377
0.695115271247943
0.0727469055676493
0.0592005968498599
0.0557068765588643
0.0655928119772513
0.626901856839016
0.656208890865031
0.559290806602225
0.600866743044084
0.0263255322119754
0.0240291706964805
0.0103833683361963
0.0347869109063706
1.00163281397825
1.00172874346237
0.995148602861379
0.965192564696725
0.973306340270789
0.999984259334788
1.81778922804205
0.0825341079019238
1.00000314750091
0.0466556520329811
0.302782566006413
1.00000022636567
1.80649564295497
0.266040529563359
1.18170406008956
```
