## Supplementary material for "Modeling site-and-branch-heterogeneity with GFmix": 011.phy.utreec

```
8 9 0.493358 0.536753
10 11 0.461560 0.482442
12 13 0.413463 0.428148
14 15 0.430625 0.451302
4 5 0.428363 0.412401
6 7 0.425761 0.418689
16 17 0.000002 0.000002
18 19 0.002757 0.009853
2 3 0.487041 0.501977
20 21 0.004496 0.000126
22 23 0.556752 0.431810
0 1 0.487500 0.475905
24 27 0.017539 0.000872
25 28 0.501353 0.467035
26 29 0.227186 0.227186
```
