## Supplementary material for "Modeling site-and-branch-heterogeneity with GFmix": 011.phy.utreecu

```
14 15 0.4306254841 0.4513021504
12 13 0.4134629218 0.4281481810
10 11 0.4615596869 0.4824422899
8 9 0.4933577436 0.5367527298
16 17 0.0098529311 0.0027565298
18 19 0.0000022799 0.0000020679
6 7 0.4257605428 0.4186893035
4 5 0.4283633770 0.4124013539
20 21 0.4318095257 0.5567515217
22 23 0.0001257380 0.0044962278
24 25 0.4543712362 0.5013526666
2 3 0.4870405218 0.5019770732
26 27 0.4670349090 0.0175388454
1 28 0.4759053876 0.0008723862
0 29 0.4875000851 0.0000000000
```
