## Supplementary material for "Modeling site-and-branch-heterogeneity with GFmix": C20pi1.nwk

```
((((A1:0.5[&model=LG+F{0.0954634831355909/0.0190330771269288/0.0713594647725264/0.0327895926408992/0.0129708670803178/0.0168015491155624/0.0183401033656166/0.040613985735215/0.0107353914865052/0.00882934419163346/0.011213754639316/0.0198573693253781/0.00791981634555143/0.00398196189637762/0.0209512841799958/0.31587572285592/0.269515346244954/0.00152238352805909/0.00435960316791854/0.0178656164153738}],A2:0.5[&model=LG+F{0.0954634831355909/0.0190330771269288/0.0713594647725264/0.0327895926408992/0.0129708670803178/0.0168015491155624/0.0183401033656166/0.040613985735215/0.0107353914865052/0.00882934419163346/0.011213754639316/0.0198573693253781/0.00791981634555143/0.00398196189637762/0.0209512841799958/0.31587572285592/0.269515346244954/0.00152238352805909/0.00435960316791854/0.0178656164153738}]):0.001[&model=LG+F{0.0954634831355909/0.0190330771269288/0.0713594647725264/0.0327895926408992/0.0129708670803178/0.0168015491155624/0.0183401033656166/0.040613985735215/0.0107353914865052/0.00882934419163346/0.011213754639316/0.0198573693253781/0.00791981634555143/0.00398196189637762/0.0209512841799958/0.31587572285592/0.269515346244954/0.00152238352805909/0.00435960316791854/0.0178656164153738}],(A3:0.5[&model=LG+F{0.0954634831355909/0.0190330771269288/0.0713594647725264/0.0327895926408992/0.0129708670803178/0.0168015491155624/0.0183401033656166/0.040613985735215/0.0107353914865052/0.00882934419163346/0.011213754639316/0.0198573693253781/0.00791981634555143/0.00398196189637762/0.0209512841799958/0.31587572285592/0.269515346244954/0.00152238352805909/0.00435960316791854/0.0178656164153738}],A4:0.5[&model=LG+F{0.0954634831355909/0.0190330771269288/0.0713594647725264/0.0327895926408992/0.0129708670803178/0.0168015491155624/0.0183401033656166/0.040613985735215/0.0107353914865052/0.00882934419163346/0.011213754639316/0.0198573693253781/0.00791981634555143/0.00398196189637762/0.0209512841799958/0.31587572285592/0.269515346244954/0.00152238352805909/0.00435960316791854/0.0178656164153738}]):0.001[&model=LG+F{0.0954634831355909/0.0190330771269288/0.0713594647725264/0.0327895926408992/0.0129708670803178/0.0168015491155624/0.0183401033656166/0.040613985735215/0.0107353914865052/0.00882934419163346/0.011213754639316/0.0198573693253781/0.00791981634555143/0.00398196189637762/0.0209512841799958/0.31587572285592/0.269515346244954/0.00152238352805909/0.00435960316791854/0.0178656164153738}]):0.5[&model=LG+F{0.0954634831355909/0.0190330771269288/0.0713594647725264/0.0327895926408992/0.0129708670803178/0.0168015491155624/0.0183401033656166/0.040613985735215/0.0107353914865052/0.00882934419163346/0.011213754639316/0.0198573693253781/0.00791981634555143/0.00398196189637762/0.0209512841799958/0.31587572285592/0.269515346244954/0.00152238352805909/0.00435960316791854/0.0178656164153738}],((B1:0.5[&model=LG+F{0.0131403299644663/0.00261985950514451/0.170159507806017/0.0323630525248284/0.0128021368612336/0.0165829878547256/0.0181015279766512/0.00559042218242595/0.0105957412267149/0.0210539255960997/0.0110678816405927/0.0473506941440731/0.0188851199426586/0.00949514796039778/0.00288389631576105/0.311766685303473/0.266009382986148/0.00150257975514022/0.0103956487292514/0.0176332133421503}],B2:0.5[&model=LG+F{0.0131403299644663/0.00261985950514451/0.170159507806017/0.0323630525248284/0.0128021368612336/0.0165829878547256/0.0181015279766512/0.00559042218242595/0.0105957412267149/0.0210539255960997/0.0110678816405927/0.0473506941440731/0.0188851199426586/0.00949514796039778/0.00288389631576105/0.311766685303473/0.266009382986148/0.00150257975514022/0.0103956487292514/0.0176332133421503}]):0.001[&model=LG+F{0.0131403299644663/0.00261985950514451/0.170159507806017/0.0323630525248284/0.0128021368612336/0.0165829878547256/0.0181015279766512/0.00559042218242595/0.0105957412267149/0.0210539255960997/0.0110678816405927/0.0473506941440731/0.0188851199426586/0.00949514796039778/0.00288389631576105/0.311766685303473/0.266009382986148/0.00150257975514022/0.0103956487292514/0.0176332133421503}],(B3:0.5[&model=LG+F{0.0131403299644663/0.00261985950514451/0.170159507806017/0.0323630525248284/0.0128021368612336/0.0165829878547256/0.0181015279766512/0.00559042218242595/0.0105957412267149/0.0210539255960997/0.0110678816405927/0.0473506941440731/0.0188851199426586/0.00949514796039778/0.00288389631576105/0.311766685303473/0.266009382986148/0.00150257975514022/0.0103956487292514/0.0176332133421503}],B4:0.5[&model=LG+F{0.0131403299644663/0.00261985950514451/0.170159507806017/0.0323630525248284/0.0128021368612336/0.0165829878547256/0.0181015279766512/0.00559042218242595/0.0105957412267149/0.0210539255960997/0.0110678816405927/0.0473506941440731/0.0188851199426586/0.00949514796039778/0.00288389631576105/0.311766685303473/0.266009382986148/0.00150257975514022/0.0103956487292514/0.0176332133421503}]):0.001[&model=LG+F{0.0131403299644663/0.00261985950514451/0.170159507806017/0.0323630525248284/0.0128021368612336/0.0165829878547256/0.0181015279766512/0.00559042218242595/0.0105957412267149/0.0210539255960997/0.0110678816405927/0.0473506941440731/0.0188851199426586/0.00949514796039778/0.00288389631576105/0.311766685303473/0.266009382986148/0.00150257975514022/0.0103956487292514/0.0176332133421503}]):0.5[&model=LG+F{0.0131403299644663/0.00261985950514451/0.170159507806017/0.0323630525248284/0.0128021368612336/0.0165829878547256/0.0181015279766512/0.00559042218242595/0.0105957412267149/0.0210539255960997/0.0110678816405927/0.0473506941440731/0.0188851199426586/0.00949514796039778/0.00288389631576105/0.311766685303473/0.266009382986148/0.00150257975514022/0.0103956487292514/0.0176332133421503}]):0.25[&model=LG+F{0.0954634831355909/0.0190330771269288/0.0713594647725264/0.0327895926408992/0.0129708670803178/0.0168015491155624/0.0183401033656166/0.040613985735215/0.0107353914865052/0.00882934419163346/0.011213754639316/0.0198573693253781/0.00791981634555143/0.00398196189637762/0.0209512841799958/0.31587572285592/0.269515346244954/0.00152238352805909/0.00435960316791854/0.0178656164153738}],(((C1:0.5[&model=LG+F{0.0954634831355909/0.0190330771269288/0.0713594647725264/0.0327895926408992/0.0129708670803178/0.0168015491155624/0.0183401033656166/0.040613985735215/0.0107353914865052/0.00882934419163346/0.011213754639316/0.0198573693253781/0.00791981634555143/0.00398196189637762/0.0209512841799958/0.31587572285592/0.269515346244954/0.00152238352805909/0.00435960316791854/0.0178656164153738}],C2:0.5[&model=LG+F{0.0954634831355909/0.0190330771269288/0.0713594647725264/0.0327895926408992/0.0129708670803178/0.0168015491155624/0.0183401033656166/0.040613985735215/0.0107353914865052/0.00882934419163346/0.011213754639316/0.0198573693253781/0.00791981634555143/0.00398196189637762/0.0209512841799958/0.31587572285592/0.269515346244954/0.00152238352805909/0.00435960316791854/0.0178656164153738}]):0.001[&model=LG+F{0.0954634831355909/0.0190330771269288/0.0713594647725264/0.0327895926408992/0.0129708670803178/0.0168015491155624/0.0183401033656166/0.040613985735215/0.0107353914865052/0.00882934419163346/0.011213754639316/0.0198573693253781/0.00791981634555143/0.00398196189637762/0.0209512841799958/0.31587572285592/0.269515346244954/0.00152238352805909/0.00435960316791854/0.0178656164153738}],(C3:0.5[&model=LG+F{0.0954634831355909/0.0190330771269288/0.0713594647725264/0.0327895926408992/0.0129708670803178/0.0168015491155624/0.0183401033656166/0.040613985735215/0.0107353914865052/0.00882934419163346/0.011213754639316/0.0198573693253781/0.00791981634555143/0.00398196189637762/0.0209512841799958/0.31587572285592/0.269515346244954/0.00152238352805909/0.00435960316791854/0.0178656164153738}],C4:0.5[&model=LG+F{0.0954634831355909/0.0190330771269288/0.0713594647725264/0.0327895926408992/0.0129708670803178/0.0168015491155624/0.0183401033656166/0.040613985735215/0.0107353914865052/0.00882934419163346/0.011213754639316/0.0198573693253781/0.00791981634555143/0.00398196189637762/0.0209512841799958/0.31587572285592/0.269515346244954/0.00152238352805909/0.00435960316791854/0.0178656164153738}]):0.001[&model=LG+F{0.0954634831355909/0.0190330771269288/0.0713594647725264/0.0327895926408992/0.0129708670803178/0.0168015491155624/0.0183401033656166/0.040613985735215/0.0107353914865052/0.00882934419163346/0.011213754639316/0.0198573693253781/0.00791981634555143/0.00398196189637762/0.0209512841799958/0.31587572285592/0.269515346244954/0.00152238352805909/0.00435960316791854/0.0178656164153738}]):0.5[&model=LG+F{0.0954634831355909/0.0190330771269288/0.0713594647725264/0.0327895926408992/0.0129708670803178/0.0168015491155624/0.0183401033656166/0.040613985735215/0.0107353914865052/0.00882934419163346/0.011213754639316/0.0198573693253781/0.00791981634555143/0.00398196189637762/0.0209512841799958/0.31587572285592/0.269515346244954/0.00152238352805909/0.00435960316791854/0.0178656164153738}],((D1:0.5[&model=LG+F{0.0131403299644663/0.00261985950514451/0.170159507806017/0.0323630525248284/0.0128021368612336/0.0165829878547256/0.0181015279766512/0.00559042218242595/0.0105957412267149/0.0210539255960997/0.0110678816405927/0.0473506941440731/0.0188851199426586/0.00949514796039778/0.00288389631576105/0.311766685303473/0.266009382986148/0.00150257975514022/0.0103956487292514/0.0176332133421503}],D2:0.5[&model=LG+F{0.0131403299644663/0.00261985950514451/0.170159507806017/0.0323630525248284/0.0128021368612336/0.0165829878547256/0.0181015279766512/0.00559042218242595/0.0105957412267149/0.0210539255960997/0.0110678816405927/0.0473506941440731/0.0188851199426586/0.00949514796039778/0.00288389631576105/0.311766685303473/0.266009382986148/0.00150257975514022/0.0103956487292514/0.0176332133421503}]):0.001[&model=LG+F{0.0131403299644663/0.00261985950514451/0.170159507806017/0.0323630525248284/0.0128021368612336/0.0165829878547256/0.0181015279766512/0.00559042218242595/0.0105957412267149/0.0210539255960997/0.0110678816405927/0.0473506941440731/0.0188851199426586/0.00949514796039778/0.00288389631576105/0.311766685303473/0.266009382986148/0.00150257975514022/0.0103956487292514/0.0176332133421503}],(D3:0.5[&model=LG+F{0.0131403299644663/0.00261985950514451/0.170159507806017/0.0323630525248284/0.0128021368612336/0.0165829878547256/0.0181015279766512/0.00559042218242595/0.0105957412267149/0.0210539255960997/0.0110678816405927/0.0473506941440731/0.0188851199426586/0.00949514796039778/0.00288389631576105/0.311766685303473/0.266009382986148/0.00150257975514022/0.0103956487292514/0.0176332133421503}],D4:0.5[&model=LG+F{0.0131403299644663/0.00261985950514451/0.170159507806017/0.0323630525248284/0.0128021368612336/0.0165829878547256/0.0181015279766512/0.00559042218242595/0.0105957412267149/0.0210539255960997/0.0110678816405927/0.0473506941440731/0.0188851199426586/0.00949514796039778/0.00288389631576105/0.311766685303473/0.266009382986148/0.00150257975514022/0.0103956487292514/0.0176332133421503}]):0.001[&model=LG+F{0.0131403299644663/0.00261985950514451/0.170159507806017/0.0323630525248284/0.0128021368612336/0.0165829878547256/0.0181015279766512/0.00559042218242595/0.0105957412267149/0.0210539255960997/0.0110678816405927/0.0473506941440731/0.0188851199426586/0.00949514796039778/0.00288389631576105/0.311766685303473/0.266009382986148/0.00150257975514022/0.0103956487292514/0.0176332133421503}]):0.5[&model=LG+F{0.0131403299644663/0.00261985950514451/0.170159507806017/0.0323630525248284/0.0128021368612336/0.0165829878547256/0.0181015279766512/0.00559042218242595/0.0105957412267149/0.0210539255960997/0.0110678816405927/0.0473506941440731/0.0188851199426586/0.00949514796039778/0.00288389631576105/0.311766685303473/0.266009382986148/0.00150257975514022/0.0103956487292514/0.0176332133421503}]):0.25[&model=LG+F{0.0954634831355909/0.0190330771269288/0.0713594647725264/0.0327895926408992/0.0129708670803178/0.0168015491155624/0.0183401033656166/0.040613985735215/0.0107353914865052/0.00882934419163346/0.011213754639316/0.0198573693253781/0.00791981634555143/0.00398196189637762/0.0209512841799958/0.31587572285592/0.269515346244954/0.00152238352805909/0.00435960316791854/0.0178656164153738}]);
```
