## Supplementary material for "Modeling site-and-branch-heterogeneity with GFmix": C20pi2.nwk

```
((((A1:0.5[&model=LG+F{0.224091997727449/0.00561235093572522/0.00691061378141216/0.00312907129370161/0.0344642549385761/0.00633048779985391/0.00700415131456244/0.0214930512523783/0.00241104580147175/0.103370772695493/0.0780661085580908/0.00380101516042683/0.0277301153920382/0.0100834418763126/0.0180751633514144/0.0491043005951841/0.110603464232404/0.00175575771372672/0.00434518325976365/0.281617503736516}],A2:0.5[&model=LG+F{0.224091997727449/0.00561235093572522/0.00691061378141216/0.00312907129370161/0.0344642549385761/0.00633048779985391/0.00700415131456244/0.0214930512523783/0.00241104580147175/0.103370772695493/0.0780661085580908/0.00380101516042683/0.0277301153920382/0.0100834418763126/0.0180751633514144/0.0491043005951841/0.110603464232404/0.00175575771372672/0.00434518325976365/0.281617503736516}]):0.001[&model=LG+F{0.224091997727449/0.00561235093572522/0.00691061378141216/0.00312907129370161/0.0344642549385761/0.00633048779985391/0.00700415131456244/0.0214930512523783/0.00241104580147175/0.103370772695493/0.0780661085580908/0.00380101516042683/0.0277301153920382/0.0100834418763126/0.0180751633514144/0.0491043005951841/0.110603464232404/0.00175575771372672/0.00434518325976365/0.281617503736516}],(A3:0.5[&model=LG+F{0.224091997727449/0.00561235093572522/0.00691061378141216/0.00312907129370161/0.0344642549385761/0.00633048779985391/0.00700415131456244/0.0214930512523783/0.00241104580147175/0.103370772695493/0.0780661085580908/0.00380101516042683/0.0277301153920382/0.0100834418763126/0.0180751633514144/0.0491043005951841/0.110603464232404/0.00175575771372672/0.00434518325976365/0.281617503736516}],A4:0.5[&model=LG+F{0.224091997727449/0.00561235093572522/0.00691061378141216/0.00312907129370161/0.0344642549385761/0.00633048779985391/0.00700415131456244/0.0214930512523783/0.00241104580147175/0.103370772695493/0.0780661085580908/0.00380101516042683/0.0277301153920382/0.0100834418763126/0.0180751633514144/0.0491043005951841/0.110603464232404/0.00175575771372672/0.00434518325976365/0.281617503736516}]):0.001[&model=LG+F{0.224091997727449/0.00561235093572522/0.00691061378141216/0.00312907129370161/0.0344642549385761/0.00633048779985391/0.00700415131456244/0.0214930512523783/0.00241104580147175/0.103370772695493/0.0780661085580908/0.00380101516042683/0.0277301153920382/0.0100834418763126/0.0180751633514144/0.0491043005951841/0.110603464232404/0.00175575771372672/0.00434518325976365/0.281617503736516}]):0.5[&model=LG+F{0.224091997727449/0.00561235093572522/0.00691061378141216/0.00312907129370161/0.0344642549385761/0.00633048779985391/0.00700415131456244/0.0214930512523783/0.00241104580147175/0.103370772695493/0.0780661085580908/0.00380101516042683/0.0277301153920382/0.0100834418763126/0.0180751633514144/0.0491043005951841/0.110603464232404/0.00175575771372672/0.00434518325976365/0.281617503736516}],((B1:0.5[&model=LG+F{0.0315835050068529/0.000791004211111017/0.0168727643197061/0.00316223322090056/0.0348295074387475/0.00639757836949838/0.00707838137651451/0.00302922861470339/0.00243659808770526/0.252387232220718/0.0788934539157755/0.00928045395186392/0.0677050861714491/0.0246194540299878/0.00254751181656833/0.0496247084378466/0.111775640793613/0.00177436525060157/0.0106090797991235/0.284602088707672}],B2:0.5[&model=LG+F{0.0315835050068529/0.000791004211111017/0.0168727643197061/0.00316223322090056/0.0348295074387475/0.00639757836949838/0.00707838137651451/0.00302922861470339/0.00243659808770526/0.252387232220718/0.0788934539157755/0.00928045395186392/0.0677050861714491/0.0246194540299878/0.00254751181656833/0.0496247084378466/0.111775640793613/0.00177436525060157/0.0106090797991235/0.284602088707672}]):0.001[&model=LG+F{0.0315835050068529/0.000791004211111017/0.0168727643197061/0.00316223322090056/0.0348295074387475/0.00639757836949838/0.00707838137651451/0.00302922861470339/0.00243659808770526/0.252387232220718/0.0788934539157755/0.00928045395186392/0.0677050861714491/0.0246194540299878/0.00254751181656833/0.0496247084378466/0.111775640793613/0.00177436525060157/0.0106090797991235/0.284602088707672}],(B3:0.5[&model=LG+F{0.0315835050068529/0.000791004211111017/0.0168727643197061/0.00316223322090056/0.0348295074387475/0.00639757836949838/0.00707838137651451/0.00302922861470339/0.00243659808770526/0.252387232220718/0.0788934539157755/0.00928045395186392/0.0677050861714491/0.0246194540299878/0.00254751181656833/0.0496247084378466/0.111775640793613/0.00177436525060157/0.0106090797991235/0.284602088707672}],B4:0.5[&model=LG+F{0.0315835050068529/0.000791004211111017/0.0168727643197061/0.00316223322090056/0.0348295074387475/0.00639757836949838/0.00707838137651451/0.00302922861470339/0.00243659808770526/0.252387232220718/0.0788934539157755/0.00928045395186392/0.0677050861714491/0.0246194540299878/0.00254751181656833/0.0496247084378466/0.111775640793613/0.00177436525060157/0.0106090797991235/0.284602088707672}]):0.001[&model=LG+F{0.0315835050068529/0.000791004211111017/0.0168727643197061/0.00316223322090056/0.0348295074387475/0.00639757836949838/0.00707838137651451/0.00302922861470339/0.00243659808770526/0.252387232220718/0.0788934539157755/0.00928045395186392/0.0677050861714491/0.0246194540299878/0.00254751181656833/0.0496247084378466/0.111775640793613/0.00177436525060157/0.0106090797991235/0.284602088707672}]):0.5[&model=LG+F{0.0315835050068529/0.000791004211111017/0.0168727643197061/0.00316223322090056/0.0348295074387475/0.00639757836949838/0.00707838137651451/0.00302922861470339/0.00243659808770526/0.252387232220718/0.0788934539157755/0.00928045395186392/0.0677050861714491/0.0246194540299878/0.00254751181656833/0.0496247084378466/0.111775640793613/0.00177436525060157/0.0106090797991235/0.284602088707672}]):0.25[&model=LG+F{0.224091997727449/0.00561235093572522/0.00691061378141216/0.00312907129370161/0.0344642549385761/0.00633048779985391/0.00700415131456244/0.0214930512523783/0.00241104580147175/0.103370772695493/0.0780661085580908/0.00380101516042683/0.0277301153920382/0.0100834418763126/0.0180751633514144/0.0491043005951841/0.110603464232404/0.00175575771372672/0.00434518325976365/0.281617503736516}],(((C1:0.5[&model=LG+F{0.224091997727449/0.00561235093572522/0.00691061378141216/0.00312907129370161/0.0344642549385761/0.00633048779985391/0.00700415131456244/0.0214930512523783/0.00241104580147175/0.103370772695493/0.0780661085580908/0.00380101516042683/0.0277301153920382/0.0100834418763126/0.0180751633514144/0.0491043005951841/0.110603464232404/0.00175575771372672/0.00434518325976365/0.281617503736516}],C2:0.5[&model=LG+F{0.224091997727449/0.00561235093572522/0.00691061378141216/0.00312907129370161/0.0344642549385761/0.00633048779985391/0.00700415131456244/0.0214930512523783/0.00241104580147175/0.103370772695493/0.0780661085580908/0.00380101516042683/0.0277301153920382/0.0100834418763126/0.0180751633514144/0.0491043005951841/0.110603464232404/0.00175575771372672/0.00434518325976365/0.281617503736516}]):0.001[&model=LG+F{0.224091997727449/0.00561235093572522/0.00691061378141216/0.00312907129370161/0.0344642549385761/0.00633048779985391/0.00700415131456244/0.0214930512523783/0.00241104580147175/0.103370772695493/0.0780661085580908/0.00380101516042683/0.0277301153920382/0.0100834418763126/0.0180751633514144/0.0491043005951841/0.110603464232404/0.00175575771372672/0.00434518325976365/0.281617503736516}],(C3:0.5[&model=LG+F{0.224091997727449/0.00561235093572522/0.00691061378141216/0.00312907129370161/0.0344642549385761/0.00633048779985391/0.00700415131456244/0.0214930512523783/0.00241104580147175/0.103370772695493/0.0780661085580908/0.00380101516042683/0.0277301153920382/0.0100834418763126/0.0180751633514144/0.0491043005951841/0.110603464232404/0.00175575771372672/0.00434518325976365/0.281617503736516}],C4:0.5[&model=LG+F{0.224091997727449/0.00561235093572522/0.00691061378141216/0.00312907129370161/0.0344642549385761/0.00633048779985391/0.00700415131456244/0.0214930512523783/0.00241104580147175/0.103370772695493/0.0780661085580908/0.00380101516042683/0.0277301153920382/0.0100834418763126/0.0180751633514144/0.0491043005951841/0.110603464232404/0.00175575771372672/0.00434518325976365/0.281617503736516}]):0.001[&model=LG+F{0.224091997727449/0.00561235093572522/0.00691061378141216/0.00312907129370161/0.0344642549385761/0.00633048779985391/0.00700415131456244/0.0214930512523783/0.00241104580147175/0.103370772695493/0.0780661085580908/0.00380101516042683/0.0277301153920382/0.0100834418763126/0.0180751633514144/0.0491043005951841/0.110603464232404/0.00175575771372672/0.00434518325976365/0.281617503736516}]):0.5[&model=LG+F{0.224091997727449/0.00561235093572522/0.00691061378141216/0.00312907129370161/0.0344642549385761/0.00633048779985391/0.00700415131456244/0.0214930512523783/0.00241104580147175/0.103370772695493/0.0780661085580908/0.00380101516042683/0.0277301153920382/0.0100834418763126/0.0180751633514144/0.0491043005951841/0.110603464232404/0.00175575771372672/0.00434518325976365/0.281617503736516}],((D1:0.5[&model=LG+F{0.0315835050068529/0.000791004211111017/0.0168727643197061/0.00316223322090056/0.0348295074387475/0.00639757836949838/0.00707838137651451/0.00302922861470339/0.00243659808770526/0.252387232220718/0.0788934539157755/0.00928045395186392/0.0677050861714491/0.0246194540299878/0.00254751181656833/0.0496247084378466/0.111775640793613/0.00177436525060157/0.0106090797991235/0.284602088707672}],D2:0.5[&model=LG+F{0.0315835050068529/0.000791004211111017/0.0168727643197061/0.00316223322090056/0.0348295074387475/0.00639757836949838/0.00707838137651451/0.00302922861470339/0.00243659808770526/0.252387232220718/0.0788934539157755/0.00928045395186392/0.0677050861714491/0.0246194540299878/0.00254751181656833/0.0496247084378466/0.111775640793613/0.00177436525060157/0.0106090797991235/0.284602088707672}]):0.001[&model=LG+F{0.0315835050068529/0.000791004211111017/0.0168727643197061/0.00316223322090056/0.0348295074387475/0.00639757836949838/0.00707838137651451/0.00302922861470339/0.00243659808770526/0.252387232220718/0.0788934539157755/0.00928045395186392/0.0677050861714491/0.0246194540299878/0.00254751181656833/0.0496247084378466/0.111775640793613/0.00177436525060157/0.0106090797991235/0.284602088707672}],(D3:0.5[&model=LG+F{0.0315835050068529/0.000791004211111017/0.0168727643197061/0.00316223322090056/0.0348295074387475/0.00639757836949838/0.00707838137651451/0.00302922861470339/0.00243659808770526/0.252387232220718/0.0788934539157755/0.00928045395186392/0.0677050861714491/0.0246194540299878/0.00254751181656833/0.0496247084378466/0.111775640793613/0.00177436525060157/0.0106090797991235/0.284602088707672}],D4:0.5[&model=LG+F{0.0315835050068529/0.000791004211111017/0.0168727643197061/0.00316223322090056/0.0348295074387475/0.00639757836949838/0.00707838137651451/0.00302922861470339/0.00243659808770526/0.252387232220718/0.0788934539157755/0.00928045395186392/0.0677050861714491/0.0246194540299878/0.00254751181656833/0.0496247084378466/0.111775640793613/0.00177436525060157/0.0106090797991235/0.284602088707672}]):0.001[&model=LG+F{0.0315835050068529/0.000791004211111017/0.0168727643197061/0.00316223322090056/0.0348295074387475/0.00639757836949838/0.00707838137651451/0.00302922861470339/0.00243659808770526/0.252387232220718/0.0788934539157755/0.00928045395186392/0.0677050861714491/0.0246194540299878/0.00254751181656833/0.0496247084378466/0.111775640793613/0.00177436525060157/0.0106090797991235/0.284602088707672}]):0.5[&model=LG+F{0.0315835050068529/0.000791004211111017/0.0168727643197061/0.00316223322090056/0.0348295074387475/0.00639757836949838/0.00707838137651451/0.00302922861470339/0.00243659808770526/0.252387232220718/0.0788934539157755/0.00928045395186392/0.0677050861714491/0.0246194540299878/0.00254751181656833/0.0496247084378466/0.111775640793613/0.00177436525060157/0.0106090797991235/0.284602088707672}]):0.25[&model=LG+F{0.224091997727449/0.00561235093572522/0.00691061378141216/0.00312907129370161/0.0344642549385761/0.00633048779985391/0.00700415131456244/0.0214930512523783/0.00241104580147175/0.103370772695493/0.0780661085580908/0.00380101516042683/0.0277301153920382/0.0100834418763126/0.0180751633514144/0.0491043005951841/0.110603464232404/0.00175575771372672/0.00434518325976365/0.281617503736516}]);
```
