## Supplementary material for "Modeling site-and-branch-heterogeneity with GFmix": C20pi3.nwk

```
((((A1:0.5[&model=LG+F{0.0244702663594201/0.0017288711022192/0.00120200027515678/0.000570493922995701/0.00500490698991067/0.00128047914438707/0.00151009462135246/0.00132224596769462/0.0011784462854352/0.370208545742251/0.129892482409987/0.00127973685116437/0.0197700067208832/0.0120861575295498/0.00234205343036039/0.00272538033580866/0.0178551271517227/0.00120386102544489/0.00339519136913748/0.400973348837865}],A2:0.5[&model=LG+F{0.0244702663594201/0.0017288711022192/0.00120200027515678/0.000570493922995701/0.00500490698991067/0.00128047914438707/0.00151009462135246/0.00132224596769462/0.0011784462854352/0.370208545742251/0.129892482409987/0.00127973685116437/0.0197700067208832/0.0120861575295498/0.00234205343036039/0.00272538033580866/0.0178551271517227/0.00120386102544489/0.00339519136913748/0.400973348837865}]):0.001[&model=LG+F{0.0244702663594201/0.0017288711022192/0.00120200027515678/0.000570493922995701/0.00500490698991067/0.00128047914438707/0.00151009462135246/0.00132224596769462/0.0011784462854352/0.370208545742251/0.129892482409987/0.00127973685116437/0.0197700067208832/0.0120861575295498/0.00234205343036039/0.00272538033580866/0.0178551271517227/0.00120386102544489/0.00339519136913748/0.400973348837865}],(A3:0.5[&model=LG+F{0.0244702663594201/0.0017288711022192/0.00120200027515678/0.000570493922995701/0.00500490698991067/0.00128047914438707/0.00151009462135246/0.00132224596769462/0.0011784462854352/0.370208545742251/0.129892482409987/0.00127973685116437/0.0197700067208832/0.0120861575295498/0.00234205343036039/0.00272538033580866/0.0178551271517227/0.00120386102544489/0.00339519136913748/0.400973348837865}],A4:0.5[&model=LG+F{0.0244702663594201/0.0017288711022192/0.00120200027515678/0.000570493922995701/0.00500490698991067/0.00128047914438707/0.00151009462135246/0.00132224596769462/0.0011784462854352/0.370208545742251/0.129892482409987/0.00127973685116437/0.0197700067208832/0.0120861575295498/0.00234205343036039/0.00272538033580866/0.0178551271517227/0.00120386102544489/0.00339519136913748/0.400973348837865}]):0.001[&model=LG+F{0.0244702663594201/0.0017288711022192/0.00120200027515678/0.000570493922995701/0.00500490698991067/0.00128047914438707/0.00151009462135246/0.00132224596769462/0.0011784462854352/0.370208545742251/0.129892482409987/0.00127973685116437/0.0197700067208832/0.0120861575295498/0.00234205343036039/0.00272538033580866/0.0178551271517227/0.00120386102544489/0.00339519136913748/0.400973348837865}]):0.5[&model=LG+F{0.0244702663594201/0.0017288711022192/0.00120200027515678/0.000570493922995701/0.00500490698991067/0.00128047914438707/0.00151009462135246/0.00132224596769462/0.0011784462854352/0.370208545742251/0.129892482409987/0.00127973685116437/0.0197700067208832/0.0120861575295498/0.00234205343036039/0.00272538033580866/0.0178551271517227/0.00120386102544489/0.00339519136913748/0.400973348837865}],((B1:0.5[&model=LG+F{0.0021989791320073/0.000155362079834776/0.00187121039096385/0.000367602025838133/0.00322494924917274/0.000825086313011809/0.000973040762820916/0.000118821399311086/0.0007593406772725/0.576321064091402/0.0836971924684551/0.00199222657689141/0.0307768997812555/0.0188150901655739/0.000210464673484276/0.00175611920169432/0.0115050847134443/0.000775716855067094/0.00528545417213998/0.258370176085137}],B2:0.5[&model=LG+F{0.0021989791320073/0.000155362079834776/0.00187121039096385/0.000367602025838133/0.00322494924917274/0.000825086313011809/0.000973040762820916/0.000118821399311086/0.0007593406772725/0.576321064091402/0.0836971924684551/0.00199222657689141/0.0307768997812555/0.0188150901655739/0.000210464673484276/0.00175611920169432/0.0115050847134443/0.000775716855067094/0.00528545417213998/0.258370176085137}]):0.001[&model=LG+F{0.0021989791320073/0.000155362079834776/0.00187121039096385/0.000367602025838133/0.00322494924917274/0.000825086313011809/0.000973040762820916/0.000118821399311086/0.0007593406772725/0.576321064091402/0.0836971924684551/0.00199222657689141/0.0307768997812555/0.0188150901655739/0.000210464673484276/0.00175611920169432/0.0115050847134443/0.000775716855067094/0.00528545417213998/0.258370176085137}],(B3:0.5[&model=LG+F{0.0021989791320073/0.000155362079834776/0.00187121039096385/0.000367602025838133/0.00322494924917274/0.000825086313011809/0.000973040762820916/0.000118821399311086/0.0007593406772725/0.576321064091402/0.0836971924684551/0.00199222657689141/0.0307768997812555/0.0188150901655739/0.000210464673484276/0.00175611920169432/0.0115050847134443/0.000775716855067094/0.00528545417213998/0.258370176085137}],B4:0.5[&model=LG+F{0.0021989791320073/0.000155362079834776/0.00187121039096385/0.000367602025838133/0.00322494924917274/0.000825086313011809/0.000973040762820916/0.000118821399311086/0.0007593406772725/0.576321064091402/0.0836971924684551/0.00199222657689141/0.0307768997812555/0.0188150901655739/0.000210464673484276/0.00175611920169432/0.0115050847134443/0.000775716855067094/0.00528545417213998/0.258370176085137}]):0.001[&model=LG+F{0.0021989791320073/0.000155362079834776/0.00187121039096385/0.000367602025838133/0.00322494924917274/0.000825086313011809/0.000973040762820916/0.000118821399311086/0.0007593406772725/0.576321064091402/0.0836971924684551/0.00199222657689141/0.0307768997812555/0.0188150901655739/0.000210464673484276/0.00175611920169432/0.0115050847134443/0.000775716855067094/0.00528545417213998/0.258370176085137}]):0.5[&model=LG+F{0.0021989791320073/0.000155362079834776/0.00187121039096385/0.000367602025838133/0.00322494924917274/0.000825086313011809/0.000973040762820916/0.000118821399311086/0.0007593406772725/0.576321064091402/0.0836971924684551/0.00199222657689141/0.0307768997812555/0.0188150901655739/0.000210464673484276/0.00175611920169432/0.0115050847134443/0.000775716855067094/0.00528545417213998/0.258370176085137}]):0.25[&model=LG+F{0.0244702663594201/0.0017288711022192/0.00120200027515678/0.000570493922995701/0.00500490698991067/0.00128047914438707/0.00151009462135246/0.00132224596769462/0.0011784462854352/0.370208545742251/0.129892482409987/0.00127973685116437/0.0197700067208832/0.0120861575295498/0.00234205343036039/0.00272538033580866/0.0178551271517227/0.00120386102544489/0.00339519136913748/0.400973348837865}],(((C1:0.5[&model=LG+F{0.0244702663594201/0.0017288711022192/0.00120200027515678/0.000570493922995701/0.00500490698991067/0.00128047914438707/0.00151009462135246/0.00132224596769462/0.0011784462854352/0.370208545742251/0.129892482409987/0.00127973685116437/0.0197700067208832/0.0120861575295498/0.00234205343036039/0.00272538033580866/0.0178551271517227/0.00120386102544489/0.00339519136913748/0.400973348837865}],C2:0.5[&model=LG+F{0.0244702663594201/0.0017288711022192/0.00120200027515678/0.000570493922995701/0.00500490698991067/0.00128047914438707/0.00151009462135246/0.00132224596769462/0.0011784462854352/0.370208545742251/0.129892482409987/0.00127973685116437/0.0197700067208832/0.0120861575295498/0.00234205343036039/0.00272538033580866/0.0178551271517227/0.00120386102544489/0.00339519136913748/0.400973348837865}]):0.001[&model=LG+F{0.0244702663594201/0.0017288711022192/0.00120200027515678/0.000570493922995701/0.00500490698991067/0.00128047914438707/0.00151009462135246/0.00132224596769462/0.0011784462854352/0.370208545742251/0.129892482409987/0.00127973685116437/0.0197700067208832/0.0120861575295498/0.00234205343036039/0.00272538033580866/0.0178551271517227/0.00120386102544489/0.00339519136913748/0.400973348837865}],(C3:0.5[&model=LG+F{0.0244702663594201/0.0017288711022192/0.00120200027515678/0.000570493922995701/0.00500490698991067/0.00128047914438707/0.00151009462135246/0.00132224596769462/0.0011784462854352/0.370208545742251/0.129892482409987/0.00127973685116437/0.0197700067208832/0.0120861575295498/0.00234205343036039/0.00272538033580866/0.0178551271517227/0.00120386102544489/0.00339519136913748/0.400973348837865}],C4:0.5[&model=LG+F{0.0244702663594201/0.0017288711022192/0.00120200027515678/0.000570493922995701/0.00500490698991067/0.00128047914438707/0.00151009462135246/0.00132224596769462/0.0011784462854352/0.370208545742251/0.129892482409987/0.00127973685116437/0.0197700067208832/0.0120861575295498/0.00234205343036039/0.00272538033580866/0.0178551271517227/0.00120386102544489/0.00339519136913748/0.400973348837865}]):0.001[&model=LG+F{0.0244702663594201/0.0017288711022192/0.00120200027515678/0.000570493922995701/0.00500490698991067/0.00128047914438707/0.00151009462135246/0.00132224596769462/0.0011784462854352/0.370208545742251/0.129892482409987/0.00127973685116437/0.0197700067208832/0.0120861575295498/0.00234205343036039/0.00272538033580866/0.0178551271517227/0.00120386102544489/0.00339519136913748/0.400973348837865}]):0.5[&model=LG+F{0.0244702663594201/0.0017288711022192/0.00120200027515678/0.000570493922995701/0.00500490698991067/0.00128047914438707/0.00151009462135246/0.00132224596769462/0.0011784462854352/0.370208545742251/0.129892482409987/0.00127973685116437/0.0197700067208832/0.0120861575295498/0.00234205343036039/0.00272538033580866/0.0178551271517227/0.00120386102544489/0.00339519136913748/0.400973348837865}],((D1:0.5[&model=LG+F{0.0021989791320073/0.000155362079834776/0.00187121039096385/0.000367602025838133/0.00322494924917274/0.000825086313011809/0.000973040762820916/0.000118821399311086/0.0007593406772725/0.576321064091402/0.0836971924684551/0.00199222657689141/0.0307768997812555/0.0188150901655739/0.000210464673484276/0.00175611920169432/0.0115050847134443/0.000775716855067094/0.00528545417213998/0.258370176085137}],D2:0.5[&model=LG+F{0.0021989791320073/0.000155362079834776/0.00187121039096385/0.000367602025838133/0.00322494924917274/0.000825086313011809/0.000973040762820916/0.000118821399311086/0.0007593406772725/0.576321064091402/0.0836971924684551/0.00199222657689141/0.0307768997812555/0.0188150901655739/0.000210464673484276/0.00175611920169432/0.0115050847134443/0.000775716855067094/0.00528545417213998/0.258370176085137}]):0.001[&model=LG+F{0.0021989791320073/0.000155362079834776/0.00187121039096385/0.000367602025838133/0.00322494924917274/0.000825086313011809/0.000973040762820916/0.000118821399311086/0.0007593406772725/0.576321064091402/0.0836971924684551/0.00199222657689141/0.0307768997812555/0.0188150901655739/0.000210464673484276/0.00175611920169432/0.0115050847134443/0.000775716855067094/0.00528545417213998/0.258370176085137}],(D3:0.5[&model=LG+F{0.0021989791320073/0.000155362079834776/0.00187121039096385/0.000367602025838133/0.00322494924917274/0.000825086313011809/0.000973040762820916/0.000118821399311086/0.0007593406772725/0.576321064091402/0.0836971924684551/0.00199222657689141/0.0307768997812555/0.0188150901655739/0.000210464673484276/0.00175611920169432/0.0115050847134443/0.000775716855067094/0.00528545417213998/0.258370176085137}],D4:0.5[&model=LG+F{0.0021989791320073/0.000155362079834776/0.00187121039096385/0.000367602025838133/0.00322494924917274/0.000825086313011809/0.000973040762820916/0.000118821399311086/0.0007593406772725/0.576321064091402/0.0836971924684551/0.00199222657689141/0.0307768997812555/0.0188150901655739/0.000210464673484276/0.00175611920169432/0.0115050847134443/0.000775716855067094/0.00528545417213998/0.258370176085137}]):0.001[&model=LG+F{0.0021989791320073/0.000155362079834776/0.00187121039096385/0.000367602025838133/0.00322494924917274/0.000825086313011809/0.000973040762820916/0.000118821399311086/0.0007593406772725/0.576321064091402/0.0836971924684551/0.00199222657689141/0.0307768997812555/0.0188150901655739/0.000210464673484276/0.00175611920169432/0.0115050847134443/0.000775716855067094/0.00528545417213998/0.258370176085137}]):0.5[&model=LG+F{0.0021989791320073/0.000155362079834776/0.00187121039096385/0.000367602025838133/0.00322494924917274/0.000825086313011809/0.000973040762820916/0.000118821399311086/0.0007593406772725/0.576321064091402/0.0836971924684551/0.00199222657689141/0.0307768997812555/0.0188150901655739/0.000210464673484276/0.00175611920169432/0.0115050847134443/0.000775716855067094/0.00528545417213998/0.258370176085137}]):0.25[&model=LG+F{0.0244702663594201/0.0017288711022192/0.00120200027515678/0.000570493922995701/0.00500490698991067/0.00128047914438707/0.00151009462135246/0.00132224596769462/0.0011784462854352/0.370208545742251/0.129892482409987/0.00127973685116437/0.0197700067208832/0.0120861575295498/0.00234205343036039/0.00272538033580866/0.0178551271517227/0.00120386102544489/0.00339519136913748/0.400973348837865}]);
```
