## Supplementary material for "Modeling site-and-branch-heterogeneity with GFmix": C20pi4.nwk

```
((((A1:0.5[&model=LG+F{0.0416666360901271/0.318958086003955/0.0329102808266845/0.0108659754623413/0.0063600136895282/0.0886958362461659/0.0355715800506256/0.0211268275828219/0.0327078080415271/0.0091605629919289/0.0235740319944843/0.26097139120559/0.00869375362780798/0.00327379888945274/0.0116449770918476/0.0353679962444955/0.0353295823327586/0.00277187640319152/0.00599439027023763/0.0143552887421528}],A2:0.5[&model=LG+F{0.0416666360901271/0.318958086003955/0.0329102808266845/0.0108659754623413/0.0063600136895282/0.0886958362461659/0.0355715800506256/0.0211268275828219/0.0327078080415271/0.0091605629919289/0.0235740319944843/0.26097139120559/0.00869375362780798/0.00327379888945274/0.0116449770918476/0.0353679962444955/0.0353295823327586/0.00277187640319152/0.00599439027023763/0.0143552887421528}]):0.001[&model=LG+F{0.0416666360901271/0.318958086003955/0.0329102808266845/0.0108659754623413/0.0063600136895282/0.0886958362461659/0.0355715800506256/0.0211268275828219/0.0327078080415271/0.0091605629919289/0.0235740319944843/0.26097139120559/0.00869375362780798/0.00327379888945274/0.0116449770918476/0.0353679962444955/0.0353295823327586/0.00277187640319152/0.00599439027023763/0.0143552887421528}],(A3:0.5[&model=LG+F{0.0416666360901271/0.318958086003955/0.0329102808266845/0.0108659754623413/0.0063600136895282/0.0886958362461659/0.0355715800506256/0.0211268275828219/0.0327078080415271/0.0091605629919289/0.0235740319944843/0.26097139120559/0.00869375362780798/0.00327379888945274/0.0116449770918476/0.0353679962444955/0.0353295823327586/0.00277187640319152/0.00599439027023763/0.0143552887421528}],A4:0.5[&model=LG+F{0.0416666360901271/0.318958086003955/0.0329102808266845/0.0108659754623413/0.0063600136895282/0.0886958362461659/0.0355715800506256/0.0211268275828219/0.0327078080415271/0.0091605629919289/0.0235740319944843/0.26097139120559/0.00869375362780798/0.00327379888945274/0.0116449770918476/0.0353679962444955/0.0353295823327586/0.00277187640319152/0.00599439027023763/0.0143552887421528}]):0.001[&model=LG+F{0.0416666360901271/0.318958086003955/0.0329102808266845/0.0108659754623413/0.0063600136895282/0.0886958362461659/0.0355715800506256/0.0211268275828219/0.0327078080415271/0.0091605629919289/0.0235740319944843/0.26097139120559/0.00869375362780798/0.00327379888945274/0.0116449770918476/0.0353679962444955/0.0353295823327586/0.00277187640319152/0.00599439027023763/0.0143552887421528}]):0.5[&model=LG+F{0.0416666360901271/0.318958086003955/0.0329102808266845/0.0108659754623413/0.0063600136895282/0.0886958362461659/0.0355715800506256/0.0211268275828219/0.0327078080415271/0.0091605629919289/0.0235740319944843/0.26097139120559/0.00869375362780798/0.00327379888945274/0.0116449770918476/0.0353679962444955/0.0353295823327586/0.00277187640319152/0.00599439027023763/0.0143552887421528}],((B1:0.5[&model=LG+F{0.00520691177902197/0.0398589080106186/0.0712457577970303/0.00973654694255107/0.00569894272796526/0.0794766356884023/0.0318742077215222/0.002640134594893/0.029308101190545/0.0198312270759543/0.0211237058223617/0.564963411515824/0.0188206557268767/0.00708727719409238/0.00145522590916211/0.0316917847727498/0.0316573636702754/0.00248376271529042/0.0129769441829844/0.0128631748890153}],B2:0.5[&model=LG+F{0.00520691177902197/0.0398589080106186/0.0712457577970303/0.00973654694255107/0.00569894272796526/0.0794766356884023/0.0318742077215222/0.002640134594893/0.029308101190545/0.0198312270759543/0.0211237058223617/0.564963411515824/0.0188206557268767/0.00708727719409238/0.00145522590916211/0.0316917847727498/0.0316573636702754/0.00248376271529042/0.0129769441829844/0.0128631748890153}]):0.001[&model=LG+F{0.00520691177902197/0.0398589080106186/0.0712457577970303/0.00973654694255107/0.00569894272796526/0.0794766356884023/0.0318742077215222/0.002640134594893/0.029308101190545/0.0198312270759543/0.0211237058223617/0.564963411515824/0.0188206557268767/0.00708727719409238/0.00145522590916211/0.0316917847727498/0.0316573636702754/0.00248376271529042/0.0129769441829844/0.0128631748890153}],(B3:0.5[&model=LG+F{0.00520691177902197/0.0398589080106186/0.0712457577970303/0.00973654694255107/0.00569894272796526/0.0794766356884023/0.0318742077215222/0.002640134594893/0.029308101190545/0.0198312270759543/0.0211237058223617/0.564963411515824/0.0188206557268767/0.00708727719409238/0.00145522590916211/0.0316917847727498/0.0316573636702754/0.00248376271529042/0.0129769441829844/0.0128631748890153}],B4:0.5[&model=LG+F{0.00520691177902197/0.0398589080106186/0.0712457577970303/0.00973654694255107/0.00569894272796526/0.0794766356884023/0.0318742077215222/0.002640134594893/0.029308101190545/0.0198312270759543/0.0211237058223617/0.564963411515824/0.0188206557268767/0.00708727719409238/0.00145522590916211/0.0316917847727498/0.0316573636702754/0.00248376271529042/0.0129769441829844/0.0128631748890153}]):0.001[&model=LG+F{0.00520691177902197/0.0398589080106186/0.0712457577970303/0.00973654694255107/0.00569894272796526/0.0794766356884023/0.0318742077215222/0.002640134594893/0.029308101190545/0.0198312270759543/0.0211237058223617/0.564963411515824/0.0188206557268767/0.00708727719409238/0.00145522590916211/0.0316917847727498/0.0316573636702754/0.00248376271529042/0.0129769441829844/0.0128631748890153}]):0.5[&model=LG+F{0.00520691177902197/0.0398589080106186/0.0712457577970303/0.00973654694255107/0.00569894272796526/0.0794766356884023/0.0318742077215222/0.002640134594893/0.029308101190545/0.0198312270759543/0.0211237058223617/0.564963411515824/0.0188206557268767/0.00708727719409238/0.00145522590916211/0.0316917847727498/0.0316573636702754/0.00248376271529042/0.0129769441829844/0.0128631748890153}]):0.25[&model=LG+F{0.0416666360901271/0.318958086003955/0.0329102808266845/0.0108659754623413/0.0063600136895282/0.0886958362461659/0.0355715800506256/0.0211268275828219/0.0327078080415271/0.0091605629919289/0.0235740319944843/0.26097139120559/0.00869375362780798/0.00327379888945274/0.0116449770918476/0.0353679962444955/0.0353295823327586/0.00277187640319152/0.00599439027023763/0.0143552887421528}],(((C1:0.5[&model=LG+F{0.0416666360901271/0.318958086003955/0.0329102808266845/0.0108659754623413/0.0063600136895282/0.0886958362461659/0.0355715800506256/0.0211268275828219/0.0327078080415271/0.0091605629919289/0.0235740319944843/0.26097139120559/0.00869375362780798/0.00327379888945274/0.0116449770918476/0.0353679962444955/0.0353295823327586/0.00277187640319152/0.00599439027023763/0.0143552887421528}],C2:0.5[&model=LG+F{0.0416666360901271/0.318958086003955/0.0329102808266845/0.0108659754623413/0.0063600136895282/0.0886958362461659/0.0355715800506256/0.0211268275828219/0.0327078080415271/0.0091605629919289/0.0235740319944843/0.26097139120559/0.00869375362780798/0.00327379888945274/0.0116449770918476/0.0353679962444955/0.0353295823327586/0.00277187640319152/0.00599439027023763/0.0143552887421528}]):0.001[&model=LG+F{0.0416666360901271/0.318958086003955/0.0329102808266845/0.0108659754623413/0.0063600136895282/0.0886958362461659/0.0355715800506256/0.0211268275828219/0.0327078080415271/0.0091605629919289/0.0235740319944843/0.26097139120559/0.00869375362780798/0.00327379888945274/0.0116449770918476/0.0353679962444955/0.0353295823327586/0.00277187640319152/0.00599439027023763/0.0143552887421528}],(C3:0.5[&model=LG+F{0.0416666360901271/0.318958086003955/0.0329102808266845/0.0108659754623413/0.0063600136895282/0.0886958362461659/0.0355715800506256/0.0211268275828219/0.0327078080415271/0.0091605629919289/0.0235740319944843/0.26097139120559/0.00869375362780798/0.00327379888945274/0.0116449770918476/0.0353679962444955/0.0353295823327586/0.00277187640319152/0.00599439027023763/0.0143552887421528}],C4:0.5[&model=LG+F{0.0416666360901271/0.318958086003955/0.0329102808266845/0.0108659754623413/0.0063600136895282/0.0886958362461659/0.0355715800506256/0.0211268275828219/0.0327078080415271/0.0091605629919289/0.0235740319944843/0.26097139120559/0.00869375362780798/0.00327379888945274/0.0116449770918476/0.0353679962444955/0.0353295823327586/0.00277187640319152/0.00599439027023763/0.0143552887421528}]):0.001[&model=LG+F{0.0416666360901271/0.318958086003955/0.0329102808266845/0.0108659754623413/0.0063600136895282/0.0886958362461659/0.0355715800506256/0.0211268275828219/0.0327078080415271/0.0091605629919289/0.0235740319944843/0.26097139120559/0.00869375362780798/0.00327379888945274/0.0116449770918476/0.0353679962444955/0.0353295823327586/0.00277187640319152/0.00599439027023763/0.0143552887421528}]):0.5[&model=LG+F{0.0416666360901271/0.318958086003955/0.0329102808266845/0.0108659754623413/0.0063600136895282/0.0886958362461659/0.0355715800506256/0.0211268275828219/0.0327078080415271/0.0091605629919289/0.0235740319944843/0.26097139120559/0.00869375362780798/0.00327379888945274/0.0116449770918476/0.0353679962444955/0.0353295823327586/0.00277187640319152/0.00599439027023763/0.0143552887421528}],((D1:0.5[&model=LG+F{0.00520691177902197/0.0398589080106186/0.0712457577970303/0.00973654694255107/0.00569894272796526/0.0794766356884023/0.0318742077215222/0.002640134594893/0.029308101190545/0.0198312270759543/0.0211237058223617/0.564963411515824/0.0188206557268767/0.00708727719409238/0.00145522590916211/0.0316917847727498/0.0316573636702754/0.00248376271529042/0.0129769441829844/0.0128631748890153}],D2:0.5[&model=LG+F{0.00520691177902197/0.0398589080106186/0.0712457577970303/0.00973654694255107/0.00569894272796526/0.0794766356884023/0.0318742077215222/0.002640134594893/0.029308101190545/0.0198312270759543/0.0211237058223617/0.564963411515824/0.0188206557268767/0.00708727719409238/0.00145522590916211/0.0316917847727498/0.0316573636702754/0.00248376271529042/0.0129769441829844/0.0128631748890153}]):0.001[&model=LG+F{0.00520691177902197/0.0398589080106186/0.0712457577970303/0.00973654694255107/0.00569894272796526/0.0794766356884023/0.0318742077215222/0.002640134594893/0.029308101190545/0.0198312270759543/0.0211237058223617/0.564963411515824/0.0188206557268767/0.00708727719409238/0.00145522590916211/0.0316917847727498/0.0316573636702754/0.00248376271529042/0.0129769441829844/0.0128631748890153}],(D3:0.5[&model=LG+F{0.00520691177902197/0.0398589080106186/0.0712457577970303/0.00973654694255107/0.00569894272796526/0.0794766356884023/0.0318742077215222/0.002640134594893/0.029308101190545/0.0198312270759543/0.0211237058223617/0.564963411515824/0.0188206557268767/0.00708727719409238/0.00145522590916211/0.0316917847727498/0.0316573636702754/0.00248376271529042/0.0129769441829844/0.0128631748890153}],D4:0.5[&model=LG+F{0.00520691177902197/0.0398589080106186/0.0712457577970303/0.00973654694255107/0.00569894272796526/0.0794766356884023/0.0318742077215222/0.002640134594893/0.029308101190545/0.0198312270759543/0.0211237058223617/0.564963411515824/0.0188206557268767/0.00708727719409238/0.00145522590916211/0.0316917847727498/0.0316573636702754/0.00248376271529042/0.0129769441829844/0.0128631748890153}]):0.001[&model=LG+F{0.00520691177902197/0.0398589080106186/0.0712457577970303/0.00973654694255107/0.00569894272796526/0.0794766356884023/0.0318742077215222/0.002640134594893/0.029308101190545/0.0198312270759543/0.0211237058223617/0.564963411515824/0.0188206557268767/0.00708727719409238/0.00145522590916211/0.0316917847727498/0.0316573636702754/0.00248376271529042/0.0129769441829844/0.0128631748890153}]):0.5[&model=LG+F{0.00520691177902197/0.0398589080106186/0.0712457577970303/0.00973654694255107/0.00569894272796526/0.0794766356884023/0.0318742077215222/0.002640134594893/0.029308101190545/0.0198312270759543/0.0211237058223617/0.564963411515824/0.0188206557268767/0.00708727719409238/0.00145522590916211/0.0316917847727498/0.0316573636702754/0.00248376271529042/0.0129769441829844/0.0128631748890153}]):0.25[&model=LG+F{0.0416666360901271/0.318958086003955/0.0329102808266845/0.0108659754623413/0.0063600136895282/0.0886958362461659/0.0355715800506256/0.0211268275828219/0.0327078080415271/0.0091605629919289/0.0235740319944843/0.26097139120559/0.00869375362780798/0.00327379888945274/0.0116449770918476/0.0353679962444955/0.0353295823327586/0.00277187640319152/0.00599439027023763/0.0143552887421528}]);
```
