## Supplementary material for "Modeling site-and-branch-heterogeneity with GFmix": C20pi5.nwk

```
((((A1:0.5[&model=LG+F{0.0101607066558537/0.00643647061290639/0.00709659873097873/0.002640804572434/0.00915668862747719/0.00461360838681901/0.00270201523873505/0.00291582631646242/0.0467183185182243/0.00956113542610467/0.0410343322801524/0.00261658451208606/0.00789885424708293/0.334689153741815/0.00257251521493151/0.00867247084601427/0.00596600176563328/0.0533641404376546/0.428090095373266/0.0130930003446278}],A2:0.5[&model=LG+F{0.0101607066558537/0.00643647061290639/0.00709659873097873/0.002640804572434/0.00915668862747719/0.00461360838681901/0.00270201523873505/0.00291582631646242/0.0467183185182243/0.00956113542610467/0.0410343322801524/0.00261658451208606/0.00789885424708293/0.334689153741815/0.00257251521493151/0.00867247084601427/0.00596600176563328/0.0533641404376546/0.428090095373266/0.0130930003446278}]):0.001[&model=LG+F{0.0101607066558537/0.00643647061290639/0.00709659873097873/0.002640804572434/0.00915668862747719/0.00461360838681901/0.00270201523873505/0.00291582631646242/0.0467183185182243/0.00956113542610467/0.0410343322801524/0.00261658451208606/0.00789885424708293/0.334689153741815/0.00257251521493151/0.00867247084601427/0.00596600176563328/0.0533641404376546/0.428090095373266/0.0130930003446278}],(A3:0.5[&model=LG+F{0.0101607066558537/0.00643647061290639/0.00709659873097873/0.002640804572434/0.00915668862747719/0.00461360838681901/0.00270201523873505/0.00291582631646242/0.0467183185182243/0.00956113542610467/0.0410343322801524/0.00261658451208606/0.00789885424708293/0.334689153741815/0.00257251521493151/0.00867247084601427/0.00596600176563328/0.0533641404376546/0.428090095373266/0.0130930003446278}],A4:0.5[&model=LG+F{0.0101607066558537/0.00643647061290639/0.00709659873097873/0.002640804572434/0.00915668862747719/0.00461360838681901/0.00270201523873505/0.00291582631646242/0.0467183185182243/0.00956113542610467/0.0410343322801524/0.00261658451208606/0.00789885424708293/0.334689153741815/0.00257251521493151/0.00867247084601427/0.00596600176563328/0.0533641404376546/0.428090095373266/0.0130930003446278}]):0.001[&model=LG+F{0.0101607066558537/0.00643647061290639/0.00709659873097873/0.002640804572434/0.00915668862747719/0.00461360838681901/0.00270201523873505/0.00291582631646242/0.0467183185182243/0.00956113542610467/0.0410343322801524/0.00261658451208606/0.00789885424708293/0.334689153741815/0.00257251521493151/0.00867247084601427/0.00596600176563328/0.0533641404376546/0.428090095373266/0.0130930003446278}]):0.5[&model=LG+F{0.0101607066558537/0.00643647061290639/0.00709659873097873/0.002640804572434/0.00915668862747719/0.00461360838681901/0.00270201523873505/0.00291582631646242/0.0467183185182243/0.00956113542610467/0.0410343322801524/0.00261658451208606/0.00789885424708293/0.334689153741815/0.00257251521493151/0.00867247084601427/0.00596600176563328/0.0533641404376546/0.428090095373266/0.0130930003446278}],((B1:0.5[&model=LG+F{0.000674924116782534/0.000427542039225185/0.00816614195104748/0.00125780048859218/0.00436127972124492/0.00219743594194302/0.00128695478754493/0.000193683526942087/0.02225167453579/0.0110021141200964/0.0195444235933969/0.00301093543014234/0.00908930707195522/0.385130855292797/0.000170879114824854/0.00413064949269009/0.0028415733652108/0.0254170424485135/0.492608447959042/0.00623612303709084}],B2:0.5[&model=LG+F{0.000674924116782534/0.000427542039225185/0.00816614195104748/0.00125780048859218/0.00436127972124492/0.00219743594194302/0.00128695478754493/0.000193683526942087/0.02225167453579/0.0110021141200964/0.0195444235933969/0.00301093543014234/0.00908930707195522/0.385130855292797/0.000170879114824854/0.00413064949269009/0.0028415733652108/0.0254170424485135/0.492608447959042/0.00623612303709084}]):0.001[&model=LG+F{0.000674924116782534/0.000427542039225185/0.00816614195104748/0.00125780048859218/0.00436127972124492/0.00219743594194302/0.00128695478754493/0.000193683526942087/0.02225167453579/0.0110021141200964/0.0195444235933969/0.00301093543014234/0.00908930707195522/0.385130855292797/0.000170879114824854/0.00413064949269009/0.0028415733652108/0.0254170424485135/0.492608447959042/0.00623612303709084}],(B3:0.5[&model=LG+F{0.000674924116782534/0.000427542039225185/0.00816614195104748/0.00125780048859218/0.00436127972124492/0.00219743594194302/0.00128695478754493/0.000193683526942087/0.02225167453579/0.0110021141200964/0.0195444235933969/0.00301093543014234/0.00908930707195522/0.385130855292797/0.000170879114824854/0.00413064949269009/0.0028415733652108/0.0254170424485135/0.492608447959042/0.00623612303709084}],B4:0.5[&model=LG+F{0.000674924116782534/0.000427542039225185/0.00816614195104748/0.00125780048859218/0.00436127972124492/0.00219743594194302/0.00128695478754493/0.000193683526942087/0.02225167453579/0.0110021141200964/0.0195444235933969/0.00301093543014234/0.00908930707195522/0.385130855292797/0.000170879114824854/0.00413064949269009/0.0028415733652108/0.0254170424485135/0.492608447959042/0.00623612303709084}]):0.001[&model=LG+F{0.000674924116782534/0.000427542039225185/0.00816614195104748/0.00125780048859218/0.00436127972124492/0.00219743594194302/0.00128695478754493/0.000193683526942087/0.02225167453579/0.0110021141200964/0.0195444235933969/0.00301093543014234/0.00908930707195522/0.385130855292797/0.000170879114824854/0.00413064949269009/0.0028415733652108/0.0254170424485135/0.492608447959042/0.00623612303709084}]):0.5[&model=LG+F{0.000674924116782534/0.000427542039225185/0.00816614195104748/0.00125780048859218/0.00436127972124492/0.00219743594194302/0.00128695478754493/0.000193683526942087/0.02225167453579/0.0110021141200964/0.0195444235933969/0.00301093543014234/0.00908930707195522/0.385130855292797/0.000170879114824854/0.00413064949269009/0.0028415733652108/0.0254170424485135/0.492608447959042/0.00623612303709084}]):0.25[&model=LG+F{0.0101607066558537/0.00643647061290639/0.00709659873097873/0.002640804572434/0.00915668862747719/0.00461360838681901/0.00270201523873505/0.00291582631646242/0.0467183185182243/0.00956113542610467/0.0410343322801524/0.00261658451208606/0.00789885424708293/0.334689153741815/0.00257251521493151/0.00867247084601427/0.00596600176563328/0.0533641404376546/0.428090095373266/0.0130930003446278}],(((C1:0.5[&model=LG+F{0.0101607066558537/0.00643647061290639/0.00709659873097873/0.002640804572434/0.00915668862747719/0.00461360838681901/0.00270201523873505/0.00291582631646242/0.0467183185182243/0.00956113542610467/0.0410343322801524/0.00261658451208606/0.00789885424708293/0.334689153741815/0.00257251521493151/0.00867247084601427/0.00596600176563328/0.0533641404376546/0.428090095373266/0.0130930003446278}],C2:0.5[&model=LG+F{0.0101607066558537/0.00643647061290639/0.00709659873097873/0.002640804572434/0.00915668862747719/0.00461360838681901/0.00270201523873505/0.00291582631646242/0.0467183185182243/0.00956113542610467/0.0410343322801524/0.00261658451208606/0.00789885424708293/0.334689153741815/0.00257251521493151/0.00867247084601427/0.00596600176563328/0.0533641404376546/0.428090095373266/0.0130930003446278}]):0.001[&model=LG+F{0.0101607066558537/0.00643647061290639/0.00709659873097873/0.002640804572434/0.00915668862747719/0.00461360838681901/0.00270201523873505/0.00291582631646242/0.0467183185182243/0.00956113542610467/0.0410343322801524/0.00261658451208606/0.00789885424708293/0.334689153741815/0.00257251521493151/0.00867247084601427/0.00596600176563328/0.0533641404376546/0.428090095373266/0.0130930003446278}],(C3:0.5[&model=LG+F{0.0101607066558537/0.00643647061290639/0.00709659873097873/0.002640804572434/0.00915668862747719/0.00461360838681901/0.00270201523873505/0.00291582631646242/0.0467183185182243/0.00956113542610467/0.0410343322801524/0.00261658451208606/0.00789885424708293/0.334689153741815/0.00257251521493151/0.00867247084601427/0.00596600176563328/0.0533641404376546/0.428090095373266/0.0130930003446278}],C4:0.5[&model=LG+F{0.0101607066558537/0.00643647061290639/0.00709659873097873/0.002640804572434/0.00915668862747719/0.00461360838681901/0.00270201523873505/0.00291582631646242/0.0467183185182243/0.00956113542610467/0.0410343322801524/0.00261658451208606/0.00789885424708293/0.334689153741815/0.00257251521493151/0.00867247084601427/0.00596600176563328/0.0533641404376546/0.428090095373266/0.0130930003446278}]):0.001[&model=LG+F{0.0101607066558537/0.00643647061290639/0.00709659873097873/0.002640804572434/0.00915668862747719/0.00461360838681901/0.00270201523873505/0.00291582631646242/0.0467183185182243/0.00956113542610467/0.0410343322801524/0.00261658451208606/0.00789885424708293/0.334689153741815/0.00257251521493151/0.00867247084601427/0.00596600176563328/0.0533641404376546/0.428090095373266/0.0130930003446278}]):0.5[&model=LG+F{0.0101607066558537/0.00643647061290639/0.00709659873097873/0.002640804572434/0.00915668862747719/0.00461360838681901/0.00270201523873505/0.00291582631646242/0.0467183185182243/0.00956113542610467/0.0410343322801524/0.00261658451208606/0.00789885424708293/0.334689153741815/0.00257251521493151/0.00867247084601427/0.00596600176563328/0.0533641404376546/0.428090095373266/0.0130930003446278}],((D1:0.5[&model=LG+F{0.000674924116782534/0.000427542039225185/0.00816614195104748/0.00125780048859218/0.00436127972124492/0.00219743594194302/0.00128695478754493/0.000193683526942087/0.02225167453579/0.0110021141200964/0.0195444235933969/0.00301093543014234/0.00908930707195522/0.385130855292797/0.000170879114824854/0.00413064949269009/0.0028415733652108/0.0254170424485135/0.492608447959042/0.00623612303709084}],D2:0.5[&model=LG+F{0.000674924116782534/0.000427542039225185/0.00816614195104748/0.00125780048859218/0.00436127972124492/0.00219743594194302/0.00128695478754493/0.000193683526942087/0.02225167453579/0.0110021141200964/0.0195444235933969/0.00301093543014234/0.00908930707195522/0.385130855292797/0.000170879114824854/0.00413064949269009/0.0028415733652108/0.0254170424485135/0.492608447959042/0.00623612303709084}]):0.001[&model=LG+F{0.000674924116782534/0.000427542039225185/0.00816614195104748/0.00125780048859218/0.00436127972124492/0.00219743594194302/0.00128695478754493/0.000193683526942087/0.02225167453579/0.0110021141200964/0.0195444235933969/0.00301093543014234/0.00908930707195522/0.385130855292797/0.000170879114824854/0.00413064949269009/0.0028415733652108/0.0254170424485135/0.492608447959042/0.00623612303709084}],(D3:0.5[&model=LG+F{0.000674924116782534/0.000427542039225185/0.00816614195104748/0.00125780048859218/0.00436127972124492/0.00219743594194302/0.00128695478754493/0.000193683526942087/0.02225167453579/0.0110021141200964/0.0195444235933969/0.00301093543014234/0.00908930707195522/0.385130855292797/0.000170879114824854/0.00413064949269009/0.0028415733652108/0.0254170424485135/0.492608447959042/0.00623612303709084}],D4:0.5[&model=LG+F{0.000674924116782534/0.000427542039225185/0.00816614195104748/0.00125780048859218/0.00436127972124492/0.00219743594194302/0.00128695478754493/0.000193683526942087/0.02225167453579/0.0110021141200964/0.0195444235933969/0.00301093543014234/0.00908930707195522/0.385130855292797/0.000170879114824854/0.00413064949269009/0.0028415733652108/0.0254170424485135/0.492608447959042/0.00623612303709084}]):0.001[&model=LG+F{0.000674924116782534/0.000427542039225185/0.00816614195104748/0.00125780048859218/0.00436127972124492/0.00219743594194302/0.00128695478754493/0.000193683526942087/0.02225167453579/0.0110021141200964/0.0195444235933969/0.00301093543014234/0.00908930707195522/0.385130855292797/0.000170879114824854/0.00413064949269009/0.0028415733652108/0.0254170424485135/0.492608447959042/0.00623612303709084}]):0.5[&model=LG+F{0.000674924116782534/0.000427542039225185/0.00816614195104748/0.00125780048859218/0.00436127972124492/0.00219743594194302/0.00128695478754493/0.000193683526942087/0.02225167453579/0.0110021141200964/0.0195444235933969/0.00301093543014234/0.00908930707195522/0.385130855292797/0.000170879114824854/0.00413064949269009/0.0028415733652108/0.0254170424485135/0.492608447959042/0.00623612303709084}]):0.25[&model=LG+F{0.0101607066558537/0.00643647061290639/0.00709659873097873/0.002640804572434/0.00915668862747719/0.00461360838681901/0.00270201523873505/0.00291582631646242/0.0467183185182243/0.00956113542610467/0.0410343322801524/0.00261658451208606/0.00789885424708293/0.334689153741815/0.00257251521493151/0.00867247084601427/0.00596600176563328/0.0533641404376546/0.428090095373266/0.0130930003446278}]);
```
