## Supplementary material for "Modeling site-and-branch-heterogeneity with GFmix": C20pi6.nwk

```
((((A1:0.5[&model=LG+F{0.191745453651894/0.0316429571899914/0.0295442319768336/0.127297841685025/0.00171770792370076/0.0691814063862586/0.21347427200545/0.0446198501967887/0.0127867192497781/0.00760002879633117/0.015606375345322/0.0481932262214174/0.00479723852043754/0.00224364886968274/0.0404235457775588/0.077623548497668/0.0528344836779533/0.00103618913123584/0.00321844715475387/0.0244129215422153}],A2:0.5[&model=LG+F{0.191745453651894/0.0316429571899914/0.0295442319768336/0.127297841685025/0.00171770792370076/0.0691814063862586/0.21347427200545/0.0446198501967887/0.0127867192497781/0.00760002879633117/0.015606375345322/0.0481932262214174/0.00479723852043754/0.00224364886968274/0.0404235457775588/0.077623548497668/0.0528344836779533/0.00103618913123584/0.00321844715475387/0.0244129215422153}]):0.001[&model=LG+F{0.191745453651894/0.0316429571899914/0.0295442319768336/0.127297841685025/0.00171770792370076/0.0691814063862586/0.21347427200545/0.0446198501967887/0.0127867192497781/0.00760002879633117/0.015606375345322/0.0481932262214174/0.00479723852043754/0.00224364886968274/0.0404235457775588/0.077623548497668/0.0528344836779533/0.00103618913123584/0.00321844715475387/0.0244129215422153}],(A3:0.5[&model=LG+F{0.191745453651894/0.0316429571899914/0.0295442319768336/0.127297841685025/0.00171770792370076/0.0691814063862586/0.21347427200545/0.0446198501967887/0.0127867192497781/0.00760002879633117/0.015606375345322/0.0481932262214174/0.00479723852043754/0.00224364886968274/0.0404235457775588/0.077623548497668/0.0528344836779533/0.00103618913123584/0.00321844715475387/0.0244129215422153}],A4:0.5[&model=LG+F{0.191745453651894/0.0316429571899914/0.0295442319768336/0.127297841685025/0.00171770792370076/0.0691814063862586/0.21347427200545/0.0446198501967887/0.0127867192497781/0.00760002879633117/0.015606375345322/0.0481932262214174/0.00479723852043754/0.00224364886968274/0.0404235457775588/0.077623548497668/0.0528344836779533/0.00103618913123584/0.00321844715475387/0.0244129215422153}]):0.001[&model=LG+F{0.191745453651894/0.0316429571899914/0.0295442319768336/0.127297841685025/0.00171770792370076/0.0691814063862586/0.21347427200545/0.0446198501967887/0.0127867192497781/0.00760002879633117/0.015606375345322/0.0481932262214174/0.00479723852043754/0.00224364886968274/0.0404235457775588/0.077623548497668/0.0528344836779533/0.00103618913123584/0.00321844715475387/0.0244129215422153}]):0.5[&model=LG+F{0.191745453651894/0.0316429571899914/0.0295442319768336/0.127297841685025/0.00171770792370076/0.0691814063862586/0.21347427200545/0.0446198501967887/0.0127867192497781/0.00760002879633117/0.015606375345322/0.0481932262214174/0.00479723852043754/0.00224364886968274/0.0404235457775588/0.077623548497668/0.0528344836779533/0.00103618913123584/0.00321844715475387/0.0244129215422153}],((B1:0.5[&model=LG+F{0.0307389452055021/0.005072720675657/0.0820487996926097/0.146328657386243/0.00197450240263116/0.0795239116279859/0.245388320772588/0.007153062063035/0.0146983125198969/0.0211064291959663/0.01793950251409/0.133839876693437/0.0133226567794921/0.00623095218157975/0.00648034743459593/0.0892281399501204/0.0607331511512952/0.0011910976837072/0.008938114422088/0.028062612726672}],B2:0.5[&model=LG+F{0.0307389452055021/0.005072720675657/0.0820487996926097/0.146328657386243/0.00197450240263116/0.0795239116279859/0.245388320772588/0.007153062063035/0.0146983125198969/0.0211064291959663/0.01793950251409/0.133839876693437/0.0133226567794921/0.00623095218157975/0.00648034743459593/0.0892281399501204/0.0607331511512952/0.0011910976837072/0.008938114422088/0.028062612726672}]):0.001[&model=LG+F{0.0307389452055021/0.005072720675657/0.0820487996926097/0.146328657386243/0.00197450240263116/0.0795239116279859/0.245388320772588/0.007153062063035/0.0146983125198969/0.0211064291959663/0.01793950251409/0.133839876693437/0.0133226567794921/0.00623095218157975/0.00648034743459593/0.0892281399501204/0.0607331511512952/0.0011910976837072/0.008938114422088/0.028062612726672}],(B3:0.5[&model=LG+F{0.0307389452055021/0.005072720675657/0.0820487996926097/0.146328657386243/0.00197450240263116/0.0795239116279859/0.245388320772588/0.007153062063035/0.0146983125198969/0.0211064291959663/0.01793950251409/0.133839876693437/0.0133226567794921/0.00623095218157975/0.00648034743459593/0.0892281399501204/0.0607331511512952/0.0011910976837072/0.008938114422088/0.028062612726672}],B4:0.5[&model=LG+F{0.0307389452055021/0.005072720675657/0.0820487996926097/0.146328657386243/0.00197450240263116/0.0795239116279859/0.245388320772588/0.007153062063035/0.0146983125198969/0.0211064291959663/0.01793950251409/0.133839876693437/0.0133226567794921/0.00623095218157975/0.00648034743459593/0.0892281399501204/0.0607331511512952/0.0011910976837072/0.008938114422088/0.028062612726672}]):0.001[&model=LG+F{0.0307389452055021/0.005072720675657/0.0820487996926097/0.146328657386243/0.00197450240263116/0.0795239116279859/0.245388320772588/0.007153062063035/0.0146983125198969/0.0211064291959663/0.01793950251409/0.133839876693437/0.0133226567794921/0.00623095218157975/0.00648034743459593/0.0892281399501204/0.0607331511512952/0.0011910976837072/0.008938114422088/0.028062612726672}]):0.5[&model=LG+F{0.0307389452055021/0.005072720675657/0.0820487996926097/0.146328657386243/0.00197450240263116/0.0795239116279859/0.245388320772588/0.007153062063035/0.0146983125198969/0.0211064291959663/0.01793950251409/0.133839876693437/0.0133226567794921/0.00623095218157975/0.00648034743459593/0.0892281399501204/0.0607331511512952/0.0011910976837072/0.008938114422088/0.028062612726672}]):0.25[&model=LG+F{0.191745453651894/0.0316429571899914/0.0295442319768336/0.127297841685025/0.00171770792370076/0.0691814063862586/0.21347427200545/0.0446198501967887/0.0127867192497781/0.00760002879633117/0.015606375345322/0.0481932262214174/0.00479723852043754/0.00224364886968274/0.0404235457775588/0.077623548497668/0.0528344836779533/0.00103618913123584/0.00321844715475387/0.0244129215422153}],(((C1:0.5[&model=LG+F{0.191745453651894/0.0316429571899914/0.0295442319768336/0.127297841685025/0.00171770792370076/0.0691814063862586/0.21347427200545/0.0446198501967887/0.0127867192497781/0.00760002879633117/0.015606375345322/0.0481932262214174/0.00479723852043754/0.00224364886968274/0.0404235457775588/0.077623548497668/0.0528344836779533/0.00103618913123584/0.00321844715475387/0.0244129215422153}],C2:0.5[&model=LG+F{0.191745453651894/0.0316429571899914/0.0295442319768336/0.127297841685025/0.00171770792370076/0.0691814063862586/0.21347427200545/0.0446198501967887/0.0127867192497781/0.00760002879633117/0.015606375345322/0.0481932262214174/0.00479723852043754/0.00224364886968274/0.0404235457775588/0.077623548497668/0.0528344836779533/0.00103618913123584/0.00321844715475387/0.0244129215422153}]):0.001[&model=LG+F{0.191745453651894/0.0316429571899914/0.0295442319768336/0.127297841685025/0.00171770792370076/0.0691814063862586/0.21347427200545/0.0446198501967887/0.0127867192497781/0.00760002879633117/0.015606375345322/0.0481932262214174/0.00479723852043754/0.00224364886968274/0.0404235457775588/0.077623548497668/0.0528344836779533/0.00103618913123584/0.00321844715475387/0.0244129215422153}],(C3:0.5[&model=LG+F{0.191745453651894/0.0316429571899914/0.0295442319768336/0.127297841685025/0.00171770792370076/0.0691814063862586/0.21347427200545/0.0446198501967887/0.0127867192497781/0.00760002879633117/0.015606375345322/0.0481932262214174/0.00479723852043754/0.00224364886968274/0.0404235457775588/0.077623548497668/0.0528344836779533/0.00103618913123584/0.00321844715475387/0.0244129215422153}],C4:0.5[&model=LG+F{0.191745453651894/0.0316429571899914/0.0295442319768336/0.127297841685025/0.00171770792370076/0.0691814063862586/0.21347427200545/0.0446198501967887/0.0127867192497781/0.00760002879633117/0.015606375345322/0.0481932262214174/0.00479723852043754/0.00224364886968274/0.0404235457775588/0.077623548497668/0.0528344836779533/0.00103618913123584/0.00321844715475387/0.0244129215422153}]):0.001[&model=LG+F{0.191745453651894/0.0316429571899914/0.0295442319768336/0.127297841685025/0.00171770792370076/0.0691814063862586/0.21347427200545/0.0446198501967887/0.0127867192497781/0.00760002879633117/0.015606375345322/0.0481932262214174/0.00479723852043754/0.00224364886968274/0.0404235457775588/0.077623548497668/0.0528344836779533/0.00103618913123584/0.00321844715475387/0.0244129215422153}]):0.5[&model=LG+F{0.191745453651894/0.0316429571899914/0.0295442319768336/0.127297841685025/0.00171770792370076/0.0691814063862586/0.21347427200545/0.0446198501967887/0.0127867192497781/0.00760002879633117/0.015606375345322/0.0481932262214174/0.00479723852043754/0.00224364886968274/0.0404235457775588/0.077623548497668/0.0528344836779533/0.00103618913123584/0.00321844715475387/0.0244129215422153}],((D1:0.5[&model=LG+F{0.0307389452055021/0.005072720675657/0.0820487996926097/0.146328657386243/0.00197450240263116/0.0795239116279859/0.245388320772588/0.007153062063035/0.0146983125198969/0.0211064291959663/0.01793950251409/0.133839876693437/0.0133226567794921/0.00623095218157975/0.00648034743459593/0.0892281399501204/0.0607331511512952/0.0011910976837072/0.008938114422088/0.028062612726672}],D2:0.5[&model=LG+F{0.0307389452055021/0.005072720675657/0.0820487996926097/0.146328657386243/0.00197450240263116/0.0795239116279859/0.245388320772588/0.007153062063035/0.0146983125198969/0.0211064291959663/0.01793950251409/0.133839876693437/0.0133226567794921/0.00623095218157975/0.00648034743459593/0.0892281399501204/0.0607331511512952/0.0011910976837072/0.008938114422088/0.028062612726672}]):0.001[&model=LG+F{0.0307389452055021/0.005072720675657/0.0820487996926097/0.146328657386243/0.00197450240263116/0.0795239116279859/0.245388320772588/0.007153062063035/0.0146983125198969/0.0211064291959663/0.01793950251409/0.133839876693437/0.0133226567794921/0.00623095218157975/0.00648034743459593/0.0892281399501204/0.0607331511512952/0.0011910976837072/0.008938114422088/0.028062612726672}],(D3:0.5[&model=LG+F{0.0307389452055021/0.005072720675657/0.0820487996926097/0.146328657386243/0.00197450240263116/0.0795239116279859/0.245388320772588/0.007153062063035/0.0146983125198969/0.0211064291959663/0.01793950251409/0.133839876693437/0.0133226567794921/0.00623095218157975/0.00648034743459593/0.0892281399501204/0.0607331511512952/0.0011910976837072/0.008938114422088/0.028062612726672}],D4:0.5[&model=LG+F{0.0307389452055021/0.005072720675657/0.0820487996926097/0.146328657386243/0.00197450240263116/0.0795239116279859/0.245388320772588/0.007153062063035/0.0146983125198969/0.0211064291959663/0.01793950251409/0.133839876693437/0.0133226567794921/0.00623095218157975/0.00648034743459593/0.0892281399501204/0.0607331511512952/0.0011910976837072/0.008938114422088/0.028062612726672}]):0.001[&model=LG+F{0.0307389452055021/0.005072720675657/0.0820487996926097/0.146328657386243/0.00197450240263116/0.0795239116279859/0.245388320772588/0.007153062063035/0.0146983125198969/0.0211064291959663/0.01793950251409/0.133839876693437/0.0133226567794921/0.00623095218157975/0.00648034743459593/0.0892281399501204/0.0607331511512952/0.0011910976837072/0.008938114422088/0.028062612726672}]):0.5[&model=LG+F{0.0307389452055021/0.005072720675657/0.0820487996926097/0.146328657386243/0.00197450240263116/0.0795239116279859/0.245388320772588/0.007153062063035/0.0146983125198969/0.0211064291959663/0.01793950251409/0.133839876693437/0.0133226567794921/0.00623095218157975/0.00648034743459593/0.0892281399501204/0.0607331511512952/0.0011910976837072/0.008938114422088/0.028062612726672}]):0.25[&model=LG+F{0.191745453651894/0.0316429571899914/0.0295442319768336/0.127297841685025/0.00171770792370076/0.0691814063862586/0.21347427200545/0.0446198501967887/0.0127867192497781/0.00760002879633117/0.015606375345322/0.0481932262214174/0.00479723852043754/0.00224364886968274/0.0404235457775588/0.077623548497668/0.0528344836779533/0.00103618913123584/0.00321844715475387/0.0244129215422153}]);
```
