## Supplementary material for "Modeling site-and-branch-heterogeneity with GFmix": C20pi7.nwk

```
((((A1:0.5[&model=LG+F{0.169193501328626/0.0202424537709868/0.036998764075166/0.0347883394184852/0.00824085812764735/0.0127856137864867/0.0205056873880586/0.548317793904404/0.00836598620935553/0.00148174862558689/0.00568442319370809/0.014094213052855/0.00247872878441491/0.00258419207037211/0.0130909641403667/0.0770866874670222/0.0132764779964859/0.0026621273583267/0.00273237199314444/0.0053897187695037}],A2:0.5[&model=LG+F{0.169193501328626/0.0202424537709868/0.036998764075166/0.0347883394184852/0.00824085812764735/0.0127856137864867/0.0205056873880586/0.548317793904404/0.00836598620935553/0.00148174862558689/0.00568442319370809/0.014094213052855/0.00247872878441491/0.00258419207037211/0.0130909641403667/0.0770866874670222/0.0132764779964859/0.0026621273583267/0.00273237199314444/0.0053897187695037}]):0.001[&model=LG+F{0.169193501328626/0.0202424537709868/0.036998764075166/0.0347883394184852/0.00824085812764735/0.0127856137864867/0.0205056873880586/0.548317793904404/0.00836598620935553/0.00148174862558689/0.00568442319370809/0.014094213052855/0.00247872878441491/0.00258419207037211/0.0130909641403667/0.0770866874670222/0.0132764779964859/0.0026621273583267/0.00273237199314444/0.0053897187695037}],(A3:0.5[&model=LG+F{0.169193501328626/0.0202424537709868/0.036998764075166/0.0347883394184852/0.00824085812764735/0.0127856137864867/0.0205056873880586/0.548317793904404/0.00836598620935553/0.00148174862558689/0.00568442319370809/0.014094213052855/0.00247872878441491/0.00258419207037211/0.0130909641403667/0.0770866874670222/0.0132764779964859/0.0026621273583267/0.00273237199314444/0.0053897187695037}],A4:0.5[&model=LG+F{0.169193501328626/0.0202424537709868/0.036998764075166/0.0347883394184852/0.00824085812764735/0.0127856137864867/0.0205056873880586/0.548317793904404/0.00836598620935553/0.00148174862558689/0.00568442319370809/0.014094213052855/0.00247872878441491/0.00258419207037211/0.0130909641403667/0.0770866874670222/0.0132764779964859/0.0026621273583267/0.00273237199314444/0.0053897187695037}]):0.001[&model=LG+F{0.169193501328626/0.0202424537709868/0.036998764075166/0.0347883394184852/0.00824085812764735/0.0127856137864867/0.0205056873880586/0.548317793904404/0.00836598620935553/0.00148174862558689/0.00568442319370809/0.014094213052855/0.00247872878441491/0.00258419207037211/0.0130909641403667/0.0770866874670222/0.0132764779964859/0.0026621273583267/0.00273237199314444/0.0053897187695037}]):0.5[&model=LG+F{0.169193501328626/0.0202424537709868/0.036998764075166/0.0347883394184852/0.00824085812764735/0.0127856137864867/0.0205056873880586/0.548317793904404/0.00836598620935553/0.00148174862558689/0.00568442319370809/0.014094213052855/0.00247872878441491/0.00258419207037211/0.0130909641403667/0.0770866874670222/0.0132764779964859/0.0026621273583267/0.00273237199314444/0.0053897187695037}],((B1:0.5[&model=LG+F{0.0537065234103026/0.00642549393916665/0.203453994594122/0.0791810985921786/0.0187568653979119/0.0291011000442114/0.0466726173745306/0.174050670997196/0.0190416671199832/0.00814804722253821/0.0129382109311461/0.0775032360658953/0.0136303815900472/0.014210317902715/0.00415542066655656/0.175455589502137/0.0302183470314782/0.00605921904719018/0.0150251504507815/0.0122674396193059}],B2:0.5[&model=LG+F{0.0537065234103026/0.00642549393916665/0.203453994594122/0.0791810985921786/0.0187568653979119/0.0291011000442114/0.0466726173745306/0.174050670997196/0.0190416671199832/0.00814804722253821/0.0129382109311461/0.0775032360658953/0.0136303815900472/0.014210317902715/0.00415542066655656/0.175455589502137/0.0302183470314782/0.00605921904719018/0.0150251504507815/0.0122674396193059}]):0.001[&model=LG+F{0.0537065234103026/0.00642549393916665/0.203453994594122/0.0791810985921786/0.0187568653979119/0.0291011000442114/0.0466726173745306/0.174050670997196/0.0190416671199832/0.00814804722253821/0.0129382109311461/0.0775032360658953/0.0136303815900472/0.014210317902715/0.00415542066655656/0.175455589502137/0.0302183470314782/0.00605921904719018/0.0150251504507815/0.0122674396193059}],(B3:0.5[&model=LG+F{0.0537065234103026/0.00642549393916665/0.203453994594122/0.0791810985921786/0.0187568653979119/0.0291011000442114/0.0466726173745306/0.174050670997196/0.0190416671199832/0.00814804722253821/0.0129382109311461/0.0775032360658953/0.0136303815900472/0.014210317902715/0.00415542066655656/0.175455589502137/0.0302183470314782/0.00605921904719018/0.0150251504507815/0.0122674396193059}],B4:0.5[&model=LG+F{0.0537065234103026/0.00642549393916665/0.203453994594122/0.0791810985921786/0.0187568653979119/0.0291011000442114/0.0466726173745306/0.174050670997196/0.0190416671199832/0.00814804722253821/0.0129382109311461/0.0775032360658953/0.0136303815900472/0.014210317902715/0.00415542066655656/0.175455589502137/0.0302183470314782/0.00605921904719018/0.0150251504507815/0.0122674396193059}]):0.001[&model=LG+F{0.0537065234103026/0.00642549393916665/0.203453994594122/0.0791810985921786/0.0187568653979119/0.0291011000442114/0.0466726173745306/0.174050670997196/0.0190416671199832/0.00814804722253821/0.0129382109311461/0.0775032360658953/0.0136303815900472/0.014210317902715/0.00415542066655656/0.175455589502137/0.0302183470314782/0.00605921904719018/0.0150251504507815/0.0122674396193059}]):0.5[&model=LG+F{0.0537065234103026/0.00642549393916665/0.203453994594122/0.0791810985921786/0.0187568653979119/0.0291011000442114/0.0466726173745306/0.174050670997196/0.0190416671199832/0.00814804722253821/0.0129382109311461/0.0775032360658953/0.0136303815900472/0.014210317902715/0.00415542066655656/0.175455589502137/0.0302183470314782/0.00605921904719018/0.0150251504507815/0.0122674396193059}]):0.25[&model=LG+F{0.169193501328626/0.0202424537709868/0.036998764075166/0.0347883394184852/0.00824085812764735/0.0127856137864867/0.0205056873880586/0.548317793904404/0.00836598620935553/0.00148174862558689/0.00568442319370809/0.014094213052855/0.00247872878441491/0.00258419207037211/0.0130909641403667/0.0770866874670222/0.0132764779964859/0.0026621273583267/0.00273237199314444/0.0053897187695037}],(((C1:0.5[&model=LG+F{0.169193501328626/0.0202424537709868/0.036998764075166/0.0347883394184852/0.00824085812764735/0.0127856137864867/0.0205056873880586/0.548317793904404/0.00836598620935553/0.00148174862558689/0.00568442319370809/0.014094213052855/0.00247872878441491/0.00258419207037211/0.0130909641403667/0.0770866874670222/0.0132764779964859/0.0026621273583267/0.00273237199314444/0.0053897187695037}],C2:0.5[&model=LG+F{0.169193501328626/0.0202424537709868/0.036998764075166/0.0347883394184852/0.00824085812764735/0.0127856137864867/0.0205056873880586/0.548317793904404/0.00836598620935553/0.00148174862558689/0.00568442319370809/0.014094213052855/0.00247872878441491/0.00258419207037211/0.0130909641403667/0.0770866874670222/0.0132764779964859/0.0026621273583267/0.00273237199314444/0.0053897187695037}]):0.001[&model=LG+F{0.169193501328626/0.0202424537709868/0.036998764075166/0.0347883394184852/0.00824085812764735/0.0127856137864867/0.0205056873880586/0.548317793904404/0.00836598620935553/0.00148174862558689/0.00568442319370809/0.014094213052855/0.00247872878441491/0.00258419207037211/0.0130909641403667/0.0770866874670222/0.0132764779964859/0.0026621273583267/0.00273237199314444/0.0053897187695037}],(C3:0.5[&model=LG+F{0.169193501328626/0.0202424537709868/0.036998764075166/0.0347883394184852/0.00824085812764735/0.0127856137864867/0.0205056873880586/0.548317793904404/0.00836598620935553/0.00148174862558689/0.00568442319370809/0.014094213052855/0.00247872878441491/0.00258419207037211/0.0130909641403667/0.0770866874670222/0.0132764779964859/0.0026621273583267/0.00273237199314444/0.0053897187695037}],C4:0.5[&model=LG+F{0.169193501328626/0.0202424537709868/0.036998764075166/0.0347883394184852/0.00824085812764735/0.0127856137864867/0.0205056873880586/0.548317793904404/0.00836598620935553/0.00148174862558689/0.00568442319370809/0.014094213052855/0.00247872878441491/0.00258419207037211/0.0130909641403667/0.0770866874670222/0.0132764779964859/0.0026621273583267/0.00273237199314444/0.0053897187695037}]):0.001[&model=LG+F{0.169193501328626/0.0202424537709868/0.036998764075166/0.0347883394184852/0.00824085812764735/0.0127856137864867/0.0205056873880586/0.548317793904404/0.00836598620935553/0.00148174862558689/0.00568442319370809/0.014094213052855/0.00247872878441491/0.00258419207037211/0.0130909641403667/0.0770866874670222/0.0132764779964859/0.0026621273583267/0.00273237199314444/0.0053897187695037}]):0.5[&model=LG+F{0.169193501328626/0.0202424537709868/0.036998764075166/0.0347883394184852/0.00824085812764735/0.0127856137864867/0.0205056873880586/0.548317793904404/0.00836598620935553/0.00148174862558689/0.00568442319370809/0.014094213052855/0.00247872878441491/0.00258419207037211/0.0130909641403667/0.0770866874670222/0.0132764779964859/0.0026621273583267/0.00273237199314444/0.0053897187695037}],((D1:0.5[&model=LG+F{0.0537065234103026/0.00642549393916665/0.203453994594122/0.0791810985921786/0.0187568653979119/0.0291011000442114/0.0466726173745306/0.174050670997196/0.0190416671199832/0.00814804722253821/0.0129382109311461/0.0775032360658953/0.0136303815900472/0.014210317902715/0.00415542066655656/0.175455589502137/0.0302183470314782/0.00605921904719018/0.0150251504507815/0.0122674396193059}],D2:0.5[&model=LG+F{0.0537065234103026/0.00642549393916665/0.203453994594122/0.0791810985921786/0.0187568653979119/0.0291011000442114/0.0466726173745306/0.174050670997196/0.0190416671199832/0.00814804722253821/0.0129382109311461/0.0775032360658953/0.0136303815900472/0.014210317902715/0.00415542066655656/0.175455589502137/0.0302183470314782/0.00605921904719018/0.0150251504507815/0.0122674396193059}]):0.001[&model=LG+F{0.0537065234103026/0.00642549393916665/0.203453994594122/0.0791810985921786/0.0187568653979119/0.0291011000442114/0.0466726173745306/0.174050670997196/0.0190416671199832/0.00814804722253821/0.0129382109311461/0.0775032360658953/0.0136303815900472/0.014210317902715/0.00415542066655656/0.175455589502137/0.0302183470314782/0.00605921904719018/0.0150251504507815/0.0122674396193059}],(D3:0.5[&model=LG+F{0.0537065234103026/0.00642549393916665/0.203453994594122/0.0791810985921786/0.0187568653979119/0.0291011000442114/0.0466726173745306/0.174050670997196/0.0190416671199832/0.00814804722253821/0.0129382109311461/0.0775032360658953/0.0136303815900472/0.014210317902715/0.00415542066655656/0.175455589502137/0.0302183470314782/0.00605921904719018/0.0150251504507815/0.0122674396193059}],D4:0.5[&model=LG+F{0.0537065234103026/0.00642549393916665/0.203453994594122/0.0791810985921786/0.0187568653979119/0.0291011000442114/0.0466726173745306/0.174050670997196/0.0190416671199832/0.00814804722253821/0.0129382109311461/0.0775032360658953/0.0136303815900472/0.014210317902715/0.00415542066655656/0.175455589502137/0.0302183470314782/0.00605921904719018/0.0150251504507815/0.0122674396193059}]):0.001[&model=LG+F{0.0537065234103026/0.00642549393916665/0.203453994594122/0.0791810985921786/0.0187568653979119/0.0291011000442114/0.0466726173745306/0.174050670997196/0.0190416671199832/0.00814804722253821/0.0129382109311461/0.0775032360658953/0.0136303815900472/0.014210317902715/0.00415542066655656/0.175455589502137/0.0302183470314782/0.00605921904719018/0.0150251504507815/0.0122674396193059}]):0.5[&model=LG+F{0.0537065234103026/0.00642549393916665/0.203453994594122/0.0791810985921786/0.0187568653979119/0.0291011000442114/0.0466726173745306/0.174050670997196/0.0190416671199832/0.00814804722253821/0.0129382109311461/0.0775032360658953/0.0136303815900472/0.014210317902715/0.00415542066655656/0.175455589502137/0.0302183470314782/0.00605921904719018/0.0150251504507815/0.0122674396193059}]):0.25[&model=LG+F{0.169193501328626/0.0202424537709868/0.036998764075166/0.0347883394184852/0.00824085812764735/0.0127856137864867/0.0205056873880586/0.548317793904404/0.00836598620935553/0.00148174862558689/0.00568442319370809/0.014094213052855/0.00247872878441491/0.00258419207037211/0.0130909641403667/0.0770866874670222/0.0132764779964859/0.0026621273583267/0.00273237199314444/0.0053897187695037}]);
```
