## Supplementary material for "Modeling site-and-branch-heterogeneity with GFmix": C20pi8.nwk

```
((((A1:0.5[&model=LG+F{0.103513603384923/0.029994912090427/0.0267203316422615/0.0135563784452737/0.0287718098635801/0.0258410897982547/0.0199442946277562/0.028194899197999/0.0455630224991741/0.0536390212963634/0.117006947205372/0.015158670009581/0.0363988790077618/0.0917777151549665/0.0236838100994688/0.0746085553360176/0.0670143130374654/0.0249677494013253/0.0893738881273247/0.084270206383037}],A2:0.5[&model=LG+F{0.103513603384923/0.029994912090427/0.0267203316422615/0.0135563784452737/0.0287718098635801/0.0258410897982547/0.0199442946277562/0.028194899197999/0.0455630224991741/0.0536390212963634/0.117006947205372/0.015158670009581/0.0363988790077618/0.0917777151549665/0.0236838100994688/0.0746085553360176/0.0670143130374654/0.0249677494013253/0.0893738881273247/0.084270206383037}]):0.001[&model=LG+F{0.103513603384923/0.029994912090427/0.0267203316422615/0.0135563784452737/0.0287718098635801/0.0258410897982547/0.0199442946277562/0.028194899197999/0.0455630224991741/0.0536390212963634/0.117006947205372/0.015158670009581/0.0363988790077618/0.0917777151549665/0.0236838100994688/0.0746085553360176/0.0670143130374654/0.0249677494013253/0.0893738881273247/0.084270206383037}],(A3:0.5[&model=LG+F{0.103513603384923/0.029994912090427/0.0267203316422615/0.0135563784452737/0.0287718098635801/0.0258410897982547/0.0199442946277562/0.028194899197999/0.0455630224991741/0.0536390212963634/0.117006947205372/0.015158670009581/0.0363988790077618/0.0917777151549665/0.0236838100994688/0.0746085553360176/0.0670143130374654/0.0249677494013253/0.0893738881273247/0.084270206383037}],A4:0.5[&model=LG+F{0.103513603384923/0.029994912090427/0.0267203316422615/0.0135563784452737/0.0287718098635801/0.0258410897982547/0.0199442946277562/0.028194899197999/0.0455630224991741/0.0536390212963634/0.117006947205372/0.015158670009581/0.0363988790077618/0.0917777151549665/0.0236838100994688/0.0746085553360176/0.0670143130374654/0.0249677494013253/0.0893738881273247/0.084270206383037}]):0.001[&model=LG+F{0.103513603384923/0.029994912090427/0.0267203316422615/0.0135563784452737/0.0287718098635801/0.0258410897982547/0.0199442946277562/0.028194899197999/0.0455630224991741/0.0536390212963634/0.117006947205372/0.015158670009581/0.0363988790077618/0.0917777151549665/0.0236838100994688/0.0746085553360176/0.0670143130374654/0.0249677494013253/0.0893738881273247/0.084270206383037}]):0.5[&model=LG+F{0.103513603384923/0.029994912090427/0.0267203316422615/0.0135563784452737/0.0287718098635801/0.0258410897982547/0.0199442946277562/0.028194899197999/0.0455630224991741/0.0536390212963634/0.117006947205372/0.015158670009581/0.0363988790077618/0.0917777151549665/0.0236838100994688/0.0746085553360176/0.0670143130374654/0.0249677494013253/0.0893738881273247/0.084270206383037}],((B1:0.5[&model=LG+F{0.0112452315379545/0.00325850632561951/0.0502861586470495/0.0105598833661379/0.0224121034698635/0.0201291882950201/0.0155358177657266/0.00306296138191403/0.0354917949024756/0.100945615896297/0.0911437903939123/0.028527762873064/0.068500639470512/0.172720488889702/0.00257289785651749/0.0581171177571447/0.0522015029599745/0.0194488906205533/0.16819662186251/0.0656431623119439}],B2:0.5[&model=LG+F{0.0112452315379545/0.00325850632561951/0.0502861586470495/0.0105598833661379/0.0224121034698635/0.0201291882950201/0.0155358177657266/0.00306296138191403/0.0354917949024756/0.100945615896297/0.0911437903939123/0.028527762873064/0.068500639470512/0.172720488889702/0.00257289785651749/0.0581171177571447/0.0522015029599745/0.0194488906205533/0.16819662186251/0.0656431623119439}]):0.001[&model=LG+F{0.0112452315379545/0.00325850632561951/0.0502861586470495/0.0105598833661379/0.0224121034698635/0.0201291882950201/0.0155358177657266/0.00306296138191403/0.0354917949024756/0.100945615896297/0.0911437903939123/0.028527762873064/0.068500639470512/0.172720488889702/0.00257289785651749/0.0581171177571447/0.0522015029599745/0.0194488906205533/0.16819662186251/0.0656431623119439}],(B3:0.5[&model=LG+F{0.0112452315379545/0.00325850632561951/0.0502861586470495/0.0105598833661379/0.0224121034698635/0.0201291882950201/0.0155358177657266/0.00306296138191403/0.0354917949024756/0.100945615896297/0.0911437903939123/0.028527762873064/0.068500639470512/0.172720488889702/0.00257289785651749/0.0581171177571447/0.0522015029599745/0.0194488906205533/0.16819662186251/0.0656431623119439}],B4:0.5[&model=LG+F{0.0112452315379545/0.00325850632561951/0.0502861586470495/0.0105598833661379/0.0224121034698635/0.0201291882950201/0.0155358177657266/0.00306296138191403/0.0354917949024756/0.100945615896297/0.0911437903939123/0.028527762873064/0.068500639470512/0.172720488889702/0.00257289785651749/0.0581171177571447/0.0522015029599745/0.0194488906205533/0.16819662186251/0.0656431623119439}]):0.001[&model=LG+F{0.0112452315379545/0.00325850632561951/0.0502861586470495/0.0105598833661379/0.0224121034698635/0.0201291882950201/0.0155358177657266/0.00306296138191403/0.0354917949024756/0.100945615896297/0.0911437903939123/0.028527762873064/0.068500639470512/0.172720488889702/0.00257289785651749/0.0581171177571447/0.0522015029599745/0.0194488906205533/0.16819662186251/0.0656431623119439}]):0.5[&model=LG+F{0.0112452315379545/0.00325850632561951/0.0502861586470495/0.0105598833661379/0.0224121034698635/0.0201291882950201/0.0155358177657266/0.00306296138191403/0.0354917949024756/0.100945615896297/0.0911437903939123/0.028527762873064/0.068500639470512/0.172720488889702/0.00257289785651749/0.0581171177571447/0.0522015029599745/0.0194488906205533/0.16819662186251/0.0656431623119439}]):0.25[&model=LG+F{0.103513603384923/0.029994912090427/0.0267203316422615/0.0135563784452737/0.0287718098635801/0.0258410897982547/0.0199442946277562/0.028194899197999/0.0455630224991741/0.0536390212963634/0.117006947205372/0.015158670009581/0.0363988790077618/0.0917777151549665/0.0236838100994688/0.0746085553360176/0.0670143130374654/0.0249677494013253/0.0893738881273247/0.084270206383037}],(((C1:0.5[&model=LG+F{0.103513603384923/0.029994912090427/0.0267203316422615/0.0135563784452737/0.0287718098635801/0.0258410897982547/0.0199442946277562/0.028194899197999/0.0455630224991741/0.0536390212963634/0.117006947205372/0.015158670009581/0.0363988790077618/0.0917777151549665/0.0236838100994688/0.0746085553360176/0.0670143130374654/0.0249677494013253/0.0893738881273247/0.084270206383037}],C2:0.5[&model=LG+F{0.103513603384923/0.029994912090427/0.0267203316422615/0.0135563784452737/0.0287718098635801/0.0258410897982547/0.0199442946277562/0.028194899197999/0.0455630224991741/0.0536390212963634/0.117006947205372/0.015158670009581/0.0363988790077618/0.0917777151549665/0.0236838100994688/0.0746085553360176/0.0670143130374654/0.0249677494013253/0.0893738881273247/0.084270206383037}]):0.001[&model=LG+F{0.103513603384923/0.029994912090427/0.0267203316422615/0.0135563784452737/0.0287718098635801/0.0258410897982547/0.0199442946277562/0.028194899197999/0.0455630224991741/0.0536390212963634/0.117006947205372/0.015158670009581/0.0363988790077618/0.0917777151549665/0.0236838100994688/0.0746085553360176/0.0670143130374654/0.0249677494013253/0.0893738881273247/0.084270206383037}],(C3:0.5[&model=LG+F{0.103513603384923/0.029994912090427/0.0267203316422615/0.0135563784452737/0.0287718098635801/0.0258410897982547/0.0199442946277562/0.028194899197999/0.0455630224991741/0.0536390212963634/0.117006947205372/0.015158670009581/0.0363988790077618/0.0917777151549665/0.0236838100994688/0.0746085553360176/0.0670143130374654/0.0249677494013253/0.0893738881273247/0.084270206383037}],C4:0.5[&model=LG+F{0.103513603384923/0.029994912090427/0.0267203316422615/0.0135563784452737/0.0287718098635801/0.0258410897982547/0.0199442946277562/0.028194899197999/0.0455630224991741/0.0536390212963634/0.117006947205372/0.015158670009581/0.0363988790077618/0.0917777151549665/0.0236838100994688/0.0746085553360176/0.0670143130374654/0.0249677494013253/0.0893738881273247/0.084270206383037}]):0.001[&model=LG+F{0.103513603384923/0.029994912090427/0.0267203316422615/0.0135563784452737/0.0287718098635801/0.0258410897982547/0.0199442946277562/0.028194899197999/0.0455630224991741/0.0536390212963634/0.117006947205372/0.015158670009581/0.0363988790077618/0.0917777151549665/0.0236838100994688/0.0746085553360176/0.0670143130374654/0.0249677494013253/0.0893738881273247/0.084270206383037}]):0.5[&model=LG+F{0.103513603384923/0.029994912090427/0.0267203316422615/0.0135563784452737/0.0287718098635801/0.0258410897982547/0.0199442946277562/0.028194899197999/0.0455630224991741/0.0536390212963634/0.117006947205372/0.015158670009581/0.0363988790077618/0.0917777151549665/0.0236838100994688/0.0746085553360176/0.0670143130374654/0.0249677494013253/0.0893738881273247/0.084270206383037}],((D1:0.5[&model=LG+F{0.0112452315379545/0.00325850632561951/0.0502861586470495/0.0105598833661379/0.0224121034698635/0.0201291882950201/0.0155358177657266/0.00306296138191403/0.0354917949024756/0.100945615896297/0.0911437903939123/0.028527762873064/0.068500639470512/0.172720488889702/0.00257289785651749/0.0581171177571447/0.0522015029599745/0.0194488906205533/0.16819662186251/0.0656431623119439}],D2:0.5[&model=LG+F{0.0112452315379545/0.00325850632561951/0.0502861586470495/0.0105598833661379/0.0224121034698635/0.0201291882950201/0.0155358177657266/0.00306296138191403/0.0354917949024756/0.100945615896297/0.0911437903939123/0.028527762873064/0.068500639470512/0.172720488889702/0.00257289785651749/0.0581171177571447/0.0522015029599745/0.0194488906205533/0.16819662186251/0.0656431623119439}]):0.001[&model=LG+F{0.0112452315379545/0.00325850632561951/0.0502861586470495/0.0105598833661379/0.0224121034698635/0.0201291882950201/0.0155358177657266/0.00306296138191403/0.0354917949024756/0.100945615896297/0.0911437903939123/0.028527762873064/0.068500639470512/0.172720488889702/0.00257289785651749/0.0581171177571447/0.0522015029599745/0.0194488906205533/0.16819662186251/0.0656431623119439}],(D3:0.5[&model=LG+F{0.0112452315379545/0.00325850632561951/0.0502861586470495/0.0105598833661379/0.0224121034698635/0.0201291882950201/0.0155358177657266/0.00306296138191403/0.0354917949024756/0.100945615896297/0.0911437903939123/0.028527762873064/0.068500639470512/0.172720488889702/0.00257289785651749/0.0581171177571447/0.0522015029599745/0.0194488906205533/0.16819662186251/0.0656431623119439}],D4:0.5[&model=LG+F{0.0112452315379545/0.00325850632561951/0.0502861586470495/0.0105598833661379/0.0224121034698635/0.0201291882950201/0.0155358177657266/0.00306296138191403/0.0354917949024756/0.100945615896297/0.0911437903939123/0.028527762873064/0.068500639470512/0.172720488889702/0.00257289785651749/0.0581171177571447/0.0522015029599745/0.0194488906205533/0.16819662186251/0.0656431623119439}]):0.001[&model=LG+F{0.0112452315379545/0.00325850632561951/0.0502861586470495/0.0105598833661379/0.0224121034698635/0.0201291882950201/0.0155358177657266/0.00306296138191403/0.0354917949024756/0.100945615896297/0.0911437903939123/0.028527762873064/0.068500639470512/0.172720488889702/0.00257289785651749/0.0581171177571447/0.0522015029599745/0.0194488906205533/0.16819662186251/0.0656431623119439}]):0.5[&model=LG+F{0.0112452315379545/0.00325850632561951/0.0502861586470495/0.0105598833661379/0.0224121034698635/0.0201291882950201/0.0155358177657266/0.00306296138191403/0.0354917949024756/0.100945615896297/0.0911437903939123/0.028527762873064/0.068500639470512/0.172720488889702/0.00257289785651749/0.0581171177571447/0.0522015029599745/0.0194488906205533/0.16819662186251/0.0656431623119439}]):0.25[&model=LG+F{0.103513603384923/0.029994912090427/0.0267203316422615/0.0135563784452737/0.0287718098635801/0.0258410897982547/0.0199442946277562/0.028194899197999/0.0455630224991741/0.0536390212963634/0.117006947205372/0.015158670009581/0.0363988790077618/0.0917777151549665/0.0236838100994688/0.0746085553360176/0.0670143130374654/0.0249677494013253/0.0893738881273247/0.084270206383037}]);
```
