## Supplementary material for "Modeling site-and-branch-heterogeneity with GFmix": C20pi9.nwk

```
((((A1:0.5[&model=LG+F{0.0723769424270894/0.110575949548622/0.0208712303749571/0.0169558348523605/0.00774943573796862/0.100128297701796/0.0547640485389413/0.016663794343505/0.0315385321279828/0.0461344028745819/0.185329021427285/0.0827831261847177/0.0706481852618389/0.0199814264929037/0.0117517499781415/0.0322765200329441/0.0413777679295049/0.00847148615903462/0.0187922859836567/0.0508295198855026}],A2:0.5[&model=LG+F{0.0723769424270894/0.110575949548622/0.0208712303749571/0.0169558348523605/0.00774943573796862/0.100128297701796/0.0547640485389413/0.016663794343505/0.0315385321279828/0.0461344028745819/0.185329021427285/0.0827831261847177/0.0706481852618389/0.0199814264929037/0.0117517499781415/0.0322765200329441/0.0413777679295049/0.00847148615903462/0.0187922859836567/0.0508295198855026}]):0.001[&model=LG+F{0.0723769424270894/0.110575949548622/0.0208712303749571/0.0169558348523605/0.00774943573796862/0.100128297701796/0.0547640485389413/0.016663794343505/0.0315385321279828/0.0461344028745819/0.185329021427285/0.0827831261847177/0.0706481852618389/0.0199814264929037/0.0117517499781415/0.0322765200329441/0.0413777679295049/0.00847148615903462/0.0187922859836567/0.0508295198855026}],(A3:0.5[&model=LG+F{0.0723769424270894/0.110575949548622/0.0208712303749571/0.0169558348523605/0.00774943573796862/0.100128297701796/0.0547640485389413/0.016663794343505/0.0315385321279828/0.0461344028745819/0.185329021427285/0.0827831261847177/0.0706481852618389/0.0199814264929037/0.0117517499781415/0.0322765200329441/0.0413777679295049/0.00847148615903462/0.0187922859836567/0.0508295198855026}],A4:0.5[&model=LG+F{0.0723769424270894/0.110575949548622/0.0208712303749571/0.0169558348523605/0.00774943573796862/0.100128297701796/0.0547640485389413/0.016663794343505/0.0315385321279828/0.0461344028745819/0.185329021427285/0.0827831261847177/0.0706481852618389/0.0199814264929037/0.0117517499781415/0.0322765200329441/0.0413777679295049/0.00847148615903462/0.0187922859836567/0.0508295198855026}]):0.001[&model=LG+F{0.0723769424270894/0.110575949548622/0.0208712303749571/0.0169558348523605/0.00774943573796862/0.100128297701796/0.0547640485389413/0.016663794343505/0.0315385321279828/0.0461344028745819/0.185329021427285/0.0827831261847177/0.0706481852618389/0.0199814264929037/0.0117517499781415/0.0322765200329441/0.0413777679295049/0.00847148615903462/0.0187922859836567/0.0508295198855026}]):0.5[&model=LG+F{0.0723769424270894/0.110575949548622/0.0208712303749571/0.0169558348523605/0.00774943573796862/0.100128297701796/0.0547640485389413/0.016663794343505/0.0315385321279828/0.0461344028745819/0.185329021427285/0.0827831261847177/0.0706481852618389/0.0199814264929037/0.0117517499781415/0.0322765200329441/0.0413777679295049/0.00847148615903462/0.0187922859836567/0.0508295198855026}],((B1:0.5[&model=LG+F{0.00851696551338786/0.0130120383278755/0.0425469419046769/0.0143069907552077/0.00653881725238424/0.0844862339146244/0.0462087973247334/0.00196091402850834/0.0266115759864843/0.0940470553794952/0.156376882608214/0.168757126302189/0.144019503402778/0.0407330366678438/0.00138288860967863/0.0272342752652677/0.0349137242956893/0.00714806880436824/0.0383089202523528/0.0428889215674503}],B2:0.5[&model=LG+F{0.00851696551338786/0.0130120383278755/0.0425469419046769/0.0143069907552077/0.00653881725238424/0.0844862339146244/0.0462087973247334/0.00196091402850834/0.0266115759864843/0.0940470553794952/0.156376882608214/0.168757126302189/0.144019503402778/0.0407330366678438/0.00138288860967863/0.0272342752652677/0.0349137242956893/0.00714806880436824/0.0383089202523528/0.0428889215674503}]):0.001[&model=LG+F{0.00851696551338786/0.0130120383278755/0.0425469419046769/0.0143069907552077/0.00653881725238424/0.0844862339146244/0.0462087973247334/0.00196091402850834/0.0266115759864843/0.0940470553794952/0.156376882608214/0.168757126302189/0.144019503402778/0.0407330366678438/0.00138288860967863/0.0272342752652677/0.0349137242956893/0.00714806880436824/0.0383089202523528/0.0428889215674503}],(B3:0.5[&model=LG+F{0.00851696551338786/0.0130120383278755/0.0425469419046769/0.0143069907552077/0.00653881725238424/0.0844862339146244/0.0462087973247334/0.00196091402850834/0.0266115759864843/0.0940470553794952/0.156376882608214/0.168757126302189/0.144019503402778/0.0407330366678438/0.00138288860967863/0.0272342752652677/0.0349137242956893/0.00714806880436824/0.0383089202523528/0.0428889215674503}],B4:0.5[&model=LG+F{0.00851696551338786/0.0130120383278755/0.0425469419046769/0.0143069907552077/0.00653881725238424/0.0844862339146244/0.0462087973247334/0.00196091402850834/0.0266115759864843/0.0940470553794952/0.156376882608214/0.168757126302189/0.144019503402778/0.0407330366678438/0.00138288860967863/0.0272342752652677/0.0349137242956893/0.00714806880436824/0.0383089202523528/0.0428889215674503}]):0.001[&model=LG+F{0.00851696551338786/0.0130120383278755/0.0425469419046769/0.0143069907552077/0.00653881725238424/0.0844862339146244/0.0462087973247334/0.00196091402850834/0.0266115759864843/0.0940470553794952/0.156376882608214/0.168757126302189/0.144019503402778/0.0407330366678438/0.00138288860967863/0.0272342752652677/0.0349137242956893/0.00714806880436824/0.0383089202523528/0.0428889215674503}]):0.5[&model=LG+F{0.00851696551338786/0.0130120383278755/0.0425469419046769/0.0143069907552077/0.00653881725238424/0.0844862339146244/0.0462087973247334/0.00196091402850834/0.0266115759864843/0.0940470553794952/0.156376882608214/0.168757126302189/0.144019503402778/0.0407330366678438/0.00138288860967863/0.0272342752652677/0.0349137242956893/0.00714806880436824/0.0383089202523528/0.0428889215674503}]):0.25[&model=LG+F{0.0723769424270894/0.110575949548622/0.0208712303749571/0.0169558348523605/0.00774943573796862/0.100128297701796/0.0547640485389413/0.016663794343505/0.0315385321279828/0.0461344028745819/0.185329021427285/0.0827831261847177/0.0706481852618389/0.0199814264929037/0.0117517499781415/0.0322765200329441/0.0413777679295049/0.00847148615903462/0.0187922859836567/0.0508295198855026}],(((C1:0.5[&model=LG+F{0.0723769424270894/0.110575949548622/0.0208712303749571/0.0169558348523605/0.00774943573796862/0.100128297701796/0.0547640485389413/0.016663794343505/0.0315385321279828/0.0461344028745819/0.185329021427285/0.0827831261847177/0.0706481852618389/0.0199814264929037/0.0117517499781415/0.0322765200329441/0.0413777679295049/0.00847148615903462/0.0187922859836567/0.0508295198855026}],C2:0.5[&model=LG+F{0.0723769424270894/0.110575949548622/0.0208712303749571/0.0169558348523605/0.00774943573796862/0.100128297701796/0.0547640485389413/0.016663794343505/0.0315385321279828/0.0461344028745819/0.185329021427285/0.0827831261847177/0.0706481852618389/0.0199814264929037/0.0117517499781415/0.0322765200329441/0.0413777679295049/0.00847148615903462/0.0187922859836567/0.0508295198855026}]):0.001[&model=LG+F{0.0723769424270894/0.110575949548622/0.0208712303749571/0.0169558348523605/0.00774943573796862/0.100128297701796/0.0547640485389413/0.016663794343505/0.0315385321279828/0.0461344028745819/0.185329021427285/0.0827831261847177/0.0706481852618389/0.0199814264929037/0.0117517499781415/0.0322765200329441/0.0413777679295049/0.00847148615903462/0.0187922859836567/0.0508295198855026}],(C3:0.5[&model=LG+F{0.0723769424270894/0.110575949548622/0.0208712303749571/0.0169558348523605/0.00774943573796862/0.100128297701796/0.0547640485389413/0.016663794343505/0.0315385321279828/0.0461344028745819/0.185329021427285/0.0827831261847177/0.0706481852618389/0.0199814264929037/0.0117517499781415/0.0322765200329441/0.0413777679295049/0.00847148615903462/0.0187922859836567/0.0508295198855026}],C4:0.5[&model=LG+F{0.0723769424270894/0.110575949548622/0.0208712303749571/0.0169558348523605/0.00774943573796862/0.100128297701796/0.0547640485389413/0.016663794343505/0.0315385321279828/0.0461344028745819/0.185329021427285/0.0827831261847177/0.0706481852618389/0.0199814264929037/0.0117517499781415/0.0322765200329441/0.0413777679295049/0.00847148615903462/0.0187922859836567/0.0508295198855026}]):0.001[&model=LG+F{0.0723769424270894/0.110575949548622/0.0208712303749571/0.0169558348523605/0.00774943573796862/0.100128297701796/0.0547640485389413/0.016663794343505/0.0315385321279828/0.0461344028745819/0.185329021427285/0.0827831261847177/0.0706481852618389/0.0199814264929037/0.0117517499781415/0.0322765200329441/0.0413777679295049/0.00847148615903462/0.0187922859836567/0.0508295198855026}]):0.5[&model=LG+F{0.0723769424270894/0.110575949548622/0.0208712303749571/0.0169558348523605/0.00774943573796862/0.100128297701796/0.0547640485389413/0.016663794343505/0.0315385321279828/0.0461344028745819/0.185329021427285/0.0827831261847177/0.0706481852618389/0.0199814264929037/0.0117517499781415/0.0322765200329441/0.0413777679295049/0.00847148615903462/0.0187922859836567/0.0508295198855026}],((D1:0.5[&model=LG+F{0.00851696551338786/0.0130120383278755/0.0425469419046769/0.0143069907552077/0.00653881725238424/0.0844862339146244/0.0462087973247334/0.00196091402850834/0.0266115759864843/0.0940470553794952/0.156376882608214/0.168757126302189/0.144019503402778/0.0407330366678438/0.00138288860967863/0.0272342752652677/0.0349137242956893/0.00714806880436824/0.0383089202523528/0.0428889215674503}],D2:0.5[&model=LG+F{0.00851696551338786/0.0130120383278755/0.0425469419046769/0.0143069907552077/0.00653881725238424/0.0844862339146244/0.0462087973247334/0.00196091402850834/0.0266115759864843/0.0940470553794952/0.156376882608214/0.168757126302189/0.144019503402778/0.0407330366678438/0.00138288860967863/0.0272342752652677/0.0349137242956893/0.00714806880436824/0.0383089202523528/0.0428889215674503}]):0.001[&model=LG+F{0.00851696551338786/0.0130120383278755/0.0425469419046769/0.0143069907552077/0.00653881725238424/0.0844862339146244/0.0462087973247334/0.00196091402850834/0.0266115759864843/0.0940470553794952/0.156376882608214/0.168757126302189/0.144019503402778/0.0407330366678438/0.00138288860967863/0.0272342752652677/0.0349137242956893/0.00714806880436824/0.0383089202523528/0.0428889215674503}],(D3:0.5[&model=LG+F{0.00851696551338786/0.0130120383278755/0.0425469419046769/0.0143069907552077/0.00653881725238424/0.0844862339146244/0.0462087973247334/0.00196091402850834/0.0266115759864843/0.0940470553794952/0.156376882608214/0.168757126302189/0.144019503402778/0.0407330366678438/0.00138288860967863/0.0272342752652677/0.0349137242956893/0.00714806880436824/0.0383089202523528/0.0428889215674503}],D4:0.5[&model=LG+F{0.00851696551338786/0.0130120383278755/0.0425469419046769/0.0143069907552077/0.00653881725238424/0.0844862339146244/0.0462087973247334/0.00196091402850834/0.0266115759864843/0.0940470553794952/0.156376882608214/0.168757126302189/0.144019503402778/0.0407330366678438/0.00138288860967863/0.0272342752652677/0.0349137242956893/0.00714806880436824/0.0383089202523528/0.0428889215674503}]):0.001[&model=LG+F{0.00851696551338786/0.0130120383278755/0.0425469419046769/0.0143069907552077/0.00653881725238424/0.0844862339146244/0.0462087973247334/0.00196091402850834/0.0266115759864843/0.0940470553794952/0.156376882608214/0.168757126302189/0.144019503402778/0.0407330366678438/0.00138288860967863/0.0272342752652677/0.0349137242956893/0.00714806880436824/0.0383089202523528/0.0428889215674503}]):0.5[&model=LG+F{0.00851696551338786/0.0130120383278755/0.0425469419046769/0.0143069907552077/0.00653881725238424/0.0844862339146244/0.0462087973247334/0.00196091402850834/0.0266115759864843/0.0940470553794952/0.156376882608214/0.168757126302189/0.144019503402778/0.0407330366678438/0.00138288860967863/0.0272342752652677/0.0349137242956893/0.00714806880436824/0.0383089202523528/0.0428889215674503}]):0.25[&model=LG+F{0.0723769424270894/0.110575949548622/0.0208712303749571/0.0169558348523605/0.00774943573796862/0.100128297701796/0.0547640485389413/0.016663794343505/0.0315385321279828/0.0461344028745819/0.185329021427285/0.0827831261847177/0.0706481852618389/0.0199814264929037/0.0117517499781415/0.0322765200329441/0.0413777679295049/0.00847148615903462/0.0187922859836567/0.0508295198855026}]);
```
