## Supplementary material for "Modeling site-and-branch-heterogeneity with GFmix": C20pi10.nwk

```
((((A1:0.5[&model=LG+F{0.0158193710980385/0.00504944033098589/0.00175030821681926/0.000830518534583459/0.010453940682679/0.00484843930105409/0.00188124976309599/0.00311685604382181/0.00756204583787846/0.0771437159199938/0.382418498295279/0.00238418298101512/0.0696511678005008/0.250279461778573/0.00453595113412374/0.00456100554384825/0.00785936013048825/0.0273192626103/0.0626389039372825/0.059896620292916}],A2:0.5[&model=LG+F{0.0158193710980385/0.00504944033098589/0.00175030821681926/0.000830518534583459/0.010453940682679/0.00484843930105409/0.00188124976309599/0.00311685604382181/0.00756204583787846/0.0771437159199938/0.382418498295279/0.00238418298101512/0.0696511678005008/0.250279461778573/0.00453595113412374/0.00456100554384825/0.00785936013048825/0.0273192626103/0.0626389039372825/0.059896620292916}]):0.001[&model=LG+F{0.0158193710980385/0.00504944033098589/0.00175030821681926/0.000830518534583459/0.010453940682679/0.00484843930105409/0.00188124976309599/0.00311685604382181/0.00756204583787846/0.0771437159199938/0.382418498295279/0.00238418298101512/0.0696511678005008/0.250279461778573/0.00453595113412374/0.00456100554384825/0.00785936013048825/0.0273192626103/0.0626389039372825/0.059896620292916}],(A3:0.5[&model=LG+F{0.0158193710980385/0.00504944033098589/0.00175030821681926/0.000830518534583459/0.010453940682679/0.00484843930105409/0.00188124976309599/0.00311685604382181/0.00756204583787846/0.0771437159199938/0.382418498295279/0.00238418298101512/0.0696511678005008/0.250279461778573/0.00453595113412374/0.00456100554384825/0.00785936013048825/0.0273192626103/0.0626389039372825/0.059896620292916}],A4:0.5[&model=LG+F{0.0158193710980385/0.00504944033098589/0.00175030821681926/0.000830518534583459/0.010453940682679/0.00484843930105409/0.00188124976309599/0.00311685604382181/0.00756204583787846/0.0771437159199938/0.382418498295279/0.00238418298101512/0.0696511678005008/0.250279461778573/0.00453595113412374/0.00456100554384825/0.00785936013048825/0.0273192626103/0.0626389039372825/0.059896620292916}]):0.001[&model=LG+F{0.0158193710980385/0.00504944033098589/0.00175030821681926/0.000830518534583459/0.010453940682679/0.00484843930105409/0.00188124976309599/0.00311685604382181/0.00756204583787846/0.0771437159199938/0.382418498295279/0.00238418298101512/0.0696511678005008/0.250279461778573/0.00453595113412374/0.00456100554384825/0.00785936013048825/0.0273192626103/0.0626389039372825/0.059896620292916}]):0.5[&model=LG+F{0.0158193710980385/0.00504944033098589/0.00175030821681926/0.000830518534583459/0.010453940682679/0.00484843930105409/0.00188124976309599/0.00311685604382181/0.00756204583787846/0.0771437159199938/0.382418498295279/0.00238418298101512/0.0696511678005008/0.250279461778573/0.00453595113412374/0.00456100554384825/0.00785936013048825/0.0273192626103/0.0626389039372825/0.059896620292916}],((B1:0.5[&model=LG+F{0.00135163120846489/0.000431431887800397/0.00259071220128439/0.000508818376591915/0.00640462181836397/0.00297040332206924/0.00115255037734048/0.000266308936999671/0.00463289827586179/0.114183984378211/0.234289243862466/0.00352893957741631/0.103093917128709/0.370450215070659/0.000387558587187675/0.00279430661666273/0.00481504830551665/0.0167371855921708/0.092714740835931/0.0366957507047921}],B2:0.5[&model=LG+F{0.00135163120846489/0.000431431887800397/0.00259071220128439/0.000508818376591915/0.00640462181836397/0.00297040332206924/0.00115255037734048/0.000266308936999671/0.00463289827586179/0.114183984378211/0.234289243862466/0.00352893957741631/0.103093917128709/0.370450215070659/0.000387558587187675/0.00279430661666273/0.00481504830551665/0.0167371855921708/0.092714740835931/0.0366957507047921}]):0.001[&model=LG+F{0.00135163120846489/0.000431431887800397/0.00259071220128439/0.000508818376591915/0.00640462181836397/0.00297040332206924/0.00115255037734048/0.000266308936999671/0.00463289827586179/0.114183984378211/0.234289243862466/0.00352893957741631/0.103093917128709/0.370450215070659/0.000387558587187675/0.00279430661666273/0.00481504830551665/0.0167371855921708/0.092714740835931/0.0366957507047921}],(B3:0.5[&model=LG+F{0.00135163120846489/0.000431431887800397/0.00259071220128439/0.000508818376591915/0.00640462181836397/0.00297040332206924/0.00115255037734048/0.000266308936999671/0.00463289827586179/0.114183984378211/0.234289243862466/0.00352893957741631/0.103093917128709/0.370450215070659/0.000387558587187675/0.00279430661666273/0.00481504830551665/0.0167371855921708/0.092714740835931/0.0366957507047921}],B4:0.5[&model=LG+F{0.00135163120846489/0.000431431887800397/0.00259071220128439/0.000508818376591915/0.00640462181836397/0.00297040332206924/0.00115255037734048/0.000266308936999671/0.00463289827586179/0.114183984378211/0.234289243862466/0.00352893957741631/0.103093917128709/0.370450215070659/0.000387558587187675/0.00279430661666273/0.00481504830551665/0.0167371855921708/0.092714740835931/0.0366957507047921}]):0.001[&model=LG+F{0.00135163120846489/0.000431431887800397/0.00259071220128439/0.000508818376591915/0.00640462181836397/0.00297040332206924/0.00115255037734048/0.000266308936999671/0.00463289827586179/0.114183984378211/0.234289243862466/0.00352893957741631/0.103093917128709/0.370450215070659/0.000387558587187675/0.00279430661666273/0.00481504830551665/0.0167371855921708/0.092714740835931/0.0366957507047921}]):0.5[&model=LG+F{0.00135163120846489/0.000431431887800397/0.00259071220128439/0.000508818376591915/0.00640462181836397/0.00297040332206924/0.00115255037734048/0.000266308936999671/0.00463289827586179/0.114183984378211/0.234289243862466/0.00352893957741631/0.103093917128709/0.370450215070659/0.000387558587187675/0.00279430661666273/0.00481504830551665/0.0167371855921708/0.092714740835931/0.0366957507047921}]):0.25[&model=LG+F{0.0158193710980385/0.00504944033098589/0.00175030821681926/0.000830518534583459/0.010453940682679/0.00484843930105409/0.00188124976309599/0.00311685604382181/0.00756204583787846/0.0771437159199938/0.382418498295279/0.00238418298101512/0.0696511678005008/0.250279461778573/0.00453595113412374/0.00456100554384825/0.00785936013048825/0.0273192626103/0.0626389039372825/0.059896620292916}],(((C1:0.5[&model=LG+F{0.0158193710980385/0.00504944033098589/0.00175030821681926/0.000830518534583459/0.010453940682679/0.00484843930105409/0.00188124976309599/0.00311685604382181/0.00756204583787846/0.0771437159199938/0.382418498295279/0.00238418298101512/0.0696511678005008/0.250279461778573/0.00453595113412374/0.00456100554384825/0.00785936013048825/0.0273192626103/0.0626389039372825/0.059896620292916}],C2:0.5[&model=LG+F{0.0158193710980385/0.00504944033098589/0.00175030821681926/0.000830518534583459/0.010453940682679/0.00484843930105409/0.00188124976309599/0.00311685604382181/0.00756204583787846/0.0771437159199938/0.382418498295279/0.00238418298101512/0.0696511678005008/0.250279461778573/0.00453595113412374/0.00456100554384825/0.00785936013048825/0.0273192626103/0.0626389039372825/0.059896620292916}]):0.001[&model=LG+F{0.0158193710980385/0.00504944033098589/0.00175030821681926/0.000830518534583459/0.010453940682679/0.00484843930105409/0.00188124976309599/0.00311685604382181/0.00756204583787846/0.0771437159199938/0.382418498295279/0.00238418298101512/0.0696511678005008/0.250279461778573/0.00453595113412374/0.00456100554384825/0.00785936013048825/0.0273192626103/0.0626389039372825/0.059896620292916}],(C3:0.5[&model=LG+F{0.0158193710980385/0.00504944033098589/0.00175030821681926/0.000830518534583459/0.010453940682679/0.00484843930105409/0.00188124976309599/0.00311685604382181/0.00756204583787846/0.0771437159199938/0.382418498295279/0.00238418298101512/0.0696511678005008/0.250279461778573/0.00453595113412374/0.00456100554384825/0.00785936013048825/0.0273192626103/0.0626389039372825/0.059896620292916}],C4:0.5[&model=LG+F{0.0158193710980385/0.00504944033098589/0.00175030821681926/0.000830518534583459/0.010453940682679/0.00484843930105409/0.00188124976309599/0.00311685604382181/0.00756204583787846/0.0771437159199938/0.382418498295279/0.00238418298101512/0.0696511678005008/0.250279461778573/0.00453595113412374/0.00456100554384825/0.00785936013048825/0.0273192626103/0.0626389039372825/0.059896620292916}]):0.001[&model=LG+F{0.0158193710980385/0.00504944033098589/0.00175030821681926/0.000830518534583459/0.010453940682679/0.00484843930105409/0.00188124976309599/0.00311685604382181/0.00756204583787846/0.0771437159199938/0.382418498295279/0.00238418298101512/0.0696511678005008/0.250279461778573/0.00453595113412374/0.00456100554384825/0.00785936013048825/0.0273192626103/0.0626389039372825/0.059896620292916}]):0.5[&model=LG+F{0.0158193710980385/0.00504944033098589/0.00175030821681926/0.000830518534583459/0.010453940682679/0.00484843930105409/0.00188124976309599/0.00311685604382181/0.00756204583787846/0.0771437159199938/0.382418498295279/0.00238418298101512/0.0696511678005008/0.250279461778573/0.00453595113412374/0.00456100554384825/0.00785936013048825/0.0273192626103/0.0626389039372825/0.059896620292916}],((D1:0.5[&model=LG+F{0.00135163120846489/0.000431431887800397/0.00259071220128439/0.000508818376591915/0.00640462181836397/0.00297040332206924/0.00115255037734048/0.000266308936999671/0.00463289827586179/0.114183984378211/0.234289243862466/0.00352893957741631/0.103093917128709/0.370450215070659/0.000387558587187675/0.00279430661666273/0.00481504830551665/0.0167371855921708/0.092714740835931/0.0366957507047921}],D2:0.5[&model=LG+F{0.00135163120846489/0.000431431887800397/0.00259071220128439/0.000508818376591915/0.00640462181836397/0.00297040332206924/0.00115255037734048/0.000266308936999671/0.00463289827586179/0.114183984378211/0.234289243862466/0.00352893957741631/0.103093917128709/0.370450215070659/0.000387558587187675/0.00279430661666273/0.00481504830551665/0.0167371855921708/0.092714740835931/0.0366957507047921}]):0.001[&model=LG+F{0.00135163120846489/0.000431431887800397/0.00259071220128439/0.000508818376591915/0.00640462181836397/0.00297040332206924/0.00115255037734048/0.000266308936999671/0.00463289827586179/0.114183984378211/0.234289243862466/0.00352893957741631/0.103093917128709/0.370450215070659/0.000387558587187675/0.00279430661666273/0.00481504830551665/0.0167371855921708/0.092714740835931/0.0366957507047921}],(D3:0.5[&model=LG+F{0.00135163120846489/0.000431431887800397/0.00259071220128439/0.000508818376591915/0.00640462181836397/0.00297040332206924/0.00115255037734048/0.000266308936999671/0.00463289827586179/0.114183984378211/0.234289243862466/0.00352893957741631/0.103093917128709/0.370450215070659/0.000387558587187675/0.00279430661666273/0.00481504830551665/0.0167371855921708/0.092714740835931/0.0366957507047921}],D4:0.5[&model=LG+F{0.00135163120846489/0.000431431887800397/0.00259071220128439/0.000508818376591915/0.00640462181836397/0.00297040332206924/0.00115255037734048/0.000266308936999671/0.00463289827586179/0.114183984378211/0.234289243862466/0.00352893957741631/0.103093917128709/0.370450215070659/0.000387558587187675/0.00279430661666273/0.00481504830551665/0.0167371855921708/0.092714740835931/0.0366957507047921}]):0.001[&model=LG+F{0.00135163120846489/0.000431431887800397/0.00259071220128439/0.000508818376591915/0.00640462181836397/0.00297040332206924/0.00115255037734048/0.000266308936999671/0.00463289827586179/0.114183984378211/0.234289243862466/0.00352893957741631/0.103093917128709/0.370450215070659/0.000387558587187675/0.00279430661666273/0.00481504830551665/0.0167371855921708/0.092714740835931/0.0366957507047921}]):0.5[&model=LG+F{0.00135163120846489/0.000431431887800397/0.00259071220128439/0.000508818376591915/0.00640462181836397/0.00297040332206924/0.00115255037734048/0.000266308936999671/0.00463289827586179/0.114183984378211/0.234289243862466/0.00352893957741631/0.103093917128709/0.370450215070659/0.000387558587187675/0.00279430661666273/0.00481504830551665/0.0167371855921708/0.092714740835931/0.0366957507047921}]):0.25[&model=LG+F{0.0158193710980385/0.00504944033098589/0.00175030821681926/0.000830518534583459/0.010453940682679/0.00484843930105409/0.00188124976309599/0.00311685604382181/0.00756204583787846/0.0771437159199938/0.382418498295279/0.00238418298101512/0.0696511678005008/0.250279461778573/0.00453595113412374/0.00456100554384825/0.00785936013048825/0.0273192626103/0.0626389039372825/0.059896620292916}]);
```
