## Supplementary material for "Modeling site-and-branch-heterogeneity with GFmix": C20pi11.nwk

```
((((A1:0.5[&model=LG+F{0.161324173568979/0.0919943121104614/0.0646128450199994/0.0524056661454704/0.00478500620687977/0.074203474590039/0.0712712669107006/0.0990759023957912/0.0257047399734625/0.00318169999717201/0.0124243480268546/0.0935149176248332/0.00530164474796444/0.00265909204986521/0.0170878934031638/0.143072526439378/0.0622189577150852/0.00156101838303283/0.004513704694558/0.0090866881546365}],A2:0.5[&model=LG+F{0.161324173568979/0.0919943121104614/0.0646128450199994/0.0524056661454704/0.00478500620687977/0.074203474590039/0.0712712669107006/0.0990759023957912/0.0257047399734625/0.00318169999717201/0.0124243480268546/0.0935149176248332/0.00530164474796444/0.00265909204986521/0.0170878934031638/0.143072526439378/0.0622189577150852/0.00156101838303283/0.004513704694558/0.0090866881546365}]):0.001[&model=LG+F{0.161324173568979/0.0919943121104614/0.0646128450199994/0.0524056661454704/0.00478500620687977/0.074203474590039/0.0712712669107006/0.0990759023957912/0.0257047399734625/0.00318169999717201/0.0124243480268546/0.0935149176248332/0.00530164474796444/0.00265909204986521/0.0170878934031638/0.143072526439378/0.0622189577150852/0.00156101838303283/0.004513704694558/0.0090866881546365}],(A3:0.5[&model=LG+F{0.161324173568979/0.0919943121104614/0.0646128450199994/0.0524056661454704/0.00478500620687977/0.074203474590039/0.0712712669107006/0.0990759023957912/0.0257047399734625/0.00318169999717201/0.0124243480268546/0.0935149176248332/0.00530164474796444/0.00265909204986521/0.0170878934031638/0.143072526439378/0.0622189577150852/0.00156101838303283/0.004513704694558/0.0090866881546365}],A4:0.5[&model=LG+F{0.161324173568979/0.0919943121104614/0.0646128450199994/0.0524056661454704/0.00478500620687977/0.074203474590039/0.0712712669107006/0.0990759023957912/0.0257047399734625/0.00318169999717201/0.0124243480268546/0.0935149176248332/0.00530164474796444/0.00265909204986521/0.0170878934031638/0.143072526439378/0.0622189577150852/0.00156101838303283/0.004513704694558/0.0090866881546365}]):0.001[&model=LG+F{0.161324173568979/0.0919943121104614/0.0646128450199994/0.0524056661454704/0.00478500620687977/0.074203474590039/0.0712712669107006/0.0990759023957912/0.0257047399734625/0.00318169999717201/0.0124243480268546/0.0935149176248332/0.00530164474796444/0.00265909204986521/0.0170878934031638/0.143072526439378/0.0622189577150852/0.00156101838303283/0.004513704694558/0.0090866881546365}]):0.5[&model=LG+F{0.161324173568979/0.0919943121104614/0.0646128450199994/0.0524056661454704/0.00478500620687977/0.074203474590039/0.0712712669107006/0.0990759023957912/0.0257047399734625/0.00318169999717201/0.0124243480268546/0.0935149176248332/0.00530164474796444/0.00265909204986521/0.0170878934031638/0.143072526439378/0.0622189577150852/0.00156101838303283/0.004513704694558/0.0090866881546365}],((B1:0.5[&model=LG+F{0.0242410483481653/0.0138233379306442/0.168192433833969/0.0564643920906296/0.00515559645537886/0.0799504021589691/0.0767911001926944/0.0148874386707306/0.0276955265184568/0.00828222106747125/0.0133865917572998/0.243426854060295/0.0138006078080483/0.00692183053566138/0.00256767749674709/0.154153239992127/0.0670377056966106/0.00168191648963258/0.0117495364575038/0.00979043604453869}],B2:0.5[&model=LG+F{0.0242410483481653/0.0138233379306442/0.168192433833969/0.0564643920906296/0.00515559645537886/0.0799504021589691/0.0767911001926944/0.0148874386707306/0.0276955265184568/0.00828222106747125/0.0133865917572998/0.243426854060295/0.0138006078080483/0.00692183053566138/0.00256767749674709/0.154153239992127/0.0670377056966106/0.00168191648963258/0.0117495364575038/0.00979043604453869}]):0.001[&model=LG+F{0.0242410483481653/0.0138233379306442/0.168192433833969/0.0564643920906296/0.00515559645537886/0.0799504021589691/0.0767911001926944/0.0148874386707306/0.0276955265184568/0.00828222106747125/0.0133865917572998/0.243426854060295/0.0138006078080483/0.00692183053566138/0.00256767749674709/0.154153239992127/0.0670377056966106/0.00168191648963258/0.0117495364575038/0.00979043604453869}],(B3:0.5[&model=LG+F{0.0242410483481653/0.0138233379306442/0.168192433833969/0.0564643920906296/0.00515559645537886/0.0799504021589691/0.0767911001926944/0.0148874386707306/0.0276955265184568/0.00828222106747125/0.0133865917572998/0.243426854060295/0.0138006078080483/0.00692183053566138/0.00256767749674709/0.154153239992127/0.0670377056966106/0.00168191648963258/0.0117495364575038/0.00979043604453869}],B4:0.5[&model=LG+F{0.0242410483481653/0.0138233379306442/0.168192433833969/0.0564643920906296/0.00515559645537886/0.0799504021589691/0.0767911001926944/0.0148874386707306/0.0276955265184568/0.00828222106747125/0.0133865917572998/0.243426854060295/0.0138006078080483/0.00692183053566138/0.00256767749674709/0.154153239992127/0.0670377056966106/0.00168191648963258/0.0117495364575038/0.00979043604453869}]):0.001[&model=LG+F{0.0242410483481653/0.0138233379306442/0.168192433833969/0.0564643920906296/0.00515559645537886/0.0799504021589691/0.0767911001926944/0.0148874386707306/0.0276955265184568/0.00828222106747125/0.0133865917572998/0.243426854060295/0.0138006078080483/0.00692183053566138/0.00256767749674709/0.154153239992127/0.0670377056966106/0.00168191648963258/0.0117495364575038/0.00979043604453869}]):0.5[&model=LG+F{0.0242410483481653/0.0138233379306442/0.168192433833969/0.0564643920906296/0.00515559645537886/0.0799504021589691/0.0767911001926944/0.0148874386707306/0.0276955265184568/0.00828222106747125/0.0133865917572998/0.243426854060295/0.0138006078080483/0.00692183053566138/0.00256767749674709/0.154153239992127/0.0670377056966106/0.00168191648963258/0.0117495364575038/0.00979043604453869}]):0.25[&model=LG+F{0.161324173568979/0.0919943121104614/0.0646128450199994/0.0524056661454704/0.00478500620687977/0.074203474590039/0.0712712669107006/0.0990759023957912/0.0257047399734625/0.00318169999717201/0.0124243480268546/0.0935149176248332/0.00530164474796444/0.00265909204986521/0.0170878934031638/0.143072526439378/0.0622189577150852/0.00156101838303283/0.004513704694558/0.0090866881546365}],(((C1:0.5[&model=LG+F{0.161324173568979/0.0919943121104614/0.0646128450199994/0.0524056661454704/0.00478500620687977/0.074203474590039/0.0712712669107006/0.0990759023957912/0.0257047399734625/0.00318169999717201/0.0124243480268546/0.0935149176248332/0.00530164474796444/0.00265909204986521/0.0170878934031638/0.143072526439378/0.0622189577150852/0.00156101838303283/0.004513704694558/0.0090866881546365}],C2:0.5[&model=LG+F{0.161324173568979/0.0919943121104614/0.0646128450199994/0.0524056661454704/0.00478500620687977/0.074203474590039/0.0712712669107006/0.0990759023957912/0.0257047399734625/0.00318169999717201/0.0124243480268546/0.0935149176248332/0.00530164474796444/0.00265909204986521/0.0170878934031638/0.143072526439378/0.0622189577150852/0.00156101838303283/0.004513704694558/0.0090866881546365}]):0.001[&model=LG+F{0.161324173568979/0.0919943121104614/0.0646128450199994/0.0524056661454704/0.00478500620687977/0.074203474590039/0.0712712669107006/0.0990759023957912/0.0257047399734625/0.00318169999717201/0.0124243480268546/0.0935149176248332/0.00530164474796444/0.00265909204986521/0.0170878934031638/0.143072526439378/0.0622189577150852/0.00156101838303283/0.004513704694558/0.0090866881546365}],(C3:0.5[&model=LG+F{0.161324173568979/0.0919943121104614/0.0646128450199994/0.0524056661454704/0.00478500620687977/0.074203474590039/0.0712712669107006/0.0990759023957912/0.0257047399734625/0.00318169999717201/0.0124243480268546/0.0935149176248332/0.00530164474796444/0.00265909204986521/0.0170878934031638/0.143072526439378/0.0622189577150852/0.00156101838303283/0.004513704694558/0.0090866881546365}],C4:0.5[&model=LG+F{0.161324173568979/0.0919943121104614/0.0646128450199994/0.0524056661454704/0.00478500620687977/0.074203474590039/0.0712712669107006/0.0990759023957912/0.0257047399734625/0.00318169999717201/0.0124243480268546/0.0935149176248332/0.00530164474796444/0.00265909204986521/0.0170878934031638/0.143072526439378/0.0622189577150852/0.00156101838303283/0.004513704694558/0.0090866881546365}]):0.001[&model=LG+F{0.161324173568979/0.0919943121104614/0.0646128450199994/0.0524056661454704/0.00478500620687977/0.074203474590039/0.0712712669107006/0.0990759023957912/0.0257047399734625/0.00318169999717201/0.0124243480268546/0.0935149176248332/0.00530164474796444/0.00265909204986521/0.0170878934031638/0.143072526439378/0.0622189577150852/0.00156101838303283/0.004513704694558/0.0090866881546365}]):0.5[&model=LG+F{0.161324173568979/0.0919943121104614/0.0646128450199994/0.0524056661454704/0.00478500620687977/0.074203474590039/0.0712712669107006/0.0990759023957912/0.0257047399734625/0.00318169999717201/0.0124243480268546/0.0935149176248332/0.00530164474796444/0.00265909204986521/0.0170878934031638/0.143072526439378/0.0622189577150852/0.00156101838303283/0.004513704694558/0.0090866881546365}],((D1:0.5[&model=LG+F{0.0242410483481653/0.0138233379306442/0.168192433833969/0.0564643920906296/0.00515559645537886/0.0799504021589691/0.0767911001926944/0.0148874386707306/0.0276955265184568/0.00828222106747125/0.0133865917572998/0.243426854060295/0.0138006078080483/0.00692183053566138/0.00256767749674709/0.154153239992127/0.0670377056966106/0.00168191648963258/0.0117495364575038/0.00979043604453869}],D2:0.5[&model=LG+F{0.0242410483481653/0.0138233379306442/0.168192433833969/0.0564643920906296/0.00515559645537886/0.0799504021589691/0.0767911001926944/0.0148874386707306/0.0276955265184568/0.00828222106747125/0.0133865917572998/0.243426854060295/0.0138006078080483/0.00692183053566138/0.00256767749674709/0.154153239992127/0.0670377056966106/0.00168191648963258/0.0117495364575038/0.00979043604453869}]):0.001[&model=LG+F{0.0242410483481653/0.0138233379306442/0.168192433833969/0.0564643920906296/0.00515559645537886/0.0799504021589691/0.0767911001926944/0.0148874386707306/0.0276955265184568/0.00828222106747125/0.0133865917572998/0.243426854060295/0.0138006078080483/0.00692183053566138/0.00256767749674709/0.154153239992127/0.0670377056966106/0.00168191648963258/0.0117495364575038/0.00979043604453869}],(D3:0.5[&model=LG+F{0.0242410483481653/0.0138233379306442/0.168192433833969/0.0564643920906296/0.00515559645537886/0.0799504021589691/0.0767911001926944/0.0148874386707306/0.0276955265184568/0.00828222106747125/0.0133865917572998/0.243426854060295/0.0138006078080483/0.00692183053566138/0.00256767749674709/0.154153239992127/0.0670377056966106/0.00168191648963258/0.0117495364575038/0.00979043604453869}],D4:0.5[&model=LG+F{0.0242410483481653/0.0138233379306442/0.168192433833969/0.0564643920906296/0.00515559645537886/0.0799504021589691/0.0767911001926944/0.0148874386707306/0.0276955265184568/0.00828222106747125/0.0133865917572998/0.243426854060295/0.0138006078080483/0.00692183053566138/0.00256767749674709/0.154153239992127/0.0670377056966106/0.00168191648963258/0.0117495364575038/0.00979043604453869}]):0.001[&model=LG+F{0.0242410483481653/0.0138233379306442/0.168192433833969/0.0564643920906296/0.00515559645537886/0.0799504021589691/0.0767911001926944/0.0148874386707306/0.0276955265184568/0.00828222106747125/0.0133865917572998/0.243426854060295/0.0138006078080483/0.00692183053566138/0.00256767749674709/0.154153239992127/0.0670377056966106/0.00168191648963258/0.0117495364575038/0.00979043604453869}]):0.5[&model=LG+F{0.0242410483481653/0.0138233379306442/0.168192433833969/0.0564643920906296/0.00515559645537886/0.0799504021589691/0.0767911001926944/0.0148874386707306/0.0276955265184568/0.00828222106747125/0.0133865917572998/0.243426854060295/0.0138006078080483/0.00692183053566138/0.00256767749674709/0.154153239992127/0.0670377056966106/0.00168191648963258/0.0117495364575038/0.00979043604453869}]):0.25[&model=LG+F{0.161324173568979/0.0919943121104614/0.0646128450199994/0.0524056661454704/0.00478500620687977/0.074203474590039/0.0712712669107006/0.0990759023957912/0.0257047399734625/0.00318169999717201/0.0124243480268546/0.0935149176248332/0.00530164474796444/0.00265909204986521/0.0170878934031638/0.143072526439378/0.0622189577150852/0.00156101838303283/0.004513704694558/0.0090866881546365}]);
```
