## Supplementary material for "Modeling site-and-branch-heterogeneity with GFmix": C20pi12.nwk

```
((((A1:0.5[&model=LG+F{0.0214318202102673/0.00483600168103807/0.00186102394324908/0.000860034705333373/0.00567549392102953/0.00680309887965791/0.00209064104720972/0.00249687369222403/0.00244349512424452/0.189314771296397/0.451238156895791/0.00272810341422053/0.1163406959992/0.0361036883757104/0.0046769795690351/0.00476777874377964/0.0154774652710535/0.00277448102468358/0.00527658914493465/0.122802511234427}],A2:0.5[&model=LG+F{0.0214318202102673/0.00483600168103807/0.00186102394324908/0.000860034705333373/0.00567549392102953/0.00680309887965791/0.00209064104720972/0.00249687369222403/0.00244349512424452/0.189314771296397/0.451238156895791/0.00272810341422053/0.1163406959992/0.0361036883757104/0.0046769795690351/0.00476777874377964/0.0154774652710535/0.00277448102468358/0.00527658914493465/0.122802511234427}]):0.001[&model=LG+F{0.0214318202102673/0.00483600168103807/0.00186102394324908/0.000860034705333373/0.00567549392102953/0.00680309887965791/0.00209064104720972/0.00249687369222403/0.00244349512424452/0.189314771296397/0.451238156895791/0.00272810341422053/0.1163406959992/0.0361036883757104/0.0046769795690351/0.00476777874377964/0.0154774652710535/0.00277448102468358/0.00527658914493465/0.122802511234427}],(A3:0.5[&model=LG+F{0.0214318202102673/0.00483600168103807/0.00186102394324908/0.000860034705333373/0.00567549392102953/0.00680309887965791/0.00209064104720972/0.00249687369222403/0.00244349512424452/0.189314771296397/0.451238156895791/0.00272810341422053/0.1163406959992/0.0361036883757104/0.0046769795690351/0.00476777874377964/0.0154774652710535/0.00277448102468358/0.00527658914493465/0.122802511234427}],A4:0.5[&model=LG+F{0.0214318202102673/0.00483600168103807/0.00186102394324908/0.000860034705333373/0.00567549392102953/0.00680309887965791/0.00209064104720972/0.00249687369222403/0.00244349512424452/0.189314771296397/0.451238156895791/0.00272810341422053/0.1163406959992/0.0361036883757104/0.0046769795690351/0.00476777874377964/0.0154774652710535/0.00277448102468358/0.00527658914493465/0.122802511234427}]):0.001[&model=LG+F{0.0214318202102673/0.00483600168103807/0.00186102394324908/0.000860034705333373/0.00567549392102953/0.00680309887965791/0.00209064104720972/0.00249687369222403/0.00244349512424452/0.189314771296397/0.451238156895791/0.00272810341422053/0.1163406959992/0.0361036883757104/0.0046769795690351/0.00476777874377964/0.0154774652710535/0.00277448102468358/0.00527658914493465/0.122802511234427}]):0.5[&model=LG+F{0.0214318202102673/0.00483600168103807/0.00186102394324908/0.000860034705333373/0.00567549392102953/0.00680309887965791/0.00209064104720972/0.00249687369222403/0.00244349512424452/0.189314771296397/0.451238156895791/0.00272810341422053/0.1163406959992/0.0361036883757104/0.0046769795690351/0.00476777874377964/0.0154774652710535/0.00277448102468358/0.00527658914493465/0.122802511234427}],((B1:0.5[&model=LG+F{0.00203450985265134/0.000459078742308453/0.00306047152236086/0.000585411404953221/0.00386321487901522/0.00463075693164318/0.00142306479623459/0.000237026723713467/0.00166324673273022/0.311329936627975/0.307150353071474/0.00448639193470057/0.191323377804354/0.0593728578973277/0.000443982868486943/0.00324534816513042/0.0105352547208312/0.00188854336296403/0.0086774008855992/0.0835896391014397}],B2:0.5[&model=LG+F{0.00203450985265134/0.000459078742308453/0.00306047152236086/0.000585411404953221/0.00386321487901522/0.00463075693164318/0.00142306479623459/0.000237026723713467/0.00166324673273022/0.311329936627975/0.307150353071474/0.00448639193470057/0.191323377804354/0.0593728578973277/0.000443982868486943/0.00324534816513042/0.0105352547208312/0.00188854336296403/0.0086774008855992/0.0835896391014397}]):0.001[&model=LG+F{0.00203450985265134/0.000459078742308453/0.00306047152236086/0.000585411404953221/0.00386321487901522/0.00463075693164318/0.00142306479623459/0.000237026723713467/0.00166324673273022/0.311329936627975/0.307150353071474/0.00448639193470057/0.191323377804354/0.0593728578973277/0.000443982868486943/0.00324534816513042/0.0105352547208312/0.00188854336296403/0.0086774008855992/0.0835896391014397}],(B3:0.5[&model=LG+F{0.00203450985265134/0.000459078742308453/0.00306047152236086/0.000585411404953221/0.00386321487901522/0.00463075693164318/0.00142306479623459/0.000237026723713467/0.00166324673273022/0.311329936627975/0.307150353071474/0.00448639193470057/0.191323377804354/0.0593728578973277/0.000443982868486943/0.00324534816513042/0.0105352547208312/0.00188854336296403/0.0086774008855992/0.0835896391014397}],B4:0.5[&model=LG+F{0.00203450985265134/0.000459078742308453/0.00306047152236086/0.000585411404953221/0.00386321487901522/0.00463075693164318/0.00142306479623459/0.000237026723713467/0.00166324673273022/0.311329936627975/0.307150353071474/0.00448639193470057/0.191323377804354/0.0593728578973277/0.000443982868486943/0.00324534816513042/0.0105352547208312/0.00188854336296403/0.0086774008855992/0.0835896391014397}]):0.001[&model=LG+F{0.00203450985265134/0.000459078742308453/0.00306047152236086/0.000585411404953221/0.00386321487901522/0.00463075693164318/0.00142306479623459/0.000237026723713467/0.00166324673273022/0.311329936627975/0.307150353071474/0.00448639193470057/0.191323377804354/0.0593728578973277/0.000443982868486943/0.00324534816513042/0.0105352547208312/0.00188854336296403/0.0086774008855992/0.0835896391014397}]):0.5[&model=LG+F{0.00203450985265134/0.000459078742308453/0.00306047152236086/0.000585411404953221/0.00386321487901522/0.00463075693164318/0.00142306479623459/0.000237026723713467/0.00166324673273022/0.311329936627975/0.307150353071474/0.00448639193470057/0.191323377804354/0.0593728578973277/0.000443982868486943/0.00324534816513042/0.0105352547208312/0.00188854336296403/0.0086774008855992/0.0835896391014397}]):0.25[&model=LG+F{0.0214318202102673/0.00483600168103807/0.00186102394324908/0.000860034705333373/0.00567549392102953/0.00680309887965791/0.00209064104720972/0.00249687369222403/0.00244349512424452/0.189314771296397/0.451238156895791/0.00272810341422053/0.1163406959992/0.0361036883757104/0.0046769795690351/0.00476777874377964/0.0154774652710535/0.00277448102468358/0.00527658914493465/0.122802511234427}],(((C1:0.5[&model=LG+F{0.0214318202102673/0.00483600168103807/0.00186102394324908/0.000860034705333373/0.00567549392102953/0.00680309887965791/0.00209064104720972/0.00249687369222403/0.00244349512424452/0.189314771296397/0.451238156895791/0.00272810341422053/0.1163406959992/0.0361036883757104/0.0046769795690351/0.00476777874377964/0.0154774652710535/0.00277448102468358/0.00527658914493465/0.122802511234427}],C2:0.5[&model=LG+F{0.0214318202102673/0.00483600168103807/0.00186102394324908/0.000860034705333373/0.00567549392102953/0.00680309887965791/0.00209064104720972/0.00249687369222403/0.00244349512424452/0.189314771296397/0.451238156895791/0.00272810341422053/0.1163406959992/0.0361036883757104/0.0046769795690351/0.00476777874377964/0.0154774652710535/0.00277448102468358/0.00527658914493465/0.122802511234427}]):0.001[&model=LG+F{0.0214318202102673/0.00483600168103807/0.00186102394324908/0.000860034705333373/0.00567549392102953/0.00680309887965791/0.00209064104720972/0.00249687369222403/0.00244349512424452/0.189314771296397/0.451238156895791/0.00272810341422053/0.1163406959992/0.0361036883757104/0.0046769795690351/0.00476777874377964/0.0154774652710535/0.00277448102468358/0.00527658914493465/0.122802511234427}],(C3:0.5[&model=LG+F{0.0214318202102673/0.00483600168103807/0.00186102394324908/0.000860034705333373/0.00567549392102953/0.00680309887965791/0.00209064104720972/0.00249687369222403/0.00244349512424452/0.189314771296397/0.451238156895791/0.00272810341422053/0.1163406959992/0.0361036883757104/0.0046769795690351/0.00476777874377964/0.0154774652710535/0.00277448102468358/0.00527658914493465/0.122802511234427}],C4:0.5[&model=LG+F{0.0214318202102673/0.00483600168103807/0.00186102394324908/0.000860034705333373/0.00567549392102953/0.00680309887965791/0.00209064104720972/0.00249687369222403/0.00244349512424452/0.189314771296397/0.451238156895791/0.00272810341422053/0.1163406959992/0.0361036883757104/0.0046769795690351/0.00476777874377964/0.0154774652710535/0.00277448102468358/0.00527658914493465/0.122802511234427}]):0.001[&model=LG+F{0.0214318202102673/0.00483600168103807/0.00186102394324908/0.000860034705333373/0.00567549392102953/0.00680309887965791/0.00209064104720972/0.00249687369222403/0.00244349512424452/0.189314771296397/0.451238156895791/0.00272810341422053/0.1163406959992/0.0361036883757104/0.0046769795690351/0.00476777874377964/0.0154774652710535/0.00277448102468358/0.00527658914493465/0.122802511234427}]):0.5[&model=LG+F{0.0214318202102673/0.00483600168103807/0.00186102394324908/0.000860034705333373/0.00567549392102953/0.00680309887965791/0.00209064104720972/0.00249687369222403/0.00244349512424452/0.189314771296397/0.451238156895791/0.00272810341422053/0.1163406959992/0.0361036883757104/0.0046769795690351/0.00476777874377964/0.0154774652710535/0.00277448102468358/0.00527658914493465/0.122802511234427}],((D1:0.5[&model=LG+F{0.00203450985265134/0.000459078742308453/0.00306047152236086/0.000585411404953221/0.00386321487901522/0.00463075693164318/0.00142306479623459/0.000237026723713467/0.00166324673273022/0.311329936627975/0.307150353071474/0.00448639193470057/0.191323377804354/0.0593728578973277/0.000443982868486943/0.00324534816513042/0.0105352547208312/0.00188854336296403/0.0086774008855992/0.0835896391014397}],D2:0.5[&model=LG+F{0.00203450985265134/0.000459078742308453/0.00306047152236086/0.000585411404953221/0.00386321487901522/0.00463075693164318/0.00142306479623459/0.000237026723713467/0.00166324673273022/0.311329936627975/0.307150353071474/0.00448639193470057/0.191323377804354/0.0593728578973277/0.000443982868486943/0.00324534816513042/0.0105352547208312/0.00188854336296403/0.0086774008855992/0.0835896391014397}]):0.001[&model=LG+F{0.00203450985265134/0.000459078742308453/0.00306047152236086/0.000585411404953221/0.00386321487901522/0.00463075693164318/0.00142306479623459/0.000237026723713467/0.00166324673273022/0.311329936627975/0.307150353071474/0.00448639193470057/0.191323377804354/0.0593728578973277/0.000443982868486943/0.00324534816513042/0.0105352547208312/0.00188854336296403/0.0086774008855992/0.0835896391014397}],(D3:0.5[&model=LG+F{0.00203450985265134/0.000459078742308453/0.00306047152236086/0.000585411404953221/0.00386321487901522/0.00463075693164318/0.00142306479623459/0.000237026723713467/0.00166324673273022/0.311329936627975/0.307150353071474/0.00448639193470057/0.191323377804354/0.0593728578973277/0.000443982868486943/0.00324534816513042/0.0105352547208312/0.00188854336296403/0.0086774008855992/0.0835896391014397}],D4:0.5[&model=LG+F{0.00203450985265134/0.000459078742308453/0.00306047152236086/0.000585411404953221/0.00386321487901522/0.00463075693164318/0.00142306479623459/0.000237026723713467/0.00166324673273022/0.311329936627975/0.307150353071474/0.00448639193470057/0.191323377804354/0.0593728578973277/0.000443982868486943/0.00324534816513042/0.0105352547208312/0.00188854336296403/0.0086774008855992/0.0835896391014397}]):0.001[&model=LG+F{0.00203450985265134/0.000459078742308453/0.00306047152236086/0.000585411404953221/0.00386321487901522/0.00463075693164318/0.00142306479623459/0.000237026723713467/0.00166324673273022/0.311329936627975/0.307150353071474/0.00448639193470057/0.191323377804354/0.0593728578973277/0.000443982868486943/0.00324534816513042/0.0105352547208312/0.00188854336296403/0.0086774008855992/0.0835896391014397}]):0.5[&model=LG+F{0.00203450985265134/0.000459078742308453/0.00306047152236086/0.000585411404953221/0.00386321487901522/0.00463075693164318/0.00142306479623459/0.000237026723713467/0.00166324673273022/0.311329936627975/0.307150353071474/0.00448639193470057/0.191323377804354/0.0593728578973277/0.000443982868486943/0.00324534816513042/0.0105352547208312/0.00188854336296403/0.0086774008855992/0.0835896391014397}]):0.25[&model=LG+F{0.0214318202102673/0.00483600168103807/0.00186102394324908/0.000860034705333373/0.00567549392102953/0.00680309887965791/0.00209064104720972/0.00249687369222403/0.00244349512424452/0.189314771296397/0.451238156895791/0.00272810341422053/0.1163406959992/0.0361036883757104/0.0046769795690351/0.00476777874377964/0.0154774652710535/0.00277448102468358/0.00527658914493465/0.122802511234427}]);
```
