## Supplementary material for "Modeling site-and-branch-heterogeneity with GFmix": C20pi13.nwk

```
((((A1:0.5[&model=LG+F{0.0540346240871292/0.0572157866641897/0.0193159322719812/0.0143581540797595/0.00769887941596267/0.0436077543666988/0.046999593876545/0.00591996718290724/0.0167963656863253/0.160509872654315/0.113895961499058/0.0532337006593831/0.030441851748061/0.0120454756055498/0.0140708096134966/0.0269174376291406/0.0966787521396084/0.00321605626670316/0.0103657211242837/0.212676900415231}],A2:0.5[&model=LG+F{0.0540346240871292/0.0572157866641897/0.0193159322719812/0.0143581540797595/0.00769887941596267/0.0436077543666988/0.046999593876545/0.00591996718290724/0.0167963656863253/0.160509872654315/0.113895961499058/0.0532337006593831/0.030441851748061/0.0120454756055498/0.0140708096134966/0.0269174376291406/0.0966787521396084/0.00321605626670316/0.0103657211242837/0.212676900415231}]):0.001[&model=LG+F{0.0540346240871292/0.0572157866641897/0.0193159322719812/0.0143581540797595/0.00769887941596267/0.0436077543666988/0.046999593876545/0.00591996718290724/0.0167963656863253/0.160509872654315/0.113895961499058/0.0532337006593831/0.030441851748061/0.0120454756055498/0.0140708096134966/0.0269174376291406/0.0966787521396084/0.00321605626670316/0.0103657211242837/0.212676900415231}],(A3:0.5[&model=LG+F{0.0540346240871292/0.0572157866641897/0.0193159322719812/0.0143581540797595/0.00769887941596267/0.0436077543666988/0.046999593876545/0.00591996718290724/0.0167963656863253/0.160509872654315/0.113895961499058/0.0532337006593831/0.030441851748061/0.0120454756055498/0.0140708096134966/0.0269174376291406/0.0966787521396084/0.00321605626670316/0.0103657211242837/0.212676900415231}],A4:0.5[&model=LG+F{0.0540346240871292/0.0572157866641897/0.0193159322719812/0.0143581540797595/0.00769887941596267/0.0436077543666988/0.046999593876545/0.00591996718290724/0.0167963656863253/0.160509872654315/0.113895961499058/0.0532337006593831/0.030441851748061/0.0120454756055498/0.0140708096134966/0.0269174376291406/0.0966787521396084/0.00321605626670316/0.0103657211242837/0.212676900415231}]):0.001[&model=LG+F{0.0540346240871292/0.0572157866641897/0.0193159322719812/0.0143581540797595/0.00769887941596267/0.0436077543666988/0.046999593876545/0.00591996718290724/0.0167963656863253/0.160509872654315/0.113895961499058/0.0532337006593831/0.030441851748061/0.0120454756055498/0.0140708096134966/0.0269174376291406/0.0966787521396084/0.00321605626670316/0.0103657211242837/0.212676900415231}]):0.5[&model=LG+F{0.0540346240871292/0.0572157866641897/0.0193159322719812/0.0143581540797595/0.00769887941596267/0.0436077543666988/0.046999593876545/0.00591996718290724/0.0167963656863253/0.160509872654315/0.113895961499058/0.0532337006593831/0.030441851748061/0.0120454756055498/0.0140708096134966/0.0269174376291406/0.0966787521396084/0.00321605626670316/0.0103657211242837/0.212676900415231}],((B1:0.5[&model=LG+F{0.00583306912026996/0.00617647747201291/0.0361223756159681/0.0111139403096048/0.00595932358745712/0.0337546161139621/0.036380072119155/0.000639063903025339/0.0130012398960996/0.300166610052814/0.0881612573993762/0.0995513808792731/0.0569287564175274/0.0225260260892405/0.00151895208748634/0.0208354634889661/0.0748342631314544/0.00248939084940285/0.0193847476119436/0.164622719836855}],B2:0.5[&model=LG+F{0.00583306912026996/0.00617647747201291/0.0361223756159681/0.0111139403096048/0.00595932358745712/0.0337546161139621/0.036380072119155/0.000639063903025339/0.0130012398960996/0.300166610052814/0.0881612573993762/0.0995513808792731/0.0569287564175274/0.0225260260892405/0.00151895208748634/0.0208354634889661/0.0748342631314544/0.00248939084940285/0.0193847476119436/0.164622719836855}]):0.001[&model=LG+F{0.00583306912026996/0.00617647747201291/0.0361223756159681/0.0111139403096048/0.00595932358745712/0.0337546161139621/0.036380072119155/0.000639063903025339/0.0130012398960996/0.300166610052814/0.0881612573993762/0.0995513808792731/0.0569287564175274/0.0225260260892405/0.00151895208748634/0.0208354634889661/0.0748342631314544/0.00248939084940285/0.0193847476119436/0.164622719836855}],(B3:0.5[&model=LG+F{0.00583306912026996/0.00617647747201291/0.0361223756159681/0.0111139403096048/0.00595932358745712/0.0337546161139621/0.036380072119155/0.000639063903025339/0.0130012398960996/0.300166610052814/0.0881612573993762/0.0995513808792731/0.0569287564175274/0.0225260260892405/0.00151895208748634/0.0208354634889661/0.0748342631314544/0.00248939084940285/0.0193847476119436/0.164622719836855}],B4:0.5[&model=LG+F{0.00583306912026996/0.00617647747201291/0.0361223756159681/0.0111139403096048/0.00595932358745712/0.0337546161139621/0.036380072119155/0.000639063903025339/0.0130012398960996/0.300166610052814/0.0881612573993762/0.0995513808792731/0.0569287564175274/0.0225260260892405/0.00151895208748634/0.0208354634889661/0.0748342631314544/0.00248939084940285/0.0193847476119436/0.164622719836855}]):0.001[&model=LG+F{0.00583306912026996/0.00617647747201291/0.0361223756159681/0.0111139403096048/0.00595932358745712/0.0337546161139621/0.036380072119155/0.000639063903025339/0.0130012398960996/0.300166610052814/0.0881612573993762/0.0995513808792731/0.0569287564175274/0.0225260260892405/0.00151895208748634/0.0208354634889661/0.0748342631314544/0.00248939084940285/0.0193847476119436/0.164622719836855}]):0.5[&model=LG+F{0.00583306912026996/0.00617647747201291/0.0361223756159681/0.0111139403096048/0.00595932358745712/0.0337546161139621/0.036380072119155/0.000639063903025339/0.0130012398960996/0.300166610052814/0.0881612573993762/0.0995513808792731/0.0569287564175274/0.0225260260892405/0.00151895208748634/0.0208354634889661/0.0748342631314544/0.00248939084940285/0.0193847476119436/0.164622719836855}]):0.25[&model=LG+F{0.0540346240871292/0.0572157866641897/0.0193159322719812/0.0143581540797595/0.00769887941596267/0.0436077543666988/0.046999593876545/0.00591996718290724/0.0167963656863253/0.160509872654315/0.113895961499058/0.0532337006593831/0.030441851748061/0.0120454756055498/0.0140708096134966/0.0269174376291406/0.0966787521396084/0.00321605626670316/0.0103657211242837/0.212676900415231}],(((C1:0.5[&model=LG+F{0.0540346240871292/0.0572157866641897/0.0193159322719812/0.0143581540797595/0.00769887941596267/0.0436077543666988/0.046999593876545/0.00591996718290724/0.0167963656863253/0.160509872654315/0.113895961499058/0.0532337006593831/0.030441851748061/0.0120454756055498/0.0140708096134966/0.0269174376291406/0.0966787521396084/0.00321605626670316/0.0103657211242837/0.212676900415231}],C2:0.5[&model=LG+F{0.0540346240871292/0.0572157866641897/0.0193159322719812/0.0143581540797595/0.00769887941596267/0.0436077543666988/0.046999593876545/0.00591996718290724/0.0167963656863253/0.160509872654315/0.113895961499058/0.0532337006593831/0.030441851748061/0.0120454756055498/0.0140708096134966/0.0269174376291406/0.0966787521396084/0.00321605626670316/0.0103657211242837/0.212676900415231}]):0.001[&model=LG+F{0.0540346240871292/0.0572157866641897/0.0193159322719812/0.0143581540797595/0.00769887941596267/0.0436077543666988/0.046999593876545/0.00591996718290724/0.0167963656863253/0.160509872654315/0.113895961499058/0.0532337006593831/0.030441851748061/0.0120454756055498/0.0140708096134966/0.0269174376291406/0.0966787521396084/0.00321605626670316/0.0103657211242837/0.212676900415231}],(C3:0.5[&model=LG+F{0.0540346240871292/0.0572157866641897/0.0193159322719812/0.0143581540797595/0.00769887941596267/0.0436077543666988/0.046999593876545/0.00591996718290724/0.0167963656863253/0.160509872654315/0.113895961499058/0.0532337006593831/0.030441851748061/0.0120454756055498/0.0140708096134966/0.0269174376291406/0.0966787521396084/0.00321605626670316/0.0103657211242837/0.212676900415231}],C4:0.5[&model=LG+F{0.0540346240871292/0.0572157866641897/0.0193159322719812/0.0143581540797595/0.00769887941596267/0.0436077543666988/0.046999593876545/0.00591996718290724/0.0167963656863253/0.160509872654315/0.113895961499058/0.0532337006593831/0.030441851748061/0.0120454756055498/0.0140708096134966/0.0269174376291406/0.0966787521396084/0.00321605626670316/0.0103657211242837/0.212676900415231}]):0.001[&model=LG+F{0.0540346240871292/0.0572157866641897/0.0193159322719812/0.0143581540797595/0.00769887941596267/0.0436077543666988/0.046999593876545/0.00591996718290724/0.0167963656863253/0.160509872654315/0.113895961499058/0.0532337006593831/0.030441851748061/0.0120454756055498/0.0140708096134966/0.0269174376291406/0.0966787521396084/0.00321605626670316/0.0103657211242837/0.212676900415231}]):0.5[&model=LG+F{0.0540346240871292/0.0572157866641897/0.0193159322719812/0.0143581540797595/0.00769887941596267/0.0436077543666988/0.046999593876545/0.00591996718290724/0.0167963656863253/0.160509872654315/0.113895961499058/0.0532337006593831/0.030441851748061/0.0120454756055498/0.0140708096134966/0.0269174376291406/0.0966787521396084/0.00321605626670316/0.0103657211242837/0.212676900415231}],((D1:0.5[&model=LG+F{0.00583306912026996/0.00617647747201291/0.0361223756159681/0.0111139403096048/0.00595932358745712/0.0337546161139621/0.036380072119155/0.000639063903025339/0.0130012398960996/0.300166610052814/0.0881612573993762/0.0995513808792731/0.0569287564175274/0.0225260260892405/0.00151895208748634/0.0208354634889661/0.0748342631314544/0.00248939084940285/0.0193847476119436/0.164622719836855}],D2:0.5[&model=LG+F{0.00583306912026996/0.00617647747201291/0.0361223756159681/0.0111139403096048/0.00595932358745712/0.0337546161139621/0.036380072119155/0.000639063903025339/0.0130012398960996/0.300166610052814/0.0881612573993762/0.0995513808792731/0.0569287564175274/0.0225260260892405/0.00151895208748634/0.0208354634889661/0.0748342631314544/0.00248939084940285/0.0193847476119436/0.164622719836855}]):0.001[&model=LG+F{0.00583306912026996/0.00617647747201291/0.0361223756159681/0.0111139403096048/0.00595932358745712/0.0337546161139621/0.036380072119155/0.000639063903025339/0.0130012398960996/0.300166610052814/0.0881612573993762/0.0995513808792731/0.0569287564175274/0.0225260260892405/0.00151895208748634/0.0208354634889661/0.0748342631314544/0.00248939084940285/0.0193847476119436/0.164622719836855}],(D3:0.5[&model=LG+F{0.00583306912026996/0.00617647747201291/0.0361223756159681/0.0111139403096048/0.00595932358745712/0.0337546161139621/0.036380072119155/0.000639063903025339/0.0130012398960996/0.300166610052814/0.0881612573993762/0.0995513808792731/0.0569287564175274/0.0225260260892405/0.00151895208748634/0.0208354634889661/0.0748342631314544/0.00248939084940285/0.0193847476119436/0.164622719836855}],D4:0.5[&model=LG+F{0.00583306912026996/0.00617647747201291/0.0361223756159681/0.0111139403096048/0.00595932358745712/0.0337546161139621/0.036380072119155/0.000639063903025339/0.0130012398960996/0.300166610052814/0.0881612573993762/0.0995513808792731/0.0569287564175274/0.0225260260892405/0.00151895208748634/0.0208354634889661/0.0748342631314544/0.00248939084940285/0.0193847476119436/0.164622719836855}]):0.001[&model=LG+F{0.00583306912026996/0.00617647747201291/0.0361223756159681/0.0111139403096048/0.00595932358745712/0.0337546161139621/0.036380072119155/0.000639063903025339/0.0130012398960996/0.300166610052814/0.0881612573993762/0.0995513808792731/0.0569287564175274/0.0225260260892405/0.00151895208748634/0.0208354634889661/0.0748342631314544/0.00248939084940285/0.0193847476119436/0.164622719836855}]):0.5[&model=LG+F{0.00583306912026996/0.00617647747201291/0.0361223756159681/0.0111139403096048/0.00595932358745712/0.0337546161139621/0.036380072119155/0.000639063903025339/0.0130012398960996/0.300166610052814/0.0881612573993762/0.0995513808792731/0.0569287564175274/0.0225260260892405/0.00151895208748634/0.0208354634889661/0.0748342631314544/0.00248939084940285/0.0193847476119436/0.164622719836855}]):0.25[&model=LG+F{0.0540346240871292/0.0572157866641897/0.0193159322719812/0.0143581540797595/0.00769887941596267/0.0436077543666988/0.046999593876545/0.00591996718290724/0.0167963656863253/0.160509872654315/0.113895961499058/0.0532337006593831/0.030441851748061/0.0120454756055498/0.0140708096134966/0.0269174376291406/0.0966787521396084/0.00321605626670316/0.0103657211242837/0.212676900415231}]);
```
