## Supplementary material for "Modeling site-and-branch-heterogeneity with GFmix": C20pi14.nwk

```
((((A1:0.5[&model=LG+F{0.438535432229571/0.00590803699553208/0.00786760225609728/0.00426752152700897/0.0384788668531869/0.00579828709747147/0.00597882492014419/0.0996437837716667/0.00293669689094203/0.00655851156888876/0.00944487122651931/0.00334104597679522/0.00594764490749196/0.00415581512519702/0.0197817424578213/0.223227505175231/0.07056558090142/0.00115100544716174/0.00298791013714504/0.0434229726166019}],A2:0.5[&model=LG+F{0.438535432229571/0.00590803699553208/0.00786760225609728/0.00426752152700897/0.0384788668531869/0.00579828709747147/0.00597882492014419/0.0996437837716667/0.00293669689094203/0.00655851156888876/0.00944487122651931/0.00334104597679522/0.00594764490749196/0.00415581512519702/0.0197817424578213/0.223227505175231/0.07056558090142/0.00115100544716174/0.00298791013714504/0.0434229726166019}]):0.001[&model=LG+F{0.438535432229571/0.00590803699553208/0.00786760225609728/0.00426752152700897/0.0384788668531869/0.00579828709747147/0.00597882492014419/0.0996437837716667/0.00293669689094203/0.00655851156888876/0.00944487122651931/0.00334104597679522/0.00594764490749196/0.00415581512519702/0.0197817424578213/0.223227505175231/0.07056558090142/0.00115100544716174/0.00298791013714504/0.0434229726166019}],(A3:0.5[&model=LG+F{0.438535432229571/0.00590803699553208/0.00786760225609728/0.00426752152700897/0.0384788668531869/0.00579828709747147/0.00597882492014419/0.0996437837716667/0.00293669689094203/0.00655851156888876/0.00944487122651931/0.00334104597679522/0.00594764490749196/0.00415581512519702/0.0197817424578213/0.223227505175231/0.07056558090142/0.00115100544716174/0.00298791013714504/0.0434229726166019}],A4:0.5[&model=LG+F{0.438535432229571/0.00590803699553208/0.00786760225609728/0.00426752152700897/0.0384788668531869/0.00579828709747147/0.00597882492014419/0.0996437837716667/0.00293669689094203/0.00655851156888876/0.00944487122651931/0.00334104597679522/0.00594764490749196/0.00415581512519702/0.0197817424578213/0.223227505175231/0.07056558090142/0.00115100544716174/0.00298791013714504/0.0434229726166019}]):0.001[&model=LG+F{0.438535432229571/0.00590803699553208/0.00786760225609728/0.00426752152700897/0.0384788668531869/0.00579828709747147/0.00597882492014419/0.0996437837716667/0.00293669689094203/0.00655851156888876/0.00944487122651931/0.00334104597679522/0.00594764490749196/0.00415581512519702/0.0197817424578213/0.223227505175231/0.07056558090142/0.00115100544716174/0.00298791013714504/0.0434229726166019}]):0.5[&model=LG+F{0.438535432229571/0.00590803699553208/0.00786760225609728/0.00426752152700897/0.0384788668531869/0.00579828709747147/0.00597882492014419/0.0996437837716667/0.00293669689094203/0.00655851156888876/0.00944487122651931/0.00334104597679522/0.00594764490749196/0.00415581512519702/0.0197817424578213/0.223227505175231/0.07056558090142/0.00115100544716174/0.00298791013714504/0.0434229726166019}],((B1:0.5[&model=LG+F{0.109512847500502/0.00147537897047353/0.0340359926353482/0.00764153427587841/0.0689012528922556/0.0103825626458565/0.0107058383344066/0.0248834499896168/0.00525852530748158/0.0283727423160655/0.0169122303782004/0.0144536813833508/0.0257300752732103/0.0179784499000893/0.00493997699128564/0.399716936708909/0.12635655186335/0.00206102008403312/0.0129259822894755/0.0777542963779398}],B2:0.5[&model=LG+F{0.109512847500502/0.00147537897047353/0.0340359926353482/0.00764153427587841/0.0689012528922556/0.0103825626458565/0.0107058383344066/0.0248834499896168/0.00525852530748158/0.0283727423160655/0.0169122303782004/0.0144536813833508/0.0257300752732103/0.0179784499000893/0.00493997699128564/0.399716936708909/0.12635655186335/0.00206102008403312/0.0129259822894755/0.0777542963779398}]):0.001[&model=LG+F{0.109512847500502/0.00147537897047353/0.0340359926353482/0.00764153427587841/0.0689012528922556/0.0103825626458565/0.0107058383344066/0.0248834499896168/0.00525852530748158/0.0283727423160655/0.0169122303782004/0.0144536813833508/0.0257300752732103/0.0179784499000893/0.00493997699128564/0.399716936708909/0.12635655186335/0.00206102008403312/0.0129259822894755/0.0777542963779398}],(B3:0.5[&model=LG+F{0.109512847500502/0.00147537897047353/0.0340359926353482/0.00764153427587841/0.0689012528922556/0.0103825626458565/0.0107058383344066/0.0248834499896168/0.00525852530748158/0.0283727423160655/0.0169122303782004/0.0144536813833508/0.0257300752732103/0.0179784499000893/0.00493997699128564/0.399716936708909/0.12635655186335/0.00206102008403312/0.0129259822894755/0.0777542963779398}],B4:0.5[&model=LG+F{0.109512847500502/0.00147537897047353/0.0340359926353482/0.00764153427587841/0.0689012528922556/0.0103825626458565/0.0107058383344066/0.0248834499896168/0.00525852530748158/0.0283727423160655/0.0169122303782004/0.0144536813833508/0.0257300752732103/0.0179784499000893/0.00493997699128564/0.399716936708909/0.12635655186335/0.00206102008403312/0.0129259822894755/0.0777542963779398}]):0.001[&model=LG+F{0.109512847500502/0.00147537897047353/0.0340359926353482/0.00764153427587841/0.0689012528922556/0.0103825626458565/0.0107058383344066/0.0248834499896168/0.00525852530748158/0.0283727423160655/0.0169122303782004/0.0144536813833508/0.0257300752732103/0.0179784499000893/0.00493997699128564/0.399716936708909/0.12635655186335/0.00206102008403312/0.0129259822894755/0.0777542963779398}]):0.5[&model=LG+F{0.109512847500502/0.00147537897047353/0.0340359926353482/0.00764153427587841/0.0689012528922556/0.0103825626458565/0.0107058383344066/0.0248834499896168/0.00525852530748158/0.0283727423160655/0.0169122303782004/0.0144536813833508/0.0257300752732103/0.0179784499000893/0.00493997699128564/0.399716936708909/0.12635655186335/0.00206102008403312/0.0129259822894755/0.0777542963779398}]):0.25[&model=LG+F{0.438535432229571/0.00590803699553208/0.00786760225609728/0.00426752152700897/0.0384788668531869/0.00579828709747147/0.00597882492014419/0.0996437837716667/0.00293669689094203/0.00655851156888876/0.00944487122651931/0.00334104597679522/0.00594764490749196/0.00415581512519702/0.0197817424578213/0.223227505175231/0.07056558090142/0.00115100544716174/0.00298791013714504/0.0434229726166019}],(((C1:0.5[&model=LG+F{0.438535432229571/0.00590803699553208/0.00786760225609728/0.00426752152700897/0.0384788668531869/0.00579828709747147/0.00597882492014419/0.0996437837716667/0.00293669689094203/0.00655851156888876/0.00944487122651931/0.00334104597679522/0.00594764490749196/0.00415581512519702/0.0197817424578213/0.223227505175231/0.07056558090142/0.00115100544716174/0.00298791013714504/0.0434229726166019}],C2:0.5[&model=LG+F{0.438535432229571/0.00590803699553208/0.00786760225609728/0.00426752152700897/0.0384788668531869/0.00579828709747147/0.00597882492014419/0.0996437837716667/0.00293669689094203/0.00655851156888876/0.00944487122651931/0.00334104597679522/0.00594764490749196/0.00415581512519702/0.0197817424578213/0.223227505175231/0.07056558090142/0.00115100544716174/0.00298791013714504/0.0434229726166019}]):0.001[&model=LG+F{0.438535432229571/0.00590803699553208/0.00786760225609728/0.00426752152700897/0.0384788668531869/0.00579828709747147/0.00597882492014419/0.0996437837716667/0.00293669689094203/0.00655851156888876/0.00944487122651931/0.00334104597679522/0.00594764490749196/0.00415581512519702/0.0197817424578213/0.223227505175231/0.07056558090142/0.00115100544716174/0.00298791013714504/0.0434229726166019}],(C3:0.5[&model=LG+F{0.438535432229571/0.00590803699553208/0.00786760225609728/0.00426752152700897/0.0384788668531869/0.00579828709747147/0.00597882492014419/0.0996437837716667/0.00293669689094203/0.00655851156888876/0.00944487122651931/0.00334104597679522/0.00594764490749196/0.00415581512519702/0.0197817424578213/0.223227505175231/0.07056558090142/0.00115100544716174/0.00298791013714504/0.0434229726166019}],C4:0.5[&model=LG+F{0.438535432229571/0.00590803699553208/0.00786760225609728/0.00426752152700897/0.0384788668531869/0.00579828709747147/0.00597882492014419/0.0996437837716667/0.00293669689094203/0.00655851156888876/0.00944487122651931/0.00334104597679522/0.00594764490749196/0.00415581512519702/0.0197817424578213/0.223227505175231/0.07056558090142/0.00115100544716174/0.00298791013714504/0.0434229726166019}]):0.001[&model=LG+F{0.438535432229571/0.00590803699553208/0.00786760225609728/0.00426752152700897/0.0384788668531869/0.00579828709747147/0.00597882492014419/0.0996437837716667/0.00293669689094203/0.00655851156888876/0.00944487122651931/0.00334104597679522/0.00594764490749196/0.00415581512519702/0.0197817424578213/0.223227505175231/0.07056558090142/0.00115100544716174/0.00298791013714504/0.0434229726166019}]):0.5[&model=LG+F{0.438535432229571/0.00590803699553208/0.00786760225609728/0.00426752152700897/0.0384788668531869/0.00579828709747147/0.00597882492014419/0.0996437837716667/0.00293669689094203/0.00655851156888876/0.00944487122651931/0.00334104597679522/0.00594764490749196/0.00415581512519702/0.0197817424578213/0.223227505175231/0.07056558090142/0.00115100544716174/0.00298791013714504/0.0434229726166019}],((D1:0.5[&model=LG+F{0.109512847500502/0.00147537897047353/0.0340359926353482/0.00764153427587841/0.0689012528922556/0.0103825626458565/0.0107058383344066/0.0248834499896168/0.00525852530748158/0.0283727423160655/0.0169122303782004/0.0144536813833508/0.0257300752732103/0.0179784499000893/0.00493997699128564/0.399716936708909/0.12635655186335/0.00206102008403312/0.0129259822894755/0.0777542963779398}],D2:0.5[&model=LG+F{0.109512847500502/0.00147537897047353/0.0340359926353482/0.00764153427587841/0.0689012528922556/0.0103825626458565/0.0107058383344066/0.0248834499896168/0.00525852530748158/0.0283727423160655/0.0169122303782004/0.0144536813833508/0.0257300752732103/0.0179784499000893/0.00493997699128564/0.399716936708909/0.12635655186335/0.00206102008403312/0.0129259822894755/0.0777542963779398}]):0.001[&model=LG+F{0.109512847500502/0.00147537897047353/0.0340359926353482/0.00764153427587841/0.0689012528922556/0.0103825626458565/0.0107058383344066/0.0248834499896168/0.00525852530748158/0.0283727423160655/0.0169122303782004/0.0144536813833508/0.0257300752732103/0.0179784499000893/0.00493997699128564/0.399716936708909/0.12635655186335/0.00206102008403312/0.0129259822894755/0.0777542963779398}],(D3:0.5[&model=LG+F{0.109512847500502/0.00147537897047353/0.0340359926353482/0.00764153427587841/0.0689012528922556/0.0103825626458565/0.0107058383344066/0.0248834499896168/0.00525852530748158/0.0283727423160655/0.0169122303782004/0.0144536813833508/0.0257300752732103/0.0179784499000893/0.00493997699128564/0.399716936708909/0.12635655186335/0.00206102008403312/0.0129259822894755/0.0777542963779398}],D4:0.5[&model=LG+F{0.109512847500502/0.00147537897047353/0.0340359926353482/0.00764153427587841/0.0689012528922556/0.0103825626458565/0.0107058383344066/0.0248834499896168/0.00525852530748158/0.0283727423160655/0.0169122303782004/0.0144536813833508/0.0257300752732103/0.0179784499000893/0.00493997699128564/0.399716936708909/0.12635655186335/0.00206102008403312/0.0129259822894755/0.0777542963779398}]):0.001[&model=LG+F{0.109512847500502/0.00147537897047353/0.0340359926353482/0.00764153427587841/0.0689012528922556/0.0103825626458565/0.0107058383344066/0.0248834499896168/0.00525852530748158/0.0283727423160655/0.0169122303782004/0.0144536813833508/0.0257300752732103/0.0179784499000893/0.00493997699128564/0.399716936708909/0.12635655186335/0.00206102008403312/0.0129259822894755/0.0777542963779398}]):0.5[&model=LG+F{0.109512847500502/0.00147537897047353/0.0340359926353482/0.00764153427587841/0.0689012528922556/0.0103825626458565/0.0107058383344066/0.0248834499896168/0.00525852530748158/0.0283727423160655/0.0169122303782004/0.0144536813833508/0.0257300752732103/0.0179784499000893/0.00493997699128564/0.399716936708909/0.12635655186335/0.00206102008403312/0.0129259822894755/0.0777542963779398}]):0.25[&model=LG+F{0.438535432229571/0.00590803699553208/0.00786760225609728/0.00426752152700897/0.0384788668531869/0.00579828709747147/0.00597882492014419/0.0996437837716667/0.00293669689094203/0.00655851156888876/0.00944487122651931/0.00334104597679522/0.00594764490749196/0.00415581512519702/0.0197817424578213/0.223227505175231/0.07056558090142/0.00115100544716174/0.00298791013714504/0.0434229726166019}]);
```
