## Supplementary material for "Modeling site-and-branch-heterogeneity with GFmix": C20pi15.nwk

```
((((A1:0.5[&model=LG+F{0.0454075799189268/0.0829831491715919/0.0953250566212522/0.0370440460414657/0.0126461386863577/0.0837675572819893/0.0377203215233348/0.0263687135976988/0.213666770744692/0.00859582537055038/0.0365410705856713/0.0443600597016494/0.00922215784357824/0.0422160390387631/0.0111182518651291/0.0540557238641926/0.0314381449056069/0.0141961097967586/0.0978749662533434/0.0154530923835444}],A2:0.5[&model=LG+F{0.0454075799189268/0.0829831491715919/0.0953250566212522/0.0370440460414657/0.0126461386863577/0.0837675572819893/0.0377203215233348/0.0263687135976988/0.213666770744692/0.00859582537055038/0.0365410705856713/0.0443600597016494/0.00922215784357824/0.0422160390387631/0.0111182518651291/0.0540557238641926/0.0314381449056069/0.0141961097967586/0.0978749662533434/0.0154530923835444}]):0.001[&model=LG+F{0.0454075799189268/0.0829831491715919/0.0953250566212522/0.0370440460414657/0.0126461386863577/0.0837675572819893/0.0377203215233348/0.0263687135976988/0.213666770744692/0.00859582537055038/0.0365410705856713/0.0443600597016494/0.00922215784357824/0.0422160390387631/0.0111182518651291/0.0540557238641926/0.0314381449056069/0.0141961097967586/0.0978749662533434/0.0154530923835444}],(A3:0.5[&model=LG+F{0.0454075799189268/0.0829831491715919/0.0953250566212522/0.0370440460414657/0.0126461386863577/0.0837675572819893/0.0377203215233348/0.0263687135976988/0.213666770744692/0.00859582537055038/0.0365410705856713/0.0443600597016494/0.00922215784357824/0.0422160390387631/0.0111182518651291/0.0540557238641926/0.0314381449056069/0.0141961097967586/0.0978749662533434/0.0154530923835444}],A4:0.5[&model=LG+F{0.0454075799189268/0.0829831491715919/0.0953250566212522/0.0370440460414657/0.0126461386863577/0.0837675572819893/0.0377203215233348/0.0263687135976988/0.213666770744692/0.00859582537055038/0.0365410705856713/0.0443600597016494/0.00922215784357824/0.0422160390387631/0.0111182518651291/0.0540557238641926/0.0314381449056069/0.0141961097967586/0.0978749662533434/0.0154530923835444}]):0.001[&model=LG+F{0.0454075799189268/0.0829831491715919/0.0953250566212522/0.0370440460414657/0.0126461386863577/0.0837675572819893/0.0377203215233348/0.0263687135976988/0.213666770744692/0.00859582537055038/0.0365410705856713/0.0443600597016494/0.00922215784357824/0.0422160390387631/0.0111182518651291/0.0540557238641926/0.0314381449056069/0.0141961097967586/0.0978749662533434/0.0154530923835444}]):0.5[&model=LG+F{0.0454075799189268/0.0829831491715919/0.0953250566212522/0.0370440460414657/0.0126461386863577/0.0837675572819893/0.0377203215233348/0.0263687135976988/0.213666770744692/0.00859582537055038/0.0365410705856713/0.0443600597016494/0.00922215784357824/0.0422160390387631/0.0111182518651291/0.0540557238641926/0.0314381449056069/0.0141961097967586/0.0978749662533434/0.0154530923835444}],((B1:0.5[&model=LG+F{0.00495262847461265/0.00905101545235509/0.180115093661514/0.028971452661779/0.00989030755161019/0.0655130332596894/0.0295003550145986/0.00287604937404811/0.167104768391009/0.0162416676851942/0.0285780850044968/0.0838175878535135/0.0174251123747777/0.0797664968162185/0.00121267354202688/0.0422759663800397/0.024587182671337/0.011102510846084/0.184933105089898/0.012085573319038}],B2:0.5[&model=LG+F{0.00495262847461265/0.00905101545235509/0.180115093661514/0.028971452661779/0.00989030755161019/0.0655130332596894/0.0295003550145986/0.00287604937404811/0.167104768391009/0.0162416676851942/0.0285780850044968/0.0838175878535135/0.0174251123747777/0.0797664968162185/0.00121267354202688/0.0422759663800397/0.024587182671337/0.011102510846084/0.184933105089898/0.012085573319038}]):0.001[&model=LG+F{0.00495262847461265/0.00905101545235509/0.180115093661514/0.028971452661779/0.00989030755161019/0.0655130332596894/0.0295003550145986/0.00287604937404811/0.167104768391009/0.0162416676851942/0.0285780850044968/0.0838175878535135/0.0174251123747777/0.0797664968162185/0.00121267354202688/0.0422759663800397/0.024587182671337/0.011102510846084/0.184933105089898/0.012085573319038}],(B3:0.5[&model=LG+F{0.00495262847461265/0.00905101545235509/0.180115093661514/0.028971452661779/0.00989030755161019/0.0655130332596894/0.0295003550145986/0.00287604937404811/0.167104768391009/0.0162416676851942/0.0285780850044968/0.0838175878535135/0.0174251123747777/0.0797664968162185/0.00121267354202688/0.0422759663800397/0.024587182671337/0.011102510846084/0.184933105089898/0.012085573319038}],B4:0.5[&model=LG+F{0.00495262847461265/0.00905101545235509/0.180115093661514/0.028971452661779/0.00989030755161019/0.0655130332596894/0.0295003550145986/0.00287604937404811/0.167104768391009/0.0162416676851942/0.0285780850044968/0.0838175878535135/0.0174251123747777/0.0797664968162185/0.00121267354202688/0.0422759663800397/0.024587182671337/0.011102510846084/0.184933105089898/0.012085573319038}]):0.001[&model=LG+F{0.00495262847461265/0.00905101545235509/0.180115093661514/0.028971452661779/0.00989030755161019/0.0655130332596894/0.0295003550145986/0.00287604937404811/0.167104768391009/0.0162416676851942/0.0285780850044968/0.0838175878535135/0.0174251123747777/0.0797664968162185/0.00121267354202688/0.0422759663800397/0.024587182671337/0.011102510846084/0.184933105089898/0.012085573319038}]):0.5[&model=LG+F{0.00495262847461265/0.00905101545235509/0.180115093661514/0.028971452661779/0.00989030755161019/0.0655130332596894/0.0295003550145986/0.00287604937404811/0.167104768391009/0.0162416676851942/0.0285780850044968/0.0838175878535135/0.0174251123747777/0.0797664968162185/0.00121267354202688/0.0422759663800397/0.024587182671337/0.011102510846084/0.184933105089898/0.012085573319038}]):0.25[&model=LG+F{0.0454075799189268/0.0829831491715919/0.0953250566212522/0.0370440460414657/0.0126461386863577/0.0837675572819893/0.0377203215233348/0.0263687135976988/0.213666770744692/0.00859582537055038/0.0365410705856713/0.0443600597016494/0.00922215784357824/0.0422160390387631/0.0111182518651291/0.0540557238641926/0.0314381449056069/0.0141961097967586/0.0978749662533434/0.0154530923835444}],(((C1:0.5[&model=LG+F{0.0454075799189268/0.0829831491715919/0.0953250566212522/0.0370440460414657/0.0126461386863577/0.0837675572819893/0.0377203215233348/0.0263687135976988/0.213666770744692/0.00859582537055038/0.0365410705856713/0.0443600597016494/0.00922215784357824/0.0422160390387631/0.0111182518651291/0.0540557238641926/0.0314381449056069/0.0141961097967586/0.0978749662533434/0.0154530923835444}],C2:0.5[&model=LG+F{0.0454075799189268/0.0829831491715919/0.0953250566212522/0.0370440460414657/0.0126461386863577/0.0837675572819893/0.0377203215233348/0.0263687135976988/0.213666770744692/0.00859582537055038/0.0365410705856713/0.0443600597016494/0.00922215784357824/0.0422160390387631/0.0111182518651291/0.0540557238641926/0.0314381449056069/0.0141961097967586/0.0978749662533434/0.0154530923835444}]):0.001[&model=LG+F{0.0454075799189268/0.0829831491715919/0.0953250566212522/0.0370440460414657/0.0126461386863577/0.0837675572819893/0.0377203215233348/0.0263687135976988/0.213666770744692/0.00859582537055038/0.0365410705856713/0.0443600597016494/0.00922215784357824/0.0422160390387631/0.0111182518651291/0.0540557238641926/0.0314381449056069/0.0141961097967586/0.0978749662533434/0.0154530923835444}],(C3:0.5[&model=LG+F{0.0454075799189268/0.0829831491715919/0.0953250566212522/0.0370440460414657/0.0126461386863577/0.0837675572819893/0.0377203215233348/0.0263687135976988/0.213666770744692/0.00859582537055038/0.0365410705856713/0.0443600597016494/0.00922215784357824/0.0422160390387631/0.0111182518651291/0.0540557238641926/0.0314381449056069/0.0141961097967586/0.0978749662533434/0.0154530923835444}],C4:0.5[&model=LG+F{0.0454075799189268/0.0829831491715919/0.0953250566212522/0.0370440460414657/0.0126461386863577/0.0837675572819893/0.0377203215233348/0.0263687135976988/0.213666770744692/0.00859582537055038/0.0365410705856713/0.0443600597016494/0.00922215784357824/0.0422160390387631/0.0111182518651291/0.0540557238641926/0.0314381449056069/0.0141961097967586/0.0978749662533434/0.0154530923835444}]):0.001[&model=LG+F{0.0454075799189268/0.0829831491715919/0.0953250566212522/0.0370440460414657/0.0126461386863577/0.0837675572819893/0.0377203215233348/0.0263687135976988/0.213666770744692/0.00859582537055038/0.0365410705856713/0.0443600597016494/0.00922215784357824/0.0422160390387631/0.0111182518651291/0.0540557238641926/0.0314381449056069/0.0141961097967586/0.0978749662533434/0.0154530923835444}]):0.5[&model=LG+F{0.0454075799189268/0.0829831491715919/0.0953250566212522/0.0370440460414657/0.0126461386863577/0.0837675572819893/0.0377203215233348/0.0263687135976988/0.213666770744692/0.00859582537055038/0.0365410705856713/0.0443600597016494/0.00922215784357824/0.0422160390387631/0.0111182518651291/0.0540557238641926/0.0314381449056069/0.0141961097967586/0.0978749662533434/0.0154530923835444}],((D1:0.5[&model=LG+F{0.00495262847461265/0.00905101545235509/0.180115093661514/0.028971452661779/0.00989030755161019/0.0655130332596894/0.0295003550145986/0.00287604937404811/0.167104768391009/0.0162416676851942/0.0285780850044968/0.0838175878535135/0.0174251123747777/0.0797664968162185/0.00121267354202688/0.0422759663800397/0.024587182671337/0.011102510846084/0.184933105089898/0.012085573319038}],D2:0.5[&model=LG+F{0.00495262847461265/0.00905101545235509/0.180115093661514/0.028971452661779/0.00989030755161019/0.0655130332596894/0.0295003550145986/0.00287604937404811/0.167104768391009/0.0162416676851942/0.0285780850044968/0.0838175878535135/0.0174251123747777/0.0797664968162185/0.00121267354202688/0.0422759663800397/0.024587182671337/0.011102510846084/0.184933105089898/0.012085573319038}]):0.001[&model=LG+F{0.00495262847461265/0.00905101545235509/0.180115093661514/0.028971452661779/0.00989030755161019/0.0655130332596894/0.0295003550145986/0.00287604937404811/0.167104768391009/0.0162416676851942/0.0285780850044968/0.0838175878535135/0.0174251123747777/0.0797664968162185/0.00121267354202688/0.0422759663800397/0.024587182671337/0.011102510846084/0.184933105089898/0.012085573319038}],(D3:0.5[&model=LG+F{0.00495262847461265/0.00905101545235509/0.180115093661514/0.028971452661779/0.00989030755161019/0.0655130332596894/0.0295003550145986/0.00287604937404811/0.167104768391009/0.0162416676851942/0.0285780850044968/0.0838175878535135/0.0174251123747777/0.0797664968162185/0.00121267354202688/0.0422759663800397/0.024587182671337/0.011102510846084/0.184933105089898/0.012085573319038}],D4:0.5[&model=LG+F{0.00495262847461265/0.00905101545235509/0.180115093661514/0.028971452661779/0.00989030755161019/0.0655130332596894/0.0295003550145986/0.00287604937404811/0.167104768391009/0.0162416676851942/0.0285780850044968/0.0838175878535135/0.0174251123747777/0.0797664968162185/0.00121267354202688/0.0422759663800397/0.024587182671337/0.011102510846084/0.184933105089898/0.012085573319038}]):0.001[&model=LG+F{0.00495262847461265/0.00905101545235509/0.180115093661514/0.028971452661779/0.00989030755161019/0.0655130332596894/0.0295003550145986/0.00287604937404811/0.167104768391009/0.0162416676851942/0.0285780850044968/0.0838175878535135/0.0174251123747777/0.0797664968162185/0.00121267354202688/0.0422759663800397/0.024587182671337/0.011102510846084/0.184933105089898/0.012085573319038}]):0.5[&model=LG+F{0.00495262847461265/0.00905101545235509/0.180115093661514/0.028971452661779/0.00989030755161019/0.0655130332596894/0.0295003550145986/0.00287604937404811/0.167104768391009/0.0162416676851942/0.0285780850044968/0.0838175878535135/0.0174251123747777/0.0797664968162185/0.00121267354202688/0.0422759663800397/0.024587182671337/0.011102510846084/0.184933105089898/0.012085573319038}]):0.25[&model=LG+F{0.0454075799189268/0.0829831491715919/0.0953250566212522/0.0370440460414657/0.0126461386863577/0.0837675572819893/0.0377203215233348/0.0263687135976988/0.213666770744692/0.00859582537055038/0.0365410705856713/0.0443600597016494/0.00922215784357824/0.0422160390387631/0.0111182518651291/0.0540557238641926/0.0314381449056069/0.0141961097967586/0.0978749662533434/0.0154530923835444}]);
```
