## Supplementary material for "Modeling site-and-branch-heterogeneity with GFmix": C20pi16.nwk

```
((((A1:0.5[&model=LG+F{0.0363904738314695/0.0265833067812669/0.231018570236414/0.245623930629194/0.00363423410055319/0.0334197041307781/0.071750068560033/0.11431419323964/0.0369951157699678/0.00287904068955224/0.00525093758012372/0.0430909279718602/0.00220241461589784/0.00223913267784579/0.0106698422309706/0.0856986591276701/0.036273649139265/0.000881976288154781/0.00616376738506508/0.00492001451438316}],A2:0.5[&model=LG+F{0.0363904738314695/0.0265833067812669/0.231018570236414/0.245623930629194/0.00363423410055319/0.0334197041307781/0.071750068560033/0.11431419323964/0.0369951157699678/0.00287904068955224/0.00525093758012372/0.0430909279718602/0.00220241461589784/0.00223913267784579/0.0106698422309706/0.0856986591276701/0.036273649139265/0.000881976288154781/0.00616376738506508/0.00492001451438316}]):0.001[&model=LG+F{0.0363904738314695/0.0265833067812669/0.231018570236414/0.245623930629194/0.00363423410055319/0.0334197041307781/0.071750068560033/0.11431419323964/0.0369951157699678/0.00287904068955224/0.00525093758012372/0.0430909279718602/0.00220241461589784/0.00223913267784579/0.0106698422309706/0.0856986591276701/0.036273649139265/0.000881976288154781/0.00616376738506508/0.00492001451438316}],(A3:0.5[&model=LG+F{0.0363904738314695/0.0265833067812669/0.231018570236414/0.245623930629194/0.00363423410055319/0.0334197041307781/0.071750068560033/0.11431419323964/0.0369951157699678/0.00287904068955224/0.00525093758012372/0.0430909279718602/0.00220241461589784/0.00223913267784579/0.0106698422309706/0.0856986591276701/0.036273649139265/0.000881976288154781/0.00616376738506508/0.00492001451438316}],A4:0.5[&model=LG+F{0.0363904738314695/0.0265833067812669/0.231018570236414/0.245623930629194/0.00363423410055319/0.0334197041307781/0.071750068560033/0.11431419323964/0.0369951157699678/0.00287904068955224/0.00525093758012372/0.0430909279718602/0.00220241461589784/0.00223913267784579/0.0106698422309706/0.0856986591276701/0.036273649139265/0.000881976288154781/0.00616376738506508/0.00492001451438316}]):0.001[&model=LG+F{0.0363904738314695/0.0265833067812669/0.231018570236414/0.245623930629194/0.00363423410055319/0.0334197041307781/0.071750068560033/0.11431419323964/0.0369951157699678/0.00287904068955224/0.00525093758012372/0.0430909279718602/0.00220241461589784/0.00223913267784579/0.0106698422309706/0.0856986591276701/0.036273649139265/0.000881976288154781/0.00616376738506508/0.00492001451438316}]):0.5[&model=LG+F{0.0363904738314695/0.0265833067812669/0.231018570236414/0.245623930629194/0.00363423410055319/0.0334197041307781/0.071750068560033/0.11431419323964/0.0369951157699678/0.00287904068955224/0.00525093758012372/0.0430909279718602/0.00220241461589784/0.00223913267784579/0.0106698422309706/0.0856986591276701/0.036273649139265/0.000881976288154781/0.00616376738506508/0.00492001451438316}],((B1:0.5[&model=LG+F{0.00407480585939967/0.00297665303112518/0.448127654215696/0.197212460090854/0.00291794144682977/0.026832817349092/0.0576084239681559/0.0128002769786035/0.0297035300007292/0.0055847361070596/0.00421599929333853/0.0835873776304909/0.00427222320016373/0.00434344855209645/0.00119475046802031/0.0688078044747589/0.0291242614874785/0.0007081423747403/0.0119564181207327/0.00395029980824224}],B2:0.5[&model=LG+F{0.00407480585939967/0.00297665303112518/0.448127654215696/0.197212460090854/0.00291794144682977/0.026832817349092/0.0576084239681559/0.0128002769786035/0.0297035300007292/0.0055847361070596/0.00421599929333853/0.0835873776304909/0.00427222320016373/0.00434344855209645/0.00119475046802031/0.0688078044747589/0.0291242614874785/0.0007081423747403/0.0119564181207327/0.00395029980824224}]):0.001[&model=LG+F{0.00407480585939967/0.00297665303112518/0.448127654215696/0.197212460090854/0.00291794144682977/0.026832817349092/0.0576084239681559/0.0128002769786035/0.0297035300007292/0.0055847361070596/0.00421599929333853/0.0835873776304909/0.00427222320016373/0.00434344855209645/0.00119475046802031/0.0688078044747589/0.0291242614874785/0.0007081423747403/0.0119564181207327/0.00395029980824224}],(B3:0.5[&model=LG+F{0.00407480585939967/0.00297665303112518/0.448127654215696/0.197212460090854/0.00291794144682977/0.026832817349092/0.0576084239681559/0.0128002769786035/0.0297035300007292/0.0055847361070596/0.00421599929333853/0.0835873776304909/0.00427222320016373/0.00434344855209645/0.00119475046802031/0.0688078044747589/0.0291242614874785/0.0007081423747403/0.0119564181207327/0.00395029980824224}],B4:0.5[&model=LG+F{0.00407480585939967/0.00297665303112518/0.448127654215696/0.197212460090854/0.00291794144682977/0.026832817349092/0.0576084239681559/0.0128002769786035/0.0297035300007292/0.0055847361070596/0.00421599929333853/0.0835873776304909/0.00427222320016373/0.00434344855209645/0.00119475046802031/0.0688078044747589/0.0291242614874785/0.0007081423747403/0.0119564181207327/0.00395029980824224}]):0.001[&model=LG+F{0.00407480585939967/0.00297665303112518/0.448127654215696/0.197212460090854/0.00291794144682977/0.026832817349092/0.0576084239681559/0.0128002769786035/0.0297035300007292/0.0055847361070596/0.00421599929333853/0.0835873776304909/0.00427222320016373/0.00434344855209645/0.00119475046802031/0.0688078044747589/0.0291242614874785/0.0007081423747403/0.0119564181207327/0.00395029980824224}]):0.5[&model=LG+F{0.00407480585939967/0.00297665303112518/0.448127654215696/0.197212460090854/0.00291794144682977/0.026832817349092/0.0576084239681559/0.0128002769786035/0.0297035300007292/0.0055847361070596/0.00421599929333853/0.0835873776304909/0.00427222320016373/0.00434344855209645/0.00119475046802031/0.0688078044747589/0.0291242614874785/0.0007081423747403/0.0119564181207327/0.00395029980824224}]):0.25[&model=LG+F{0.0363904738314695/0.0265833067812669/0.231018570236414/0.245623930629194/0.00363423410055319/0.0334197041307781/0.071750068560033/0.11431419323964/0.0369951157699678/0.00287904068955224/0.00525093758012372/0.0430909279718602/0.00220241461589784/0.00223913267784579/0.0106698422309706/0.0856986591276701/0.036273649139265/0.000881976288154781/0.00616376738506508/0.00492001451438316}],(((C1:0.5[&model=LG+F{0.0363904738314695/0.0265833067812669/0.231018570236414/0.245623930629194/0.00363423410055319/0.0334197041307781/0.071750068560033/0.11431419323964/0.0369951157699678/0.00287904068955224/0.00525093758012372/0.0430909279718602/0.00220241461589784/0.00223913267784579/0.0106698422309706/0.0856986591276701/0.036273649139265/0.000881976288154781/0.00616376738506508/0.00492001451438316}],C2:0.5[&model=LG+F{0.0363904738314695/0.0265833067812669/0.231018570236414/0.245623930629194/0.00363423410055319/0.0334197041307781/0.071750068560033/0.11431419323964/0.0369951157699678/0.00287904068955224/0.00525093758012372/0.0430909279718602/0.00220241461589784/0.00223913267784579/0.0106698422309706/0.0856986591276701/0.036273649139265/0.000881976288154781/0.00616376738506508/0.00492001451438316}]):0.001[&model=LG+F{0.0363904738314695/0.0265833067812669/0.231018570236414/0.245623930629194/0.00363423410055319/0.0334197041307781/0.071750068560033/0.11431419323964/0.0369951157699678/0.00287904068955224/0.00525093758012372/0.0430909279718602/0.00220241461589784/0.00223913267784579/0.0106698422309706/0.0856986591276701/0.036273649139265/0.000881976288154781/0.00616376738506508/0.00492001451438316}],(C3:0.5[&model=LG+F{0.0363904738314695/0.0265833067812669/0.231018570236414/0.245623930629194/0.00363423410055319/0.0334197041307781/0.071750068560033/0.11431419323964/0.0369951157699678/0.00287904068955224/0.00525093758012372/0.0430909279718602/0.00220241461589784/0.00223913267784579/0.0106698422309706/0.0856986591276701/0.036273649139265/0.000881976288154781/0.00616376738506508/0.00492001451438316}],C4:0.5[&model=LG+F{0.0363904738314695/0.0265833067812669/0.231018570236414/0.245623930629194/0.00363423410055319/0.0334197041307781/0.071750068560033/0.11431419323964/0.0369951157699678/0.00287904068955224/0.00525093758012372/0.0430909279718602/0.00220241461589784/0.00223913267784579/0.0106698422309706/0.0856986591276701/0.036273649139265/0.000881976288154781/0.00616376738506508/0.00492001451438316}]):0.001[&model=LG+F{0.0363904738314695/0.0265833067812669/0.231018570236414/0.245623930629194/0.00363423410055319/0.0334197041307781/0.071750068560033/0.11431419323964/0.0369951157699678/0.00287904068955224/0.00525093758012372/0.0430909279718602/0.00220241461589784/0.00223913267784579/0.0106698422309706/0.0856986591276701/0.036273649139265/0.000881976288154781/0.00616376738506508/0.00492001451438316}]):0.5[&model=LG+F{0.0363904738314695/0.0265833067812669/0.231018570236414/0.245623930629194/0.00363423410055319/0.0334197041307781/0.071750068560033/0.11431419323964/0.0369951157699678/0.00287904068955224/0.00525093758012372/0.0430909279718602/0.00220241461589784/0.00223913267784579/0.0106698422309706/0.0856986591276701/0.036273649139265/0.000881976288154781/0.00616376738506508/0.00492001451438316}],((D1:0.5[&model=LG+F{0.00407480585939967/0.00297665303112518/0.448127654215696/0.197212460090854/0.00291794144682977/0.026832817349092/0.0576084239681559/0.0128002769786035/0.0297035300007292/0.0055847361070596/0.00421599929333853/0.0835873776304909/0.00427222320016373/0.00434344855209645/0.00119475046802031/0.0688078044747589/0.0291242614874785/0.0007081423747403/0.0119564181207327/0.00395029980824224}],D2:0.5[&model=LG+F{0.00407480585939967/0.00297665303112518/0.448127654215696/0.197212460090854/0.00291794144682977/0.026832817349092/0.0576084239681559/0.0128002769786035/0.0297035300007292/0.0055847361070596/0.00421599929333853/0.0835873776304909/0.00427222320016373/0.00434344855209645/0.00119475046802031/0.0688078044747589/0.0291242614874785/0.0007081423747403/0.0119564181207327/0.00395029980824224}]):0.001[&model=LG+F{0.00407480585939967/0.00297665303112518/0.448127654215696/0.197212460090854/0.00291794144682977/0.026832817349092/0.0576084239681559/0.0128002769786035/0.0297035300007292/0.0055847361070596/0.00421599929333853/0.0835873776304909/0.00427222320016373/0.00434344855209645/0.00119475046802031/0.0688078044747589/0.0291242614874785/0.0007081423747403/0.0119564181207327/0.00395029980824224}],(D3:0.5[&model=LG+F{0.00407480585939967/0.00297665303112518/0.448127654215696/0.197212460090854/0.00291794144682977/0.026832817349092/0.0576084239681559/0.0128002769786035/0.0297035300007292/0.0055847361070596/0.00421599929333853/0.0835873776304909/0.00427222320016373/0.00434344855209645/0.00119475046802031/0.0688078044747589/0.0291242614874785/0.0007081423747403/0.0119564181207327/0.00395029980824224}],D4:0.5[&model=LG+F{0.00407480585939967/0.00297665303112518/0.448127654215696/0.197212460090854/0.00291794144682977/0.026832817349092/0.0576084239681559/0.0128002769786035/0.0297035300007292/0.0055847361070596/0.00421599929333853/0.0835873776304909/0.00427222320016373/0.00434344855209645/0.00119475046802031/0.0688078044747589/0.0291242614874785/0.0007081423747403/0.0119564181207327/0.00395029980824224}]):0.001[&model=LG+F{0.00407480585939967/0.00297665303112518/0.448127654215696/0.197212460090854/0.00291794144682977/0.026832817349092/0.0576084239681559/0.0128002769786035/0.0297035300007292/0.0055847361070596/0.00421599929333853/0.0835873776304909/0.00427222320016373/0.00434344855209645/0.00119475046802031/0.0688078044747589/0.0291242614874785/0.0007081423747403/0.0119564181207327/0.00395029980824224}]):0.5[&model=LG+F{0.00407480585939967/0.00297665303112518/0.448127654215696/0.197212460090854/0.00291794144682977/0.026832817349092/0.0576084239681559/0.0128002769786035/0.0297035300007292/0.0055847361070596/0.00421599929333853/0.0835873776304909/0.00427222320016373/0.00434344855209645/0.00119475046802031/0.0688078044747589/0.0291242614874785/0.0007081423747403/0.0119564181207327/0.00395029980824224}]):0.25[&model=LG+F{0.0363904738314695/0.0265833067812669/0.231018570236414/0.245623930629194/0.00363423410055319/0.0334197041307781/0.071750068560033/0.11431419323964/0.0369951157699678/0.00287904068955224/0.00525093758012372/0.0430909279718602/0.00220241461589784/0.00223913267784579/0.0106698422309706/0.0856986591276701/0.036273649139265/0.000881976288154781/0.00616376738506508/0.00492001451438316}]);
```
