## Supplementary material for "Modeling site-and-branch-heterogeneity with GFmix": C20pi17.nwk

```
((((A1:0.5[&model=LG+F{0.155796260734856/0.035302006279134/0.0182249775543977/0.0381922402929736/0.00306324789456203/0.0352075654005327/0.0546649962767445/0.0349161723953692/0.0138718493723125/0.00930856120771032/0.02427699193975/0.0388061774101181/0.00504271982060924/0.00405619305798065/0.366596012136937/0.0845299386603998/0.0460426232002709/0.00155011115508834/0.00379825958219273/0.0267534818220899}],A2:0.5[&model=LG+F{0.155796260734856/0.035302006279134/0.0182249775543977/0.0381922402929736/0.00306324789456203/0.0352075654005327/0.0546649962767445/0.0349161723953692/0.0138718493723125/0.00930856120771032/0.02427699193975/0.0388061774101181/0.00504271982060924/0.00405619305798065/0.366596012136937/0.0845299386603998/0.0460426232002709/0.00155011115508834/0.00379825958219273/0.0267534818220899}]):0.001[&model=LG+F{0.155796260734856/0.035302006279134/0.0182249775543977/0.0381922402929736/0.00306324789456203/0.0352075654005327/0.0546649962767445/0.0349161723953692/0.0138718493723125/0.00930856120771032/0.02427699193975/0.0388061774101181/0.00504271982060924/0.00405619305798065/0.366596012136937/0.0845299386603998/0.0460426232002709/0.00155011115508834/0.00379825958219273/0.0267534818220899}],(A3:0.5[&model=LG+F{0.155796260734856/0.035302006279134/0.0182249775543977/0.0381922402929736/0.00306324789456203/0.0352075654005327/0.0546649962767445/0.0349161723953692/0.0138718493723125/0.00930856120771032/0.02427699193975/0.0388061774101181/0.00504271982060924/0.00405619305798065/0.366596012136937/0.0845299386603998/0.0460426232002709/0.00155011115508834/0.00379825958219273/0.0267534818220899}],A4:0.5[&model=LG+F{0.155796260734856/0.035302006279134/0.0182249775543977/0.0381922402929736/0.00306324789456203/0.0352075654005327/0.0546649962767445/0.0349161723953692/0.0138718493723125/0.00930856120771032/0.02427699193975/0.0388061774101181/0.00504271982060924/0.00405619305798065/0.366596012136937/0.0845299386603998/0.0460426232002709/0.00155011115508834/0.00379825958219273/0.0267534818220899}]):0.001[&model=LG+F{0.155796260734856/0.035302006279134/0.0182249775543977/0.0381922402929736/0.00306324789456203/0.0352075654005327/0.0546649962767445/0.0349161723953692/0.0138718493723125/0.00930856120771032/0.02427699193975/0.0388061774101181/0.00504271982060924/0.00405619305798065/0.366596012136937/0.0845299386603998/0.0460426232002709/0.00155011115508834/0.00379825958219273/0.0267534818220899}]):0.5[&model=LG+F{0.155796260734856/0.035302006279134/0.0182249775543977/0.0381922402929736/0.00306324789456203/0.0352075654005327/0.0546649962767445/0.0349161723953692/0.0138718493723125/0.00930856120771032/0.02427699193975/0.0388061774101181/0.00504271982060924/0.00405619305798065/0.366596012136937/0.0845299386603998/0.0460426232002709/0.00155011115508834/0.00379825958219273/0.0267534818220899}],((B1:0.5[&model=LG+F{0.0360784596874915/0.00817504864636562/0.0731128312461109/0.0634177097668068/0.00508648260565267/0.0584616965917454/0.0907705031621292/0.00808569931181922/0.0230340223740166/0.0373429960444146/0.0403116239591062/0.155678079263696/0.0202297929950897/0.0162721604273375/0.0848943317579803/0.140360844911144/0.0764531667327831/0.00257393906682578/0.0152374131069791/0.0444238026476017}],B2:0.5[&model=LG+F{0.0360784596874915/0.00817504864636562/0.0731128312461109/0.0634177097668068/0.00508648260565267/0.0584616965917454/0.0907705031621292/0.00808569931181922/0.0230340223740166/0.0373429960444146/0.0403116239591062/0.155678079263696/0.0202297929950897/0.0162721604273375/0.0848943317579803/0.140360844911144/0.0764531667327831/0.00257393906682578/0.0152374131069791/0.0444238026476017}]):0.001[&model=LG+F{0.0360784596874915/0.00817504864636562/0.0731128312461109/0.0634177097668068/0.00508648260565267/0.0584616965917454/0.0907705031621292/0.00808569931181922/0.0230340223740166/0.0373429960444146/0.0403116239591062/0.155678079263696/0.0202297929950897/0.0162721604273375/0.0848943317579803/0.140360844911144/0.0764531667327831/0.00257393906682578/0.0152374131069791/0.0444238026476017}],(B3:0.5[&model=LG+F{0.0360784596874915/0.00817504864636562/0.0731128312461109/0.0634177097668068/0.00508648260565267/0.0584616965917454/0.0907705031621292/0.00808569931181922/0.0230340223740166/0.0373429960444146/0.0403116239591062/0.155678079263696/0.0202297929950897/0.0162721604273375/0.0848943317579803/0.140360844911144/0.0764531667327831/0.00257393906682578/0.0152374131069791/0.0444238026476017}],B4:0.5[&model=LG+F{0.0360784596874915/0.00817504864636562/0.0731128312461109/0.0634177097668068/0.00508648260565267/0.0584616965917454/0.0907705031621292/0.00808569931181922/0.0230340223740166/0.0373429960444146/0.0403116239591062/0.155678079263696/0.0202297929950897/0.0162721604273375/0.0848943317579803/0.140360844911144/0.0764531667327831/0.00257393906682578/0.0152374131069791/0.0444238026476017}]):0.001[&model=LG+F{0.0360784596874915/0.00817504864636562/0.0731128312461109/0.0634177097668068/0.00508648260565267/0.0584616965917454/0.0907705031621292/0.00808569931181922/0.0230340223740166/0.0373429960444146/0.0403116239591062/0.155678079263696/0.0202297929950897/0.0162721604273375/0.0848943317579803/0.140360844911144/0.0764531667327831/0.00257393906682578/0.0152374131069791/0.0444238026476017}]):0.5[&model=LG+F{0.0360784596874915/0.00817504864636562/0.0731128312461109/0.0634177097668068/0.00508648260565267/0.0584616965917454/0.0907705031621292/0.00808569931181922/0.0230340223740166/0.0373429960444146/0.0403116239591062/0.155678079263696/0.0202297929950897/0.0162721604273375/0.0848943317579803/0.140360844911144/0.0764531667327831/0.00257393906682578/0.0152374131069791/0.0444238026476017}]):0.25[&model=LG+F{0.155796260734856/0.035302006279134/0.0182249775543977/0.0381922402929736/0.00306324789456203/0.0352075654005327/0.0546649962767445/0.0349161723953692/0.0138718493723125/0.00930856120771032/0.02427699193975/0.0388061774101181/0.00504271982060924/0.00405619305798065/0.366596012136937/0.0845299386603998/0.0460426232002709/0.00155011115508834/0.00379825958219273/0.0267534818220899}],(((C1:0.5[&model=LG+F{0.155796260734856/0.035302006279134/0.0182249775543977/0.0381922402929736/0.00306324789456203/0.0352075654005327/0.0546649962767445/0.0349161723953692/0.0138718493723125/0.00930856120771032/0.02427699193975/0.0388061774101181/0.00504271982060924/0.00405619305798065/0.366596012136937/0.0845299386603998/0.0460426232002709/0.00155011115508834/0.00379825958219273/0.0267534818220899}],C2:0.5[&model=LG+F{0.155796260734856/0.035302006279134/0.0182249775543977/0.0381922402929736/0.00306324789456203/0.0352075654005327/0.0546649962767445/0.0349161723953692/0.0138718493723125/0.00930856120771032/0.02427699193975/0.0388061774101181/0.00504271982060924/0.00405619305798065/0.366596012136937/0.0845299386603998/0.0460426232002709/0.00155011115508834/0.00379825958219273/0.0267534818220899}]):0.001[&model=LG+F{0.155796260734856/0.035302006279134/0.0182249775543977/0.0381922402929736/0.00306324789456203/0.0352075654005327/0.0546649962767445/0.0349161723953692/0.0138718493723125/0.00930856120771032/0.02427699193975/0.0388061774101181/0.00504271982060924/0.00405619305798065/0.366596012136937/0.0845299386603998/0.0460426232002709/0.00155011115508834/0.00379825958219273/0.0267534818220899}],(C3:0.5[&model=LG+F{0.155796260734856/0.035302006279134/0.0182249775543977/0.0381922402929736/0.00306324789456203/0.0352075654005327/0.0546649962767445/0.0349161723953692/0.0138718493723125/0.00930856120771032/0.02427699193975/0.0388061774101181/0.00504271982060924/0.00405619305798065/0.366596012136937/0.0845299386603998/0.0460426232002709/0.00155011115508834/0.00379825958219273/0.0267534818220899}],C4:0.5[&model=LG+F{0.155796260734856/0.035302006279134/0.0182249775543977/0.0381922402929736/0.00306324789456203/0.0352075654005327/0.0546649962767445/0.0349161723953692/0.0138718493723125/0.00930856120771032/0.02427699193975/0.0388061774101181/0.00504271982060924/0.00405619305798065/0.366596012136937/0.0845299386603998/0.0460426232002709/0.00155011115508834/0.00379825958219273/0.0267534818220899}]):0.001[&model=LG+F{0.155796260734856/0.035302006279134/0.0182249775543977/0.0381922402929736/0.00306324789456203/0.0352075654005327/0.0546649962767445/0.0349161723953692/0.0138718493723125/0.00930856120771032/0.02427699193975/0.0388061774101181/0.00504271982060924/0.00405619305798065/0.366596012136937/0.0845299386603998/0.0460426232002709/0.00155011115508834/0.00379825958219273/0.0267534818220899}]):0.5[&model=LG+F{0.155796260734856/0.035302006279134/0.0182249775543977/0.0381922402929736/0.00306324789456203/0.0352075654005327/0.0546649962767445/0.0349161723953692/0.0138718493723125/0.00930856120771032/0.02427699193975/0.0388061774101181/0.00504271982060924/0.00405619305798065/0.366596012136937/0.0845299386603998/0.0460426232002709/0.00155011115508834/0.00379825958219273/0.0267534818220899}],((D1:0.5[&model=LG+F{0.0360784596874915/0.00817504864636562/0.0731128312461109/0.0634177097668068/0.00508648260565267/0.0584616965917454/0.0907705031621292/0.00808569931181922/0.0230340223740166/0.0373429960444146/0.0403116239591062/0.155678079263696/0.0202297929950897/0.0162721604273375/0.0848943317579803/0.140360844911144/0.0764531667327831/0.00257393906682578/0.0152374131069791/0.0444238026476017}],D2:0.5[&model=LG+F{0.0360784596874915/0.00817504864636562/0.0731128312461109/0.0634177097668068/0.00508648260565267/0.0584616965917454/0.0907705031621292/0.00808569931181922/0.0230340223740166/0.0373429960444146/0.0403116239591062/0.155678079263696/0.0202297929950897/0.0162721604273375/0.0848943317579803/0.140360844911144/0.0764531667327831/0.00257393906682578/0.0152374131069791/0.0444238026476017}]):0.001[&model=LG+F{0.0360784596874915/0.00817504864636562/0.0731128312461109/0.0634177097668068/0.00508648260565267/0.0584616965917454/0.0907705031621292/0.00808569931181922/0.0230340223740166/0.0373429960444146/0.0403116239591062/0.155678079263696/0.0202297929950897/0.0162721604273375/0.0848943317579803/0.140360844911144/0.0764531667327831/0.00257393906682578/0.0152374131069791/0.0444238026476017}],(D3:0.5[&model=LG+F{0.0360784596874915/0.00817504864636562/0.0731128312461109/0.0634177097668068/0.00508648260565267/0.0584616965917454/0.0907705031621292/0.00808569931181922/0.0230340223740166/0.0373429960444146/0.0403116239591062/0.155678079263696/0.0202297929950897/0.0162721604273375/0.0848943317579803/0.140360844911144/0.0764531667327831/0.00257393906682578/0.0152374131069791/0.0444238026476017}],D4:0.5[&model=LG+F{0.0360784596874915/0.00817504864636562/0.0731128312461109/0.0634177097668068/0.00508648260565267/0.0584616965917454/0.0907705031621292/0.00808569931181922/0.0230340223740166/0.0373429960444146/0.0403116239591062/0.155678079263696/0.0202297929950897/0.0162721604273375/0.0848943317579803/0.140360844911144/0.0764531667327831/0.00257393906682578/0.0152374131069791/0.0444238026476017}]):0.001[&model=LG+F{0.0360784596874915/0.00817504864636562/0.0731128312461109/0.0634177097668068/0.00508648260565267/0.0584616965917454/0.0907705031621292/0.00808569931181922/0.0230340223740166/0.0373429960444146/0.0403116239591062/0.155678079263696/0.0202297929950897/0.0162721604273375/0.0848943317579803/0.140360844911144/0.0764531667327831/0.00257393906682578/0.0152374131069791/0.0444238026476017}]):0.5[&model=LG+F{0.0360784596874915/0.00817504864636562/0.0731128312461109/0.0634177097668068/0.00508648260565267/0.0584616965917454/0.0907705031621292/0.00808569931181922/0.0230340223740166/0.0373429960444146/0.0403116239591062/0.155678079263696/0.0202297929950897/0.0162721604273375/0.0848943317579803/0.140360844911144/0.0764531667327831/0.00257393906682578/0.0152374131069791/0.0444238026476017}]):0.25[&model=LG+F{0.155796260734856/0.035302006279134/0.0182249775543977/0.0381922402929736/0.00306324789456203/0.0352075654005327/0.0546649962767445/0.0349161723953692/0.0138718493723125/0.00930856120771032/0.02427699193975/0.0388061774101181/0.00504271982060924/0.00405619305798065/0.366596012136937/0.0845299386603998/0.0460426232002709/0.00155011115508834/0.00379825958219273/0.0267534818220899}]);
```
