## Supplementary material for "Modeling site-and-branch-heterogeneity with GFmix": C20pi18.nwk

```
((((A1:0.5[&model=LG+F{0.114339087368269/0.0795643523974993/0.0393006527433958/0.0384596903236509/0.00614739733131426/0.0782928343736699/0.0919055434352287/0.022429727335228/0.0245609238659343/0.0340384335885508/0.0374526169992512/0.0832392073316646/0.014619753954894/0.00611099447757603/0.0142226318168827/0.0947005252520372/0.137212993953125/0.00220412498980376/0.00749953830865951/0.0736994931157412}],A2:0.5[&model=LG+F{0.114339087368269/0.0795643523974993/0.0393006527433958/0.0384596903236509/0.00614739733131426/0.0782928343736699/0.0919055434352287/0.022429727335228/0.0245609238659343/0.0340384335885508/0.0374526169992512/0.0832392073316646/0.014619753954894/0.00611099447757603/0.0142226318168827/0.0947005252520372/0.137212993953125/0.00220412498980376/0.00749953830865951/0.0736994931157412}]):0.001[&model=LG+F{0.114339087368269/0.0795643523974993/0.0393006527433958/0.0384596903236509/0.00614739733131426/0.0782928343736699/0.0919055434352287/0.022429727335228/0.0245609238659343/0.0340384335885508/0.0374526169992512/0.0832392073316646/0.014619753954894/0.00611099447757603/0.0142226318168827/0.0947005252520372/0.137212993953125/0.00220412498980376/0.00749953830865951/0.0736994931157412}],(A3:0.5[&model=LG+F{0.114339087368269/0.0795643523974993/0.0393006527433958/0.0384596903236509/0.00614739733131426/0.0782928343736699/0.0919055434352287/0.022429727335228/0.0245609238659343/0.0340384335885508/0.0374526169992512/0.0832392073316646/0.014619753954894/0.00611099447757603/0.0142226318168827/0.0947005252520372/0.137212993953125/0.00220412498980376/0.00749953830865951/0.0736994931157412}],A4:0.5[&model=LG+F{0.114339087368269/0.0795643523974993/0.0393006527433958/0.0384596903236509/0.00614739733131426/0.0782928343736699/0.0919055434352287/0.022429727335228/0.0245609238659343/0.0340384335885508/0.0374526169992512/0.0832392073316646/0.014619753954894/0.00611099447757603/0.0142226318168827/0.0947005252520372/0.137212993953125/0.00220412498980376/0.00749953830865951/0.0736994931157412}]):0.001[&model=LG+F{0.114339087368269/0.0795643523974993/0.0393006527433958/0.0384596903236509/0.00614739733131426/0.0782928343736699/0.0919055434352287/0.022429727335228/0.0245609238659343/0.0340384335885508/0.0374526169992512/0.0832392073316646/0.014619753954894/0.00611099447757603/0.0142226318168827/0.0947005252520372/0.137212993953125/0.00220412498980376/0.00749953830865951/0.0736994931157412}]):0.5[&model=LG+F{0.114339087368269/0.0795643523974993/0.0393006527433958/0.0384596903236509/0.00614739733131426/0.0782928343736699/0.0919055434352287/0.022429727335228/0.0245609238659343/0.0340384335885508/0.0374526169992512/0.0832392073316646/0.014619753954894/0.00611099447757603/0.0142226318168827/0.0947005252520372/0.137212993953125/0.00220412498980376/0.00749953830865951/0.0736994931157412}],((B1:0.5[&model=LG+F{0.0149969252433685/0.0104358069703594/0.0892982423672105/0.0361707696895727/0.0057815362315729/0.0736332522868073/0.0864358037419346/0.002941924339418/0.0230991854859404/0.0773415218377357/0.0352236321288998/0.189134642604799/0.0332187442416588/0.0138852926827016/0.00186546657867532/0.0890644427853476/0.129046790572912/0.00207294694009006/0.0170403172156319/0.069313282798026}],B2:0.5[&model=LG+F{0.0149969252433685/0.0104358069703594/0.0892982423672105/0.0361707696895727/0.0057815362315729/0.0736332522868073/0.0864358037419346/0.002941924339418/0.0230991854859404/0.0773415218377357/0.0352236321288998/0.189134642604799/0.0332187442416588/0.0138852926827016/0.00186546657867532/0.0890644427853476/0.129046790572912/0.00207294694009006/0.0170403172156319/0.069313282798026}]):0.001[&model=LG+F{0.0149969252433685/0.0104358069703594/0.0892982423672105/0.0361707696895727/0.0057815362315729/0.0736332522868073/0.0864358037419346/0.002941924339418/0.0230991854859404/0.0773415218377357/0.0352236321288998/0.189134642604799/0.0332187442416588/0.0138852926827016/0.00186546657867532/0.0890644427853476/0.129046790572912/0.00207294694009006/0.0170403172156319/0.069313282798026}],(B3:0.5[&model=LG+F{0.0149969252433685/0.0104358069703594/0.0892982423672105/0.0361707696895727/0.0057815362315729/0.0736332522868073/0.0864358037419346/0.002941924339418/0.0230991854859404/0.0773415218377357/0.0352236321288998/0.189134642604799/0.0332187442416588/0.0138852926827016/0.00186546657867532/0.0890644427853476/0.129046790572912/0.00207294694009006/0.0170403172156319/0.069313282798026}],B4:0.5[&model=LG+F{0.0149969252433685/0.0104358069703594/0.0892982423672105/0.0361707696895727/0.0057815362315729/0.0736332522868073/0.0864358037419346/0.002941924339418/0.0230991854859404/0.0773415218377357/0.0352236321288998/0.189134642604799/0.0332187442416588/0.0138852926827016/0.00186546657867532/0.0890644427853476/0.129046790572912/0.00207294694009006/0.0170403172156319/0.069313282798026}]):0.001[&model=LG+F{0.0149969252433685/0.0104358069703594/0.0892982423672105/0.0361707696895727/0.0057815362315729/0.0736332522868073/0.0864358037419346/0.002941924339418/0.0230991854859404/0.0773415218377357/0.0352236321288998/0.189134642604799/0.0332187442416588/0.0138852926827016/0.00186546657867532/0.0890644427853476/0.129046790572912/0.00207294694009006/0.0170403172156319/0.069313282798026}]):0.5[&model=LG+F{0.0149969252433685/0.0104358069703594/0.0892982423672105/0.0361707696895727/0.0057815362315729/0.0736332522868073/0.0864358037419346/0.002941924339418/0.0230991854859404/0.0773415218377357/0.0352236321288998/0.189134642604799/0.0332187442416588/0.0138852926827016/0.00186546657867532/0.0890644427853476/0.129046790572912/0.00207294694009006/0.0170403172156319/0.069313282798026}]):0.25[&model=LG+F{0.114339087368269/0.0795643523974993/0.0393006527433958/0.0384596903236509/0.00614739733131426/0.0782928343736699/0.0919055434352287/0.022429727335228/0.0245609238659343/0.0340384335885508/0.0374526169992512/0.0832392073316646/0.014619753954894/0.00611099447757603/0.0142226318168827/0.0947005252520372/0.137212993953125/0.00220412498980376/0.00749953830865951/0.0736994931157412}],(((C1:0.5[&model=LG+F{0.114339087368269/0.0795643523974993/0.0393006527433958/0.0384596903236509/0.00614739733131426/0.0782928343736699/0.0919055434352287/0.022429727335228/0.0245609238659343/0.0340384335885508/0.0374526169992512/0.0832392073316646/0.014619753954894/0.00611099447757603/0.0142226318168827/0.0947005252520372/0.137212993953125/0.00220412498980376/0.00749953830865951/0.0736994931157412}],C2:0.5[&model=LG+F{0.114339087368269/0.0795643523974993/0.0393006527433958/0.0384596903236509/0.00614739733131426/0.0782928343736699/0.0919055434352287/0.022429727335228/0.0245609238659343/0.0340384335885508/0.0374526169992512/0.0832392073316646/0.014619753954894/0.00611099447757603/0.0142226318168827/0.0947005252520372/0.137212993953125/0.00220412498980376/0.00749953830865951/0.0736994931157412}]):0.001[&model=LG+F{0.114339087368269/0.0795643523974993/0.0393006527433958/0.0384596903236509/0.00614739733131426/0.0782928343736699/0.0919055434352287/0.022429727335228/0.0245609238659343/0.0340384335885508/0.0374526169992512/0.0832392073316646/0.014619753954894/0.00611099447757603/0.0142226318168827/0.0947005252520372/0.137212993953125/0.00220412498980376/0.00749953830865951/0.0736994931157412}],(C3:0.5[&model=LG+F{0.114339087368269/0.0795643523974993/0.0393006527433958/0.0384596903236509/0.00614739733131426/0.0782928343736699/0.0919055434352287/0.022429727335228/0.0245609238659343/0.0340384335885508/0.0374526169992512/0.0832392073316646/0.014619753954894/0.00611099447757603/0.0142226318168827/0.0947005252520372/0.137212993953125/0.00220412498980376/0.00749953830865951/0.0736994931157412}],C4:0.5[&model=LG+F{0.114339087368269/0.0795643523974993/0.0393006527433958/0.0384596903236509/0.00614739733131426/0.0782928343736699/0.0919055434352287/0.022429727335228/0.0245609238659343/0.0340384335885508/0.0374526169992512/0.0832392073316646/0.014619753954894/0.00611099447757603/0.0142226318168827/0.0947005252520372/0.137212993953125/0.00220412498980376/0.00749953830865951/0.0736994931157412}]):0.001[&model=LG+F{0.114339087368269/0.0795643523974993/0.0393006527433958/0.0384596903236509/0.00614739733131426/0.0782928343736699/0.0919055434352287/0.022429727335228/0.0245609238659343/0.0340384335885508/0.0374526169992512/0.0832392073316646/0.014619753954894/0.00611099447757603/0.0142226318168827/0.0947005252520372/0.137212993953125/0.00220412498980376/0.00749953830865951/0.0736994931157412}]):0.5[&model=LG+F{0.114339087368269/0.0795643523974993/0.0393006527433958/0.0384596903236509/0.00614739733131426/0.0782928343736699/0.0919055434352287/0.022429727335228/0.0245609238659343/0.0340384335885508/0.0374526169992512/0.0832392073316646/0.014619753954894/0.00611099447757603/0.0142226318168827/0.0947005252520372/0.137212993953125/0.00220412498980376/0.00749953830865951/0.0736994931157412}],((D1:0.5[&model=LG+F{0.0149969252433685/0.0104358069703594/0.0892982423672105/0.0361707696895727/0.0057815362315729/0.0736332522868073/0.0864358037419346/0.002941924339418/0.0230991854859404/0.0773415218377357/0.0352236321288998/0.189134642604799/0.0332187442416588/0.0138852926827016/0.00186546657867532/0.0890644427853476/0.129046790572912/0.00207294694009006/0.0170403172156319/0.069313282798026}],D2:0.5[&model=LG+F{0.0149969252433685/0.0104358069703594/0.0892982423672105/0.0361707696895727/0.0057815362315729/0.0736332522868073/0.0864358037419346/0.002941924339418/0.0230991854859404/0.0773415218377357/0.0352236321288998/0.189134642604799/0.0332187442416588/0.0138852926827016/0.00186546657867532/0.0890644427853476/0.129046790572912/0.00207294694009006/0.0170403172156319/0.069313282798026}]):0.001[&model=LG+F{0.0149969252433685/0.0104358069703594/0.0892982423672105/0.0361707696895727/0.0057815362315729/0.0736332522868073/0.0864358037419346/0.002941924339418/0.0230991854859404/0.0773415218377357/0.0352236321288998/0.189134642604799/0.0332187442416588/0.0138852926827016/0.00186546657867532/0.0890644427853476/0.129046790572912/0.00207294694009006/0.0170403172156319/0.069313282798026}],(D3:0.5[&model=LG+F{0.0149969252433685/0.0104358069703594/0.0892982423672105/0.0361707696895727/0.0057815362315729/0.0736332522868073/0.0864358037419346/0.002941924339418/0.0230991854859404/0.0773415218377357/0.0352236321288998/0.189134642604799/0.0332187442416588/0.0138852926827016/0.00186546657867532/0.0890644427853476/0.129046790572912/0.00207294694009006/0.0170403172156319/0.069313282798026}],D4:0.5[&model=LG+F{0.0149969252433685/0.0104358069703594/0.0892982423672105/0.0361707696895727/0.0057815362315729/0.0736332522868073/0.0864358037419346/0.002941924339418/0.0230991854859404/0.0773415218377357/0.0352236321288998/0.189134642604799/0.0332187442416588/0.0138852926827016/0.00186546657867532/0.0890644427853476/0.129046790572912/0.00207294694009006/0.0170403172156319/0.069313282798026}]):0.001[&model=LG+F{0.0149969252433685/0.0104358069703594/0.0892982423672105/0.0361707696895727/0.0057815362315729/0.0736332522868073/0.0864358037419346/0.002941924339418/0.0230991854859404/0.0773415218377357/0.0352236321288998/0.189134642604799/0.0332187442416588/0.0138852926827016/0.00186546657867532/0.0890644427853476/0.129046790572912/0.00207294694009006/0.0170403172156319/0.069313282798026}]):0.5[&model=LG+F{0.0149969252433685/0.0104358069703594/0.0892982423672105/0.0361707696895727/0.0057815362315729/0.0736332522868073/0.0864358037419346/0.002941924339418/0.0230991854859404/0.0773415218377357/0.0352236321288998/0.189134642604799/0.0332187442416588/0.0138852926827016/0.00186546657867532/0.0890644427853476/0.129046790572912/0.00207294694009006/0.0170403172156319/0.069313282798026}]):0.25[&model=LG+F{0.114339087368269/0.0795643523974993/0.0393006527433958/0.0384596903236509/0.00614739733131426/0.0782928343736699/0.0919055434352287/0.022429727335228/0.0245609238659343/0.0340384335885508/0.0374526169992512/0.0832392073316646/0.014619753954894/0.00611099447757603/0.0142226318168827/0.0947005252520372/0.137212993953125/0.00220412498980376/0.00749953830865951/0.0736994931157412}]);
```
