## Supplementary material for "Modeling site-and-branch-heterogeneity with GFmix": C20pi19.nwk

```
((((A1:0.5[&model=LG+F{0.0929985895977534/0.0998651418592194/0.0469321773145186/0.0802445239237983/0.00206726075111707/0.145211032693453/0.194188974280124/0.0254308936682337/0.0267649904743232/0.00670133499294363/0.0189676614966903/0.132008876128887/0.00609663919336222/0.00208633891393141/0.00950657727066103/0.0454366467831886/0.0449721509360765/0.0010738836913498/0.00446201743157301/0.0149850009247676}],A2:0.5[&model=LG+F{0.0929985895977534/0.0998651418592194/0.0469321773145186/0.0802445239237983/0.00206726075111707/0.145211032693453/0.194188974280124/0.0254308936682337/0.0267649904743232/0.00670133499294363/0.0189676614966903/0.132008876128887/0.00609663919336222/0.00208633891393141/0.00950657727066103/0.0454366467831886/0.0449721509360765/0.0010738836913498/0.00446201743157301/0.0149850009247676}]):0.001[&model=LG+F{0.0929985895977534/0.0998651418592194/0.0469321773145186/0.0802445239237983/0.00206726075111707/0.145211032693453/0.194188974280124/0.0254308936682337/0.0267649904743232/0.00670133499294363/0.0189676614966903/0.132008876128887/0.00609663919336222/0.00208633891393141/0.00950657727066103/0.0454366467831886/0.0449721509360765/0.0010738836913498/0.00446201743157301/0.0149850009247676}],(A3:0.5[&model=LG+F{0.0929985895977534/0.0998651418592194/0.0469321773145186/0.0802445239237983/0.00206726075111707/0.145211032693453/0.194188974280124/0.0254308936682337/0.0267649904743232/0.00670133499294363/0.0189676614966903/0.132008876128887/0.00609663919336222/0.00208633891393141/0.00950657727066103/0.0454366467831886/0.0449721509360765/0.0010738836913498/0.00446201743157301/0.0149850009247676}],A4:0.5[&model=LG+F{0.0929985895977534/0.0998651418592194/0.0469321773145186/0.0802445239237983/0.00206726075111707/0.145211032693453/0.194188974280124/0.0254308936682337/0.0267649904743232/0.00670133499294363/0.0189676614966903/0.132008876128887/0.00609663919336222/0.00208633891393141/0.00950657727066103/0.0454366467831886/0.0449721509360765/0.0010738836913498/0.00446201743157301/0.0149850009247676}]):0.001[&model=LG+F{0.0929985895977534/0.0998651418592194/0.0469321773145186/0.0802445239237983/0.00206726075111707/0.145211032693453/0.194188974280124/0.0254308936682337/0.0267649904743232/0.00670133499294363/0.0189676614966903/0.132008876128887/0.00609663919336222/0.00208633891393141/0.00950657727066103/0.0454366467831886/0.0449721509360765/0.0010738836913498/0.00446201743157301/0.0149850009247676}]):0.5[&model=LG+F{0.0929985895977534/0.0998651418592194/0.0469321773145186/0.0802445239237983/0.00206726075111707/0.145211032693453/0.194188974280124/0.0254308936682337/0.0267649904743232/0.00670133499294363/0.0189676614966903/0.132008876128887/0.00609663919336222/0.00208633891393141/0.00950657727066103/0.0454366467831886/0.0449721509360765/0.0010738836913498/0.00446201743157301/0.0149850009247676}],((B1:0.5[&model=LG+F{0.0119565937106729/0.0128394089871041/0.104529158639271/0.0739760225241442/0.00190577151449162/0.133867510205258/0.17901941756086/0.00326958574969335/0.0246741763969745/0.0149254722165981/0.0174859552465158/0.294015269357631/0.0135786703680635/0.00464677463924428/0.00122223662203967/0.0418872496401951/0.0414590390462739/0.000989994584740057/0.00993797762312218/0.0138144101519951}],B2:0.5[&model=LG+F{0.0119565937106729/0.0128394089871041/0.104529158639271/0.0739760225241442/0.00190577151449162/0.133867510205258/0.17901941756086/0.00326958574969335/0.0246741763969745/0.0149254722165981/0.0174859552465158/0.294015269357631/0.0135786703680635/0.00464677463924428/0.00122223662203967/0.0418872496401951/0.0414590390462739/0.000989994584740057/0.00993797762312218/0.0138144101519951}]):0.001[&model=LG+F{0.0119565937106729/0.0128394089871041/0.104529158639271/0.0739760225241442/0.00190577151449162/0.133867510205258/0.17901941756086/0.00326958574969335/0.0246741763969745/0.0149254722165981/0.0174859552465158/0.294015269357631/0.0135786703680635/0.00464677463924428/0.00122223662203967/0.0418872496401951/0.0414590390462739/0.000989994584740057/0.00993797762312218/0.0138144101519951}],(B3:0.5[&model=LG+F{0.0119565937106729/0.0128394089871041/0.104529158639271/0.0739760225241442/0.00190577151449162/0.133867510205258/0.17901941756086/0.00326958574969335/0.0246741763969745/0.0149254722165981/0.0174859552465158/0.294015269357631/0.0135786703680635/0.00464677463924428/0.00122223662203967/0.0418872496401951/0.0414590390462739/0.000989994584740057/0.00993797762312218/0.0138144101519951}],B4:0.5[&model=LG+F{0.0119565937106729/0.0128394089871041/0.104529158639271/0.0739760225241442/0.00190577151449162/0.133867510205258/0.17901941756086/0.00326958574969335/0.0246741763969745/0.0149254722165981/0.0174859552465158/0.294015269357631/0.0135786703680635/0.00464677463924428/0.00122223662203967/0.0418872496401951/0.0414590390462739/0.000989994584740057/0.00993797762312218/0.0138144101519951}]):0.001[&model=LG+F{0.0119565937106729/0.0128394089871041/0.104529158639271/0.0739760225241442/0.00190577151449162/0.133867510205258/0.17901941756086/0.00326958574969335/0.0246741763969745/0.0149254722165981/0.0174859552465158/0.294015269357631/0.0135786703680635/0.00464677463924428/0.00122223662203967/0.0418872496401951/0.0414590390462739/0.000989994584740057/0.00993797762312218/0.0138144101519951}]):0.5[&model=LG+F{0.0119565937106729/0.0128394089871041/0.104529158639271/0.0739760225241442/0.00190577151449162/0.133867510205258/0.17901941756086/0.00326958574969335/0.0246741763969745/0.0149254722165981/0.0174859552465158/0.294015269357631/0.0135786703680635/0.00464677463924428/0.00122223662203967/0.0418872496401951/0.0414590390462739/0.000989994584740057/0.00993797762312218/0.0138144101519951}]):0.25[&model=LG+F{0.0929985895977534/0.0998651418592194/0.0469321773145186/0.0802445239237983/0.00206726075111707/0.145211032693453/0.194188974280124/0.0254308936682337/0.0267649904743232/0.00670133499294363/0.0189676614966903/0.132008876128887/0.00609663919336222/0.00208633891393141/0.00950657727066103/0.0454366467831886/0.0449721509360765/0.0010738836913498/0.00446201743157301/0.0149850009247676}],(((C1:0.5[&model=LG+F{0.0929985895977534/0.0998651418592194/0.0469321773145186/0.0802445239237983/0.00206726075111707/0.145211032693453/0.194188974280124/0.0254308936682337/0.0267649904743232/0.00670133499294363/0.0189676614966903/0.132008876128887/0.00609663919336222/0.00208633891393141/0.00950657727066103/0.0454366467831886/0.0449721509360765/0.0010738836913498/0.00446201743157301/0.0149850009247676}],C2:0.5[&model=LG+F{0.0929985895977534/0.0998651418592194/0.0469321773145186/0.0802445239237983/0.00206726075111707/0.145211032693453/0.194188974280124/0.0254308936682337/0.0267649904743232/0.00670133499294363/0.0189676614966903/0.132008876128887/0.00609663919336222/0.00208633891393141/0.00950657727066103/0.0454366467831886/0.0449721509360765/0.0010738836913498/0.00446201743157301/0.0149850009247676}]):0.001[&model=LG+F{0.0929985895977534/0.0998651418592194/0.0469321773145186/0.0802445239237983/0.00206726075111707/0.145211032693453/0.194188974280124/0.0254308936682337/0.0267649904743232/0.00670133499294363/0.0189676614966903/0.132008876128887/0.00609663919336222/0.00208633891393141/0.00950657727066103/0.0454366467831886/0.0449721509360765/0.0010738836913498/0.00446201743157301/0.0149850009247676}],(C3:0.5[&model=LG+F{0.0929985895977534/0.0998651418592194/0.0469321773145186/0.0802445239237983/0.00206726075111707/0.145211032693453/0.194188974280124/0.0254308936682337/0.0267649904743232/0.00670133499294363/0.0189676614966903/0.132008876128887/0.00609663919336222/0.00208633891393141/0.00950657727066103/0.0454366467831886/0.0449721509360765/0.0010738836913498/0.00446201743157301/0.0149850009247676}],C4:0.5[&model=LG+F{0.0929985895977534/0.0998651418592194/0.0469321773145186/0.0802445239237983/0.00206726075111707/0.145211032693453/0.194188974280124/0.0254308936682337/0.0267649904743232/0.00670133499294363/0.0189676614966903/0.132008876128887/0.00609663919336222/0.00208633891393141/0.00950657727066103/0.0454366467831886/0.0449721509360765/0.0010738836913498/0.00446201743157301/0.0149850009247676}]):0.001[&model=LG+F{0.0929985895977534/0.0998651418592194/0.0469321773145186/0.0802445239237983/0.00206726075111707/0.145211032693453/0.194188974280124/0.0254308936682337/0.0267649904743232/0.00670133499294363/0.0189676614966903/0.132008876128887/0.00609663919336222/0.00208633891393141/0.00950657727066103/0.0454366467831886/0.0449721509360765/0.0010738836913498/0.00446201743157301/0.0149850009247676}]):0.5[&model=LG+F{0.0929985895977534/0.0998651418592194/0.0469321773145186/0.0802445239237983/0.00206726075111707/0.145211032693453/0.194188974280124/0.0254308936682337/0.0267649904743232/0.00670133499294363/0.0189676614966903/0.132008876128887/0.00609663919336222/0.00208633891393141/0.00950657727066103/0.0454366467831886/0.0449721509360765/0.0010738836913498/0.00446201743157301/0.0149850009247676}],((D1:0.5[&model=LG+F{0.0119565937106729/0.0128394089871041/0.104529158639271/0.0739760225241442/0.00190577151449162/0.133867510205258/0.17901941756086/0.00326958574969335/0.0246741763969745/0.0149254722165981/0.0174859552465158/0.294015269357631/0.0135786703680635/0.00464677463924428/0.00122223662203967/0.0418872496401951/0.0414590390462739/0.000989994584740057/0.00993797762312218/0.0138144101519951}],D2:0.5[&model=LG+F{0.0119565937106729/0.0128394089871041/0.104529158639271/0.0739760225241442/0.00190577151449162/0.133867510205258/0.17901941756086/0.00326958574969335/0.0246741763969745/0.0149254722165981/0.0174859552465158/0.294015269357631/0.0135786703680635/0.00464677463924428/0.00122223662203967/0.0418872496401951/0.0414590390462739/0.000989994584740057/0.00993797762312218/0.0138144101519951}]):0.001[&model=LG+F{0.0119565937106729/0.0128394089871041/0.104529158639271/0.0739760225241442/0.00190577151449162/0.133867510205258/0.17901941756086/0.00326958574969335/0.0246741763969745/0.0149254722165981/0.0174859552465158/0.294015269357631/0.0135786703680635/0.00464677463924428/0.00122223662203967/0.0418872496401951/0.0414590390462739/0.000989994584740057/0.00993797762312218/0.0138144101519951}],(D3:0.5[&model=LG+F{0.0119565937106729/0.0128394089871041/0.104529158639271/0.0739760225241442/0.00190577151449162/0.133867510205258/0.17901941756086/0.00326958574969335/0.0246741763969745/0.0149254722165981/0.0174859552465158/0.294015269357631/0.0135786703680635/0.00464677463924428/0.00122223662203967/0.0418872496401951/0.0414590390462739/0.000989994584740057/0.00993797762312218/0.0138144101519951}],D4:0.5[&model=LG+F{0.0119565937106729/0.0128394089871041/0.104529158639271/0.0739760225241442/0.00190577151449162/0.133867510205258/0.17901941756086/0.00326958574969335/0.0246741763969745/0.0149254722165981/0.0174859552465158/0.294015269357631/0.0135786703680635/0.00464677463924428/0.00122223662203967/0.0418872496401951/0.0414590390462739/0.000989994584740057/0.00993797762312218/0.0138144101519951}]):0.001[&model=LG+F{0.0119565937106729/0.0128394089871041/0.104529158639271/0.0739760225241442/0.00190577151449162/0.133867510205258/0.17901941756086/0.00326958574969335/0.0246741763969745/0.0149254722165981/0.0174859552465158/0.294015269357631/0.0135786703680635/0.00464677463924428/0.00122223662203967/0.0418872496401951/0.0414590390462739/0.000989994584740057/0.00993797762312218/0.0138144101519951}]):0.5[&model=LG+F{0.0119565937106729/0.0128394089871041/0.104529158639271/0.0739760225241442/0.00190577151449162/0.133867510205258/0.17901941756086/0.00326958574969335/0.0246741763969745/0.0149254722165981/0.0174859552465158/0.294015269357631/0.0135786703680635/0.00464677463924428/0.00122223662203967/0.0418872496401951/0.0414590390462739/0.000989994584740057/0.00993797762312218/0.0138144101519951}]):0.25[&model=LG+F{0.0929985895977534/0.0998651418592194/0.0469321773145186/0.0802445239237983/0.00206726075111707/0.145211032693453/0.194188974280124/0.0254308936682337/0.0267649904743232/0.00670133499294363/0.0189676614966903/0.132008876128887/0.00609663919336222/0.00208633891393141/0.00950657727066103/0.0454366467831886/0.0449721509360765/0.0010738836913498/0.00446201743157301/0.0149850009247676}]);
```
