## Supplementary material for "Modeling site-and-branch-heterogeneity with GFmix": C20pi20.nwk

```
((((A1:0.5[&model=LG+F{0.064179335171555/0.0153384281691798/0.0443978141700973/0.293411012588843/0.0011083092837929/0.0595685870763201/0.338751843029417/0.0325934667613677/0.0139217737388213/0.00275786260283858/0.00623435422843936/0.0328284280026482/0.0024660734268856/0.00153902821730853/0.0173114845046632/0.0356510401332905/0.0248870736164306/0.000862720420808765/0.0034614108735444/0.00872984240208392}],A2:0.5[&model=LG+F{0.064179335171555/0.0153384281691798/0.0443978141700973/0.293411012588843/0.0011083092837929/0.0595685870763201/0.338751843029417/0.0325934667613677/0.0139217737388213/0.00275786260283858/0.00623435422843936/0.0328284280026482/0.0024660734268856/0.00153902821730853/0.0173114845046632/0.0356510401332905/0.0248870736164306/0.000862720420808765/0.0034614108735444/0.00872984240208392}]):0.001[&model=LG+F{0.064179335171555/0.0153384281691798/0.0443978141700973/0.293411012588843/0.0011083092837929/0.0595685870763201/0.338751843029417/0.0325934667613677/0.0139217737388213/0.00275786260283858/0.00623435422843936/0.0328284280026482/0.0024660734268856/0.00153902821730853/0.0173114845046632/0.0356510401332905/0.0248870736164306/0.000862720420808765/0.0034614108735444/0.00872984240208392}],(A3:0.5[&model=LG+F{0.064179335171555/0.0153384281691798/0.0443978141700973/0.293411012588843/0.0011083092837929/0.0595685870763201/0.338751843029417/0.0325934667613677/0.0139217737388213/0.00275786260283858/0.00623435422843936/0.0328284280026482/0.0024660734268856/0.00153902821730853/0.0173114845046632/0.0356510401332905/0.0248870736164306/0.000862720420808765/0.0034614108735444/0.00872984240208392}],A4:0.5[&model=LG+F{0.064179335171555/0.0153384281691798/0.0443978141700973/0.293411012588843/0.0011083092837929/0.0595685870763201/0.338751843029417/0.0325934667613677/0.0139217737388213/0.00275786260283858/0.00623435422843936/0.0328284280026482/0.0024660734268856/0.00153902821730853/0.0173114845046632/0.0356510401332905/0.0248870736164306/0.000862720420808765/0.0034614108735444/0.00872984240208392}]):0.001[&model=LG+F{0.064179335171555/0.0153384281691798/0.0443978141700973/0.293411012588843/0.0011083092837929/0.0595685870763201/0.338751843029417/0.0325934667613677/0.0139217737388213/0.00275786260283858/0.00623435422843936/0.0328284280026482/0.0024660734268856/0.00153902821730853/0.0173114845046632/0.0356510401332905/0.0248870736164306/0.000862720420808765/0.0034614108735444/0.00872984240208392}]):0.5[&model=LG+F{0.064179335171555/0.0153384281691798/0.0443978141700973/0.293411012588843/0.0011083092837929/0.0595685870763201/0.338751843029417/0.0325934667613677/0.0139217737388213/0.00275786260283858/0.00623435422843936/0.0328284280026482/0.0024660734268856/0.00153902821730853/0.0173114845046632/0.0356510401332905/0.0248870736164306/0.000862720420808765/0.0034614108735444/0.00872984240208392}],((B1:0.5[&model=LG+F{0.0088404712471942/0.00211281299259839/0.105944260329639/0.289801797191134/0.00109467609771309/0.0588358406814297/0.334584895248294/0.00448963213751019/0.0137505235880576/0.00658094816175194/0.0061576661482016/0.0783368187722147/0.00588466639661599/0.0036725052608336/0.00238459436515872/0.0352125007551734/0.0245809405626375/0.000852108195319246/0.00825978984662766/0.00862245760647188}],B2:0.5[&model=LG+F{0.0088404712471942/0.00211281299259839/0.105944260329639/0.289801797191134/0.00109467609771309/0.0588358406814297/0.334584895248294/0.00448963213751019/0.0137505235880576/0.00658094816175194/0.0061576661482016/0.0783368187722147/0.00588466639661599/0.0036725052608336/0.00238459436515872/0.0352125007551734/0.0245809405626375/0.000852108195319246/0.00825978984662766/0.00862245760647188}]):0.001[&model=LG+F{0.0088404712471942/0.00211281299259839/0.105944260329639/0.289801797191134/0.00109467609771309/0.0588358406814297/0.334584895248294/0.00448963213751019/0.0137505235880576/0.00658094816175194/0.0061576661482016/0.0783368187722147/0.00588466639661599/0.0036725052608336/0.00238459436515872/0.0352125007551734/0.0245809405626375/0.000852108195319246/0.00825978984662766/0.00862245760647188}],(B3:0.5[&model=LG+F{0.0088404712471942/0.00211281299259839/0.105944260329639/0.289801797191134/0.00109467609771309/0.0588358406814297/0.334584895248294/0.00448963213751019/0.0137505235880576/0.00658094816175194/0.0061576661482016/0.0783368187722147/0.00588466639661599/0.0036725052608336/0.00238459436515872/0.0352125007551734/0.0245809405626375/0.000852108195319246/0.00825978984662766/0.00862245760647188}],B4:0.5[&model=LG+F{0.0088404712471942/0.00211281299259839/0.105944260329639/0.289801797191134/0.00109467609771309/0.0588358406814297/0.334584895248294/0.00448963213751019/0.0137505235880576/0.00658094816175194/0.0061576661482016/0.0783368187722147/0.00588466639661599/0.0036725052608336/0.00238459436515872/0.0352125007551734/0.0245809405626375/0.000852108195319246/0.00825978984662766/0.00862245760647188}]):0.001[&model=LG+F{0.0088404712471942/0.00211281299259839/0.105944260329639/0.289801797191134/0.00109467609771309/0.0588358406814297/0.334584895248294/0.00448963213751019/0.0137505235880576/0.00658094816175194/0.0061576661482016/0.0783368187722147/0.00588466639661599/0.0036725052608336/0.00238459436515872/0.0352125007551734/0.0245809405626375/0.000852108195319246/0.00825978984662766/0.00862245760647188}]):0.5[&model=LG+F{0.0088404712471942/0.00211281299259839/0.105944260329639/0.289801797191134/0.00109467609771309/0.0588358406814297/0.334584895248294/0.00448963213751019/0.0137505235880576/0.00658094816175194/0.0061576661482016/0.0783368187722147/0.00588466639661599/0.0036725052608336/0.00238459436515872/0.0352125007551734/0.0245809405626375/0.000852108195319246/0.00825978984662766/0.00862245760647188}]):0.25[&model=LG+F{0.064179335171555/0.0153384281691798/0.0443978141700973/0.293411012588843/0.0011083092837929/0.0595685870763201/0.338751843029417/0.0325934667613677/0.0139217737388213/0.00275786260283858/0.00623435422843936/0.0328284280026482/0.0024660734268856/0.00153902821730853/0.0173114845046632/0.0356510401332905/0.0248870736164306/0.000862720420808765/0.0034614108735444/0.00872984240208392}],(((C1:0.5[&model=LG+F{0.064179335171555/0.0153384281691798/0.0443978141700973/0.293411012588843/0.0011083092837929/0.0595685870763201/0.338751843029417/0.0325934667613677/0.0139217737388213/0.00275786260283858/0.00623435422843936/0.0328284280026482/0.0024660734268856/0.00153902821730853/0.0173114845046632/0.0356510401332905/0.0248870736164306/0.000862720420808765/0.0034614108735444/0.00872984240208392}],C2:0.5[&model=LG+F{0.064179335171555/0.0153384281691798/0.0443978141700973/0.293411012588843/0.0011083092837929/0.0595685870763201/0.338751843029417/0.0325934667613677/0.0139217737388213/0.00275786260283858/0.00623435422843936/0.0328284280026482/0.0024660734268856/0.00153902821730853/0.0173114845046632/0.0356510401332905/0.0248870736164306/0.000862720420808765/0.0034614108735444/0.00872984240208392}]):0.001[&model=LG+F{0.064179335171555/0.0153384281691798/0.0443978141700973/0.293411012588843/0.0011083092837929/0.0595685870763201/0.338751843029417/0.0325934667613677/0.0139217737388213/0.00275786260283858/0.00623435422843936/0.0328284280026482/0.0024660734268856/0.00153902821730853/0.0173114845046632/0.0356510401332905/0.0248870736164306/0.000862720420808765/0.0034614108735444/0.00872984240208392}],(C3:0.5[&model=LG+F{0.064179335171555/0.0153384281691798/0.0443978141700973/0.293411012588843/0.0011083092837929/0.0595685870763201/0.338751843029417/0.0325934667613677/0.0139217737388213/0.00275786260283858/0.00623435422843936/0.0328284280026482/0.0024660734268856/0.00153902821730853/0.0173114845046632/0.0356510401332905/0.0248870736164306/0.000862720420808765/0.0034614108735444/0.00872984240208392}],C4:0.5[&model=LG+F{0.064179335171555/0.0153384281691798/0.0443978141700973/0.293411012588843/0.0011083092837929/0.0595685870763201/0.338751843029417/0.0325934667613677/0.0139217737388213/0.00275786260283858/0.00623435422843936/0.0328284280026482/0.0024660734268856/0.00153902821730853/0.0173114845046632/0.0356510401332905/0.0248870736164306/0.000862720420808765/0.0034614108735444/0.00872984240208392}]):0.001[&model=LG+F{0.064179335171555/0.0153384281691798/0.0443978141700973/0.293411012588843/0.0011083092837929/0.0595685870763201/0.338751843029417/0.0325934667613677/0.0139217737388213/0.00275786260283858/0.00623435422843936/0.0328284280026482/0.0024660734268856/0.00153902821730853/0.0173114845046632/0.0356510401332905/0.0248870736164306/0.000862720420808765/0.0034614108735444/0.00872984240208392}]):0.5[&model=LG+F{0.064179335171555/0.0153384281691798/0.0443978141700973/0.293411012588843/0.0011083092837929/0.0595685870763201/0.338751843029417/0.0325934667613677/0.0139217737388213/0.00275786260283858/0.00623435422843936/0.0328284280026482/0.0024660734268856/0.00153902821730853/0.0173114845046632/0.0356510401332905/0.0248870736164306/0.000862720420808765/0.0034614108735444/0.00872984240208392}],((D1:0.5[&model=LG+F{0.0088404712471942/0.00211281299259839/0.105944260329639/0.289801797191134/0.00109467609771309/0.0588358406814297/0.334584895248294/0.00448963213751019/0.0137505235880576/0.00658094816175194/0.0061576661482016/0.0783368187722147/0.00588466639661599/0.0036725052608336/0.00238459436515872/0.0352125007551734/0.0245809405626375/0.000852108195319246/0.00825978984662766/0.00862245760647188}],D2:0.5[&model=LG+F{0.0088404712471942/0.00211281299259839/0.105944260329639/0.289801797191134/0.00109467609771309/0.0588358406814297/0.334584895248294/0.00448963213751019/0.0137505235880576/0.00658094816175194/0.0061576661482016/0.0783368187722147/0.00588466639661599/0.0036725052608336/0.00238459436515872/0.0352125007551734/0.0245809405626375/0.000852108195319246/0.00825978984662766/0.00862245760647188}]):0.001[&model=LG+F{0.0088404712471942/0.00211281299259839/0.105944260329639/0.289801797191134/0.00109467609771309/0.0588358406814297/0.334584895248294/0.00448963213751019/0.0137505235880576/0.00658094816175194/0.0061576661482016/0.0783368187722147/0.00588466639661599/0.0036725052608336/0.00238459436515872/0.0352125007551734/0.0245809405626375/0.000852108195319246/0.00825978984662766/0.00862245760647188}],(D3:0.5[&model=LG+F{0.0088404712471942/0.00211281299259839/0.105944260329639/0.289801797191134/0.00109467609771309/0.0588358406814297/0.334584895248294/0.00448963213751019/0.0137505235880576/0.00658094816175194/0.0061576661482016/0.0783368187722147/0.00588466639661599/0.0036725052608336/0.00238459436515872/0.0352125007551734/0.0245809405626375/0.000852108195319246/0.00825978984662766/0.00862245760647188}],D4:0.5[&model=LG+F{0.0088404712471942/0.00211281299259839/0.105944260329639/0.289801797191134/0.00109467609771309/0.0588358406814297/0.334584895248294/0.00448963213751019/0.0137505235880576/0.00658094816175194/0.0061576661482016/0.0783368187722147/0.00588466639661599/0.0036725052608336/0.00238459436515872/0.0352125007551734/0.0245809405626375/0.000852108195319246/0.00825978984662766/0.00862245760647188}]):0.001[&model=LG+F{0.0088404712471942/0.00211281299259839/0.105944260329639/0.289801797191134/0.00109467609771309/0.0588358406814297/0.334584895248294/0.00448963213751019/0.0137505235880576/0.00658094816175194/0.0061576661482016/0.0783368187722147/0.00588466639661599/0.0036725052608336/0.00238459436515872/0.0352125007551734/0.0245809405626375/0.000852108195319246/0.00825978984662766/0.00862245760647188}]):0.5[&model=LG+F{0.0088404712471942/0.00211281299259839/0.105944260329639/0.289801797191134/0.00109467609771309/0.0588358406814297/0.334584895248294/0.00448963213751019/0.0137505235880576/0.00658094816175194/0.0061576661482016/0.0783368187722147/0.00588466639661599/0.0036725052608336/0.00238459436515872/0.0352125007551734/0.0245809405626375/0.000852108195319246/0.00825978984662766/0.00862245760647188}]):0.25[&model=LG+F{0.064179335171555/0.0153384281691798/0.0443978141700973/0.293411012588843/0.0011083092837929/0.0595685870763201/0.338751843029417/0.0325934667613677/0.0139217737388213/0.00275786260283858/0.00623435422843936/0.0328284280026482/0.0024660734268856/0.00153902821730853/0.0173114845046632/0.0356510401332905/0.0248870736164306/0.000862720420808765/0.0034614108735444/0.00872984240208392}]);
```
