## Supplementary material for "Modeling site-and-branch-heterogeneity with GFmix": 011_downsampled.phy.utreecu

```
2 3 1.1519333976 0.9083378826
1 4 1.0243387410 0.4481910318
0 5 1.0643866136 0.0000000000
```
