## Supplementary material for "Modeling site-and-branch-heterogeneity with GFmix": 011_downsampled_iqtree.ckp

```
--- # IQ-TREE Checkpoint ver >= 1.6
CandidateSet:
 0: -75448.991858 (0:1.0643866136,1:1.0243387410,(2:1.1519333976,3:0.9083378826):0.4481910318);
PhyloTree:
 newick: (0:1.0643866136,1:1.0243387410,(2:1.1519333976,3:0.9083378826):0.4481910318);
RateGamma:
 gamma_shape: 0.4955520051
StopRule:
 curIteration: 0
 start_real_time: 39402318.5
 time_vec: 
boot_consense_logl: 0
contree_rfdist: -1
finished: true
finishedModelInit: true
initTree: ((0:0.4875597324,1:0.5014313284):0.3071388773,(2:0.5094113842,3:0.4841331638):0.3071388773):0;
iqtree:
 command:  -s Simulations/011_downsampled.phy -m LG+C20+G -te sim_topologies/4_taxa.tree -nt 30 --prefix Simulations/011_downsampled_iqtree/011_downsampled_iqtree
 seed: 651601
 start_time: 1750784305
 version: 3.0.0
```
