## Supplementary material for "Modeling site-and-branch-heterogeneity with GFmix": 011_downsampled_iqtree.treefile

```
(A:1.0643866136,B:1.0243387410,(C:1.1519333976,D:0.9083378826):0.4481910318);
```
