## Supplementary material for "Modeling site-and-branch-heterogeneity with GFmix": GFF.iterations

```
Warning message:
In readLines(rootfile) :
  incomplete final line found on 'sim_topologies/4_taxa.rootfile'
    5

At X0         0 variables are exactly at the bounds

At iterate    0    f=  7.54489D+04    |proj g|=  7.53911D+02

At iterate    1    f=  7.54409D+04    |proj g|=  1.37508D+02

At iterate    2    f=  7.54153D+04    |proj g|=  1.18933D+02

At iterate    3    f=  7.53764D+04    |proj g|=  8.47035D+02

At iterate    4    f=  7.53454D+04    |proj g|=  9.05287D+02

At iterate    5    f=  7.51819D+04    |proj g|=  1.01773D+03

At iterate    6    f=  7.49901D+04    |proj g|=  2.10124D+03

At iterate    7    f=  7.47664D+04    |proj g|=  3.59838D+03

At iterate    8    f=  7.46101D+04    |proj g|=  6.90449D+02

At iterate    9    f=  7.45261D+04    |proj g|=  7.24205D+02

At iterate   10    f=  7.44473D+04    |proj g|=  7.49564D+02

At iterate   11    f=  7.44277D+04    |proj g|=  3.70739D+02

At iterate   12    f=  7.44149D+04    |proj g|=  1.67397D+02

At iterate   13    f=  7.44069D+04    |proj g|=  2.12279D+02

At iterate   14    f=  7.44001D+04    |proj g|=  1.15112D+02

At iterate   15    f=  7.43951D+04    |proj g|=  2.62767D+02

At iterate   16    f=  7.43862D+04    |proj g|=  2.31031D+02

At iterate   17    f=  7.43798D+04    |proj g|=  1.06067D+03

At iterate   18    f=  7.43648D+04    |proj g|=  3.58160D+02

At iterate   19    f=  7.43574D+04    |proj g|=  2.23972D+02

At iterate   20    f=  7.43521D+04    |proj g|=  1.91100D+02

At iterate   21    f=  7.43456D+04    |proj g|=  1.41654D+02

At iterate   22    f=  7.43430D+04    |proj g|=  9.98569D+01

At iterate   23    f=  7.43407D+04    |proj g|=  1.06507D+02

At iterate   24    f=  7.43390D+04    |proj g|=  1.63383D+02

At iterate   25    f=  7.43368D+04    |proj g|=  1.11453D+02

At iterate   26    f=  7.43356D+04    |proj g|=  2.00300D+02

At iterate   27    f=  7.43340D+04    |proj g|=  9.11343D+01

At iterate   28    f=  7.43329D+04    |proj g|=  4.06370D+01

At iterate   29    f=  7.43314D+04    |proj g|=  5.54559D+01

At iterate   30    f=  7.43295D+04    |proj g|=  4.93443D+01

At iterate   31    f=  7.43279D+04    |proj g|=  1.12844D+02

At iterate   32    f=  7.43269D+04    |proj g|=  9.18542D+01

At iterate   33    f=  7.43260D+04    |proj g|=  5.36573D+01

At iterate   34    f=  7.43254D+04    |proj g|=  1.59819D+02

At iterate   35    f=  7.43247D+04    |proj g|=  8.82298D+01

At iterate   36    f=  7.43242D+04    |proj g|=  4.59520D+01

At iterate   37    f=  7.43235D+04    |proj g|=  3.76674D+01

At iterate   38    f=  7.43229D+04    |proj g|=  6.85822D+01

At iterate   39    f=  7.43223D+04    |proj g|=  4.50667D+01

At iterate   40    f=  7.43219D+04    |proj g|=  6.03713D+01

At iterate   41    f=  7.43213D+04    |proj g|=  8.43135D+01

At iterate   42    f=  7.43210D+04    |proj g|=  1.38219D+02

At iterate   43    f=  7.43205D+04    |proj g|=  7.77514D+01

At iterate   44    f=  7.43201D+04    |proj g|=  4.10943D+01

At iterate   45    f=  7.43199D+04    |proj g|=  3.32306D+01

At iterate   46    f=  7.43195D+04    |proj g|=  3.53272D+01

At iterate   47    f=  7.43189D+04    |proj g|=  3.84125D+01

At iterate   48    f=  7.43185D+04    |proj g|=  7.17733D+01

At iterate   49    f=  7.43181D+04    |proj g|=  3.97317D+01

At iterate   50    f=  7.43176D+04    |proj g|=  1.16914D+02

At iterate   51    f=  7.43173D+04    |proj g|=  5.81732D+01

At iterate   52    f=  7.43171D+04    |proj g|=  4.87375D+01

At iterate   53    f=  7.43168D+04    |proj g|=  3.78174D+01

At iterate   54    f=  7.43166D+04    |proj g|=  5.06161D+01

At iterate   55    f=  7.43160D+04    |proj g|=  7.34241D+01

At iterate   56    f=  7.43159D+04    |proj g|=  6.58915D+01

At iterate   57    f=  7.43157D+04    |proj g|=  1.83742D+01

At iterate   58    f=  7.43156D+04    |proj g|=  3.49460D+01

At iterate   59    f=  7.43154D+04    |proj g|=  3.33387D+01

At iterate   60    f=  7.43152D+04    |proj g|=  2.18087D+01

At iterate   61    f=  7.43150D+04    |proj g|=  4.25047D+01

At iterate   62    f=  7.43150D+04    |proj g|=  1.76154D+01

At iterate   63    f=  7.43149D+04    |proj g|=  1.58926D+01

At iterate   64    f=  7.43149D+04    |proj g|=  2.08276D+01

At iterate   65    f=  7.43148D+04    |proj g|=  3.09544D+01

At iterate   66    f=  7.43148D+04    |proj g|=  2.71622D+01

At iterate   67    f=  7.43147D+04    |proj g|=  2.19391D+01

At iterate   68    f=  7.43147D+04    |proj g|=  1.31035D+01

At iterate   69    f=  7.43146D+04    |proj g|=  1.07742D+01

At iterate   70    f=  7.43146D+04    |proj g|=  2.10322D+01

At iterate   71    f=  7.43146D+04    |proj g|=  1.29220D+01

At iterate   72    f=  7.43146D+04    |proj g|=  1.24775D+01

At iterate   73    f=  7.43145D+04    |proj g|=  1.96544D+01

At iterate   74    f=  7.43145D+04    |proj g|=  2.37712D+01

At iterate   75    f=  7.43144D+04    |proj g|=  2.18975D+01

At iterate   76    f=  7.43144D+04    |proj g|=  6.64438D+01

At iterate   77    f=  7.43144D+04    |proj g|=  7.29776D+00

At iterate   78    f=  7.43144D+04    |proj g|=  6.56320D+00

At iterate   79    f=  7.43144D+04    |proj g|=  6.20402D+00

At iterate   80    f=  7.43143D+04    |proj g|=  2.22492D+01

At iterate   81    f=  7.43143D+04    |proj g|=  9.45654D+00

At iterate   82    f=  7.43143D+04    |proj g|=  7.46955D+00

At iterate   83    f=  7.43143D+04    |proj g|=  7.73509D+00

At iterate   84    f=  7.43143D+04    |proj g|=  9.02807D+01

At iterate   85    f=  7.43142D+04    |proj g|=  2.53999D+01

At iterate   86    f=  7.43142D+04    |proj g|=  6.02829D+00

At iterate   87    f=  7.43142D+04    |proj g|=  4.19019D+00

At iterate   88    f=  7.43142D+04    |proj g|=  2.12299D+01

At iterate   89    f=  7.43141D+04    |proj g|=  1.51940D+01

At iterate   90    f=  7.43141D+04    |proj g|=  1.91520D+01

At iterate   91    f=  7.43141D+04    |proj g|=  6.16290D+00

At iterate   92    f=  7.43140D+04    |proj g|=  2.67281D+01

At iterate   93    f=  7.43140D+04    |proj g|=  1.19614D+01

At iterate   94    f=  7.43140D+04    |proj g|=  7.59949D+00

At iterate   95    f=  7.43140D+04    |proj g|=  3.09461D+00

At iterate   96    f=  7.43140D+04    |proj g|=  6.44087D+00

At iterate   97    f=  7.43140D+04    |proj g|=  7.45370D+00

At iterate   98    f=  7.43140D+04    |proj g|=  8.73119D+00

At iterate   99    f=  7.43140D+04    |proj g|=  1.53247D+01

At iterate  100    f=  7.43140D+04    |proj g|=  1.04016D+01

At iterate  101    f=  7.43139D+04    |proj g|=  7.28210D+00

At iterate  102    f=  7.43139D+04    |proj g|=  1.00352D+01

At iterate  103    f=  7.43139D+04    |proj g|=  4.58582D+00

At iterate  104    f=  7.43139D+04    |proj g|=  4.58297D+00

At iterate  105    f=  7.43139D+04    |proj g|=  7.68824D+00

At iterate  106    f=  7.43139D+04    |proj g|=  8.67044D+00

At iterate  107    f=  7.43139D+04    |proj g|=  1.01196D+01

At iterate  108    f=  7.43139D+04    |proj g|=  1.02892D+01

At iterate  109    f=  7.43139D+04    |proj g|=  5.74560D+00

At iterate  110    f=  7.43139D+04    |proj g|=  4.61975D+00

At iterate  111    f=  7.43139D+04    |proj g|=  4.67918D+00

At iterate  112    f=  7.43139D+04    |proj g|=  1.18565D+01

At iterate  113    f=  7.43138D+04    |proj g|=  9.96431D+00

At iterate  114    f=  7.43138D+04    |proj g|=  6.43545D+00

At iterate  115    f=  7.43138D+04    |proj g|=  2.02459D+01

At iterate  116    f=  7.43138D+04    |proj g|=  1.27589D+01

At iterate  117    f=  7.43138D+04    |proj g|=  4.95800D+00

At iterate  118    f=  7.43138D+04    |proj g|=  3.41551D+00

At iterate  119    f=  7.43137D+04    |proj g|=  7.06797D+00

At iterate  120    f=  7.43137D+04    |proj g|=  1.10777D+01

At iterate  121    f=  7.43137D+04    |proj g|=  4.79026D+00

At iterate  122    f=  7.43136D+04    |proj g|=  8.14230D+00

At iterate  123    f=  7.43136D+04    |proj g|=  1.68579D+01

At iterate  124    f=  7.43136D+04    |proj g|=  6.91703D+00

At iterate  125    f=  7.43136D+04    |proj g|=  7.53704D+00

At iterate  126    f=  7.43136D+04    |proj g|=  3.82010D+00

At iterate  127    f=  7.43136D+04    |proj g|=  9.88961D+00

At iterate  128    f=  7.43136D+04    |proj g|=  8.73685D+00

At iterate  129    f=  7.43135D+04    |proj g|=  9.00306D+00

At iterate  130    f=  7.43135D+04    |proj g|=  2.73116D+01

At iterate  131    f=  7.43135D+04    |proj g|=  1.51895D+01

At iterate  132    f=  7.43135D+04    |proj g|=  9.35710D+00

At iterate  133    f=  7.43135D+04    |proj g|=  8.71582D+00

At iterate  134    f=  7.43135D+04    |proj g|=  2.60391D+01

At iterate  135    f=  7.43135D+04    |proj g|=  7.41459D+00

At iterate  136    f=  7.43134D+04    |proj g|=  3.68643D+00

At iterate  137    f=  7.43134D+04    |proj g|=  5.86662D+00

At iterate  138    f=  7.43134D+04    |proj g|=  1.19351D+01

At iterate  139    f=  7.43134D+04    |proj g|=  1.03635D+01

At iterate  140    f=  7.43134D+04    |proj g|=  1.61353D+01

At iterate  141    f=  7.43134D+04    |proj g|=  1.15496D+01

At iterate  142    f=  7.43133D+04    |proj g|=  1.71955D+01

At iterate  143    f=  7.43133D+04    |proj g|=  8.73819D+00

At iterate  144    f=  7.43133D+04    |proj g|=  7.35757D+00

At iterate  145    f=  7.43133D+04    |proj g|=  1.52852D+01

At iterate  146    f=  7.43132D+04    |proj g|=  1.35756D+01

At iterate  147    f=  7.43132D+04    |proj g|=  6.10850D+01

At iterate  148    f=  7.43131D+04    |proj g|=  1.02695D+01

At iterate  149    f=  7.43131D+04    |proj g|=  1.63883D+01

At iterate  150    f=  7.43131D+04    |proj g|=  4.75933D+00

At iterate  151    f=  7.43131D+04    |proj g|=  8.43143D+00

At iterate  152    f=  7.43130D+04    |proj g|=  1.06455D+01

At iterate  153    f=  7.43130D+04    |proj g|=  8.55326D+00

At iterate  154    f=  7.43130D+04    |proj g|=  4.50287D+01

At iterate  155    f=  7.43129D+04    |proj g|=  1.13786D+01

At iterate  156    f=  7.43129D+04    |proj g|=  1.09733D+01

At iterate  157    f=  7.43129D+04    |proj g|=  1.38375D+01

At iterate  158    f=  7.43128D+04    |proj g|=  1.09658D+01

At iterate  159    f=  7.43128D+04    |proj g|=  1.58465D+01

At iterate  160    f=  7.43128D+04    |proj g|=  1.63554D+01

At iterate  161    f=  7.43127D+04    |proj g|=  2.85237D+01

At iterate  162    f=  7.43127D+04    |proj g|=  3.06167D+01

At iterate  163    f=  7.43126D+04    |proj g|=  1.12758D+01

At iterate  164    f=  7.43126D+04    |proj g|=  1.35153D+01

At iterate  165    f=  7.43125D+04    |proj g|=  6.83494D+00

At iterate  166    f=  7.43125D+04    |proj g|=  1.91147D+01

At iterate  167    f=  7.43125D+04    |proj g|=  4.58046D+00

At iterate  168    f=  7.43124D+04    |proj g|=  4.76142D+00

At iterate  169    f=  7.43124D+04    |proj g|=  8.31962D+00

At iterate  170    f=  7.43124D+04    |proj g|=  1.07936D+01

At iterate  171    f=  7.43124D+04    |proj g|=  5.66560D+01

At iterate  172    f=  7.43124D+04    |proj g|=  9.73798D+00

At iterate  173    f=  7.43124D+04    |proj g|=  5.97893D+00

At iterate  174    f=  7.43124D+04    |proj g|=  6.04923D+00

At iterate  175    f=  7.43123D+04    |proj g|=  5.57431D+00

At iterate  176    f=  7.43123D+04    |proj g|=  5.80133D+00

At iterate  177    f=  7.43123D+04    |proj g|=  9.29356D+00

At iterate  178    f=  7.43123D+04    |proj g|=  1.06311D+01

At iterate  179    f=  7.43123D+04    |proj g|=  1.40749D+01

At iterate  180    f=  7.43123D+04    |proj g|=  9.20759D+01

At iterate  181    f=  7.43122D+04    |proj g|=  1.44478D+01

At iterate  182    f=  7.43122D+04    |proj g|=  1.05241D+01

At iterate  183    f=  7.43122D+04    |proj g|=  1.03024D+01

At iterate  184    f=  7.43122D+04    |proj g|=  1.33908D+01

At iterate  185    f=  7.43122D+04    |proj g|=  7.09920D+00

At iterate  186    f=  7.43122D+04    |proj g|=  6.60743D+00

At iterate  187    f=  7.43122D+04    |proj g|=  6.51968D+00

At iterate  188    f=  7.43122D+04    |proj g|=  9.23640D+00

At iterate  189    f=  7.43121D+04    |proj g|=  3.02880D+01

At iterate  190    f=  7.43121D+04    |proj g|=  8.48269D+00

At iterate  191    f=  7.43121D+04    |proj g|=  3.99982D+00

At iterate  192    f=  7.43121D+04    |proj g|=  3.01799D+00

At iterate  193    f=  7.43121D+04    |proj g|=  7.25302D+00

At iterate  194    f=  7.43121D+04    |proj g|=  7.14605D+00

At iterate  195    f=  7.43121D+04    |proj g|=  5.49938D+00

At iterate  196    f=  7.43121D+04    |proj g|=  5.24621D+00

At iterate  197    f=  7.43121D+04    |proj g|=  5.68445D+00

At iterate  198    f=  7.43121D+04    |proj g|=  4.18421D+00

At iterate  199    f=  7.43121D+04    |proj g|=  1.45219D+01

At iterate  200    f=  7.43121D+04    |proj g|=  2.20504D+00

At iterate  201    f=  7.43121D+04    |proj g|=  4.76641D+00

At iterate  202    f=  7.43121D+04    |proj g|=  1.70575D+00

At iterate  203    f=  7.43121D+04    |proj g|=  5.84325D+00

At iterate  204    f=  7.43121D+04    |proj g|=  5.09794D+00

At iterate  205    f=  7.43121D+04    |proj g|=  7.13505D+00

At iterate  206    f=  7.43121D+04    |proj g|=  5.22484D+00

At iterate  207    f=  7.43121D+04    |proj g|=  3.81976D+00

At iterate  208    f=  7.43121D+04    |proj g|=  3.03141D+00

At iterate  209    f=  7.43121D+04    |proj g|=  2.83178D+00

At iterate  210    f=  7.43121D+04    |proj g|=  2.58286D+00

At iterate  211    f=  7.43121D+04    |proj g|=  7.52021D+00

At iterate  212    f=  7.43121D+04    |proj g|=  1.06152D+01

At iterate  213    f=  7.43121D+04    |proj g|=  6.00618D+00

At iterate  214    f=  7.43121D+04    |proj g|=  2.43967D+00

At iterate  215    f=  7.43121D+04    |proj g|=  2.12148D+00

At iterate  216    f=  7.43121D+04    |proj g|=  2.18670D+00

At iterate  217    f=  7.43121D+04    |proj g|=  2.55821D+00

At iterate  218    f=  7.43121D+04    |proj g|=  2.15581D+00

At iterate  219    f=  7.43121D+04    |proj g|=  2.10344D+00

At iterate  220    f=  7.43121D+04    |proj g|=  1.75952D+00

At iterate  221    f=  7.43121D+04    |proj g|=  6.15653D+00

At iterate  222    f=  7.43121D+04    |proj g|=  3.91246D+00

At iterate  223    f=  7.43121D+04    |proj g|=  2.67774D+00

At iterate  224    f=  7.43121D+04    |proj g|=  1.58512D+00

At iterate  225    f=  7.43121D+04    |proj g|=  2.94085D+00

At iterate  226    f=  7.43120D+04    |proj g|=  2.92694D+00

At iterate  227    f=  7.43120D+04    |proj g|=  3.50103D+00

At iterate  228    f=  7.43120D+04    |proj g|=  4.69243D+00

At iterate  229    f=  7.43120D+04    |proj g|=  9.00266D+00

At iterate  230    f=  7.43120D+04    |proj g|=  3.27264D+00

At iterate  231    f=  7.43120D+04    |proj g|=  1.83945D+00

At iterate  232    f=  7.43120D+04    |proj g|=  1.39933D+00

At iterate  233    f=  7.43120D+04    |proj g|=  2.49082D+00

At iterate  234    f=  7.43120D+04    |proj g|=  4.42524D+00

At iterate  235    f=  7.43120D+04    |proj g|=  3.19108D+00

At iterate  236    f=  7.43120D+04    |proj g|=  1.38457D+00

At iterate  237    f=  7.43120D+04    |proj g|=  7.78359D+00

At iterate  238    f=  7.43120D+04    |proj g|=  3.47053D+00

At iterate  239    f=  7.43120D+04    |proj g|=  1.16350D+00

At iterate  240    f=  7.43120D+04    |proj g|=  1.14514D+00

At iterate  241    f=  7.43120D+04    |proj g|=  5.47207D+00

At iterate  242    f=  7.43120D+04    |proj g|=  5.92249D+00

At iterate  243    f=  7.43120D+04    |proj g|=  6.64204D+00

At iterate  244    f=  7.43120D+04    |proj g|=  3.54738D+00

At iterate  245    f=  7.43120D+04    |proj g|=  1.17842D+01

At iterate  246    f=  7.43120D+04    |proj g|=  5.12873D+00

At iterate  247    f=  7.43120D+04    |proj g|=  3.39502D+00

At iterate  248    f=  7.43120D+04    |proj g|=  2.37857D+00

At iterate  249    f=  7.43120D+04    |proj g|=  3.22442D+00

At iterate  250    f=  7.43120D+04    |proj g|=  1.64547D+00

At iterate  251    f=  7.43120D+04    |proj g|=  1.93388D+00

At iterate  252    f=  7.43120D+04    |proj g|=  2.47983D+00

At iterate  253    f=  7.43120D+04    |proj g|=  2.76029D+00

At iterate  254    f=  7.43120D+04    |proj g|=  1.64069D+01

At iterate  255    f=  7.43120D+04    |proj g|=  5.50332D+00

At iterate  256    f=  7.43120D+04    |proj g|=  2.52644D+00

At iterate  257    f=  7.43120D+04    |proj g|=  2.74206D+00

At iterate  258    f=  7.43120D+04    |proj g|=  3.86796D+00

At iterate  259    f=  7.43120D+04    |proj g|=  6.01154D+00

At iterate  260    f=  7.43120D+04    |proj g|=  6.13597D+00

At iterate  261    f=  7.43120D+04    |proj g|=  5.30215D+00

At iterate  262    f=  7.43120D+04    |proj g|=  6.83765D+00

At iterate  263    f=  7.43120D+04    |proj g|=  8.06648D+00

At iterate  264    f=  7.43120D+04    |proj g|=  1.28983D+01

At iterate  265    f=  7.43119D+04    |proj g|=  5.33587D+00

At iterate  266    f=  7.43119D+04    |proj g|=  2.97076D+00

At iterate  267    f=  7.43119D+04    |proj g|=  2.86110D+00

At iterate  268    f=  7.43119D+04    |proj g|=  2.64516D+00

At iterate  269    f=  7.43119D+04    |proj g|=  2.76194D+00

At iterate  270    f=  7.43119D+04    |proj g|=  4.28524D+00

At iterate  271    f=  7.43119D+04    |proj g|=  6.70676D+00

At iterate  272    f=  7.43119D+04    |proj g|=  6.96660D+00

At iterate  273    f=  7.43119D+04    |proj g|=  1.15260D+01

At iterate  274    f=  7.43119D+04    |proj g|=  7.32903D+00

At iterate  275    f=  7.43119D+04    |proj g|=  2.92330D+00

At iterate  276    f=  7.43119D+04    |proj g|=  3.25248D+00

At iterate  277    f=  7.43119D+04    |proj g|=  4.39301D+00

At iterate  278    f=  7.43119D+04    |proj g|=  1.60180D+01

At iterate  279    f=  7.43119D+04    |proj g|=  4.16283D+00

At iterate  280    f=  7.43119D+04    |proj g|=  3.53653D+00

At iterate  281    f=  7.43119D+04    |proj g|=  2.84801D+00

At iterate  282    f=  7.43119D+04    |proj g|=  1.73047D+01

At iterate  283    f=  7.43119D+04    |proj g|=  6.91312D+00

At iterate  284    f=  7.43119D+04    |proj g|=  2.62316D+00

At iterate  285    f=  7.43119D+04    |proj g|=  2.30719D+00

At iterate  286    f=  7.43119D+04    |proj g|=  1.02650D+01

At iterate  287    f=  7.43119D+04    |proj g|=  3.52336D+00

At iterate  288    f=  7.43119D+04    |proj g|=  4.09375D+00

At iterate  289    f=  7.43119D+04    |proj g|=  3.57556D+00

At iterate  290    f=  7.43118D+04    |proj g|=  1.55570D+01

At iterate  291    f=  7.43118D+04    |proj g|=  5.51468D+00

At iterate  292    f=  7.43118D+04    |proj g|=  2.30984D+00

At iterate  293    f=  7.43118D+04    |proj g|=  2.30962D+00

At iterate  294    f=  7.43118D+04    |proj g|=  6.76263D+00

At iterate  295    f=  7.43118D+04    |proj g|=  3.85641D+00

At iterate  296    f=  7.43118D+04    |proj g|=  5.99281D+00

At iterate  297    f=  7.43118D+04    |proj g|=  5.88202D+00

At iterate  298    f=  7.43118D+04    |proj g|=  9.78091D+00

At iterate  299    f=  7.43118D+04    |proj g|=  9.29459D+00

At iterate  300    f=  7.43118D+04    |proj g|=  7.52268D+00

At iterate  301    f=  7.43118D+04    |proj g|=  3.01407D+01

At iterate  302    f=  7.43118D+04    |proj g|=  7.67317D+00

At iterate  303    f=  7.43118D+04    |proj g|=  4.47938D+00

At iterate  304    f=  7.43118D+04    |proj g|=  7.88998D+00

At iterate  305    f=  7.43118D+04    |proj g|=  3.73504D+00

At iterate  306    f=  7.43118D+04    |proj g|=  6.80801D+00

At iterate  307    f=  7.43117D+04    |proj g|=  8.15359D+00

At iterate  308    f=  7.43117D+04    |proj g|=  7.64344D+00

At iterate  309    f=  7.43117D+04    |proj g|=  9.58818D+00

At iterate  310    f=  7.43117D+04    |proj g|=  9.10037D+00

At iterate  311    f=  7.43117D+04    |proj g|=  4.27342D+00

At iterate  312    f=  7.43117D+04    |proj g|=  8.66671D+00

At iterate  313    f=  7.43117D+04    |proj g|=  7.43318D+00

At iterate  314    f=  7.43117D+04    |proj g|=  5.53653D+00

At iterate  315    f=  7.43117D+04    |proj g|=  4.19793D+00

At iterate  316    f=  7.43117D+04    |proj g|=  3.96514D+00

At iterate  317    f=  7.43117D+04    |proj g|=  1.12358D+01

At iterate  318    f=  7.43117D+04    |proj g|=  1.32019D+01

At iterate  319    f=  7.43117D+04    |proj g|=  1.03093D+01

At iterate  320    f=  7.43116D+04    |proj g|=  1.93148D+01

At iterate  321    f=  7.43116D+04    |proj g|=  7.11893D+00

At iterate  322    f=  7.43116D+04    |proj g|=  5.19862D+00

At iterate  323    f=  7.43116D+04    |proj g|=  2.39946D+00

At iterate  324    f=  7.43116D+04    |proj g|=  1.52101D+01

At iterate  325    f=  7.43116D+04    |proj g|=  7.98433D+00

At iterate  326    f=  7.43116D+04    |proj g|=  3.89686D+00

At iterate  327    f=  7.43116D+04    |proj g|=  1.00002D+01

At iterate  328    f=  7.43116D+04    |proj g|=  3.52391D+00

At iterate  329    f=  7.43116D+04    |proj g|=  3.11751D+00

At iterate  330    f=  7.43116D+04    |proj g|=  1.93581D+00

At iterate  331    f=  7.43116D+04    |proj g|=  1.08260D+01

At iterate  332    f=  7.43116D+04    |proj g|=  3.61411D+00

At iterate  333    f=  7.43116D+04    |proj g|=  3.13888D+00

At iterate  334    f=  7.43116D+04    |proj g|=  1.92413D+00

At iterate  335    f=  7.43116D+04    |proj g|=  8.90533D+00

At iterate  336    f=  7.43116D+04    |proj g|=  3.86755D+00

At iterate  337    f=  7.43116D+04    |proj g|=  4.37956D+00

At iterate  338    f=  7.43116D+04    |proj g|=  4.69357D+00

At iterate  339    f=  7.43116D+04    |proj g|=  1.11822D+01

At iterate  340    f=  7.43116D+04    |proj g|=  4.22527D+00

At iterate  341    f=  7.43115D+04    |proj g|=  7.42582D+00

At iterate  342    f=  7.43115D+04    |proj g|=  5.50227D+00

At iterate  343    f=  7.43115D+04    |proj g|=  5.21971D+00

At iterate  344    f=  7.43115D+04    |proj g|=  3.41799D+00

At iterate  345    f=  7.43115D+04    |proj g|=  1.83012D+00

At iterate  346    f=  7.43115D+04    |proj g|=  8.90725D+00

At iterate  347    f=  7.43115D+04    |proj g|=  2.67390D+00

At iterate  348    f=  7.43115D+04    |proj g|=  2.88234D+00

At iterate  349    f=  7.43115D+04    |proj g|=  5.72307D+00

At iterate  350    f=  7.43115D+04    |proj g|=  1.24604D+01

At iterate  351    f=  7.43115D+04    |proj g|=  5.60964D+00

At iterate  352    f=  7.43115D+04    |proj g|=  3.66672D+00

At iterate  353    f=  7.43115D+04    |proj g|=  1.83742D+00

At iterate  354    f=  7.43115D+04    |proj g|=  6.22794D+00

At iterate  355    f=  7.43115D+04    |proj g|=  5.70543D+00

At iterate  356    f=  7.43115D+04    |proj g|=  6.04895D+00

At iterate  357    f=  7.43115D+04    |proj g|=  9.39940D+00

At iterate  358    f=  7.43115D+04    |proj g|=  1.45418D+01

At iterate  359    f=  7.43115D+04    |proj g|=  3.89756D+00

At iterate  360    f=  7.43115D+04    |proj g|=  2.99539D+00

At iterate  361    f=  7.43115D+04    |proj g|=  2.20195D+00

At iterate  362    f=  7.43115D+04    |proj g|=  8.57221D+00

At iterate  363    f=  7.43115D+04    |proj g|=  3.94304D+00

At iterate  364    f=  7.43115D+04    |proj g|=  3.61283D+00

At iterate  365    f=  7.43115D+04    |proj g|=  3.18941D+00

At iterate  366    f=  7.43115D+04    |proj g|=  1.75088D+00

At iterate  367    f=  7.43115D+04    |proj g|=  2.16920D+00

At iterate  368    f=  7.43115D+04    |proj g|=  4.76509D+00

At iterate  369    f=  7.43115D+04    |proj g|=  5.54235D+00

At iterate  370    f=  7.43115D+04    |proj g|=  4.77871D+00

At iterate  371    f=  7.43115D+04    |proj g|=  2.20123D+01

At iterate  372    f=  7.43114D+04    |proj g|=  6.76166D+00

At iterate  373    f=  7.43114D+04    |proj g|=  6.36397D+00

At iterate  374    f=  7.43114D+04    |proj g|=  5.95131D+00

At iterate  375    f=  7.43114D+04    |proj g|=  4.15411D+00

At iterate  376    f=  7.43114D+04    |proj g|=  3.40001D+00

At iterate  377    f=  7.43114D+04    |proj g|=  2.58188D+00

At iterate  378    f=  7.43114D+04    |proj g|=  5.81632D+00

At iterate  379    f=  7.43114D+04    |proj g|=  7.47794D+00

At iterate  380    f=  7.43114D+04    |proj g|=  1.75737D+01

At iterate  381    f=  7.43114D+04    |proj g|=  5.90635D+00

At iterate  382    f=  7.43114D+04    |proj g|=  1.71621D+00

At iterate  383    f=  7.43114D+04    |proj g|=  1.75152D+00

At iterate  384    f=  7.43114D+04    |proj g|=  4.67712D+00

At iterate  385    f=  7.43114D+04    |proj g|=  2.22513D+00

At iterate  386    f=  7.43114D+04    |proj g|=  2.63718D+00

At iterate  387    f=  7.43114D+04    |proj g|=  2.69289D+00

At iterate  388    f=  7.43114D+04    |proj g|=  3.87314D+00

At iterate  389    f=  7.43114D+04    |proj g|=  1.36147D+01

At iterate  390    f=  7.43114D+04    |proj g|=  2.17096D+00

At iterate  391    f=  7.43114D+04    |proj g|=  2.13780D+00

At iterate  392    f=  7.43114D+04    |proj g|=  2.03302D+00

At iterate  393    f=  7.43114D+04    |proj g|=  5.10121D+00

At iterate  394    f=  7.43114D+04    |proj g|=  2.96831D+00

At iterate  395    f=  7.43114D+04    |proj g|=  4.16664D+00

At iterate  396    f=  7.43114D+04    |proj g|=  4.07174D+00

At iterate  397    f=  7.43114D+04    |proj g|=  1.88989D+00

At iterate  398    f=  7.43114D+04    |proj g|=  9.23016D+00

At iterate  399    f=  7.43114D+04    |proj g|=  2.70840D+00

At iterate  400    f=  7.43114D+04    |proj g|=  1.78593D+00

At iterate  401    f=  7.43114D+04    |proj g|=  3.60807D+00

At iterate  402    f=  7.43114D+04    |proj g|=  1.74214D+00

At iterate  403    f=  7.43114D+04    |proj g|=  2.34951D+00

At iterate  404    f=  7.43114D+04    |proj g|=  2.15503D+00

At iterate  405    f=  7.43114D+04    |proj g|=  3.77133D+00

At iterate  406    f=  7.43114D+04    |proj g|=  5.49574D+00

At iterate  407    f=  7.43114D+04    |proj g|=  7.33919D+00

At iterate  408    f=  7.43114D+04    |proj g|=  5.64698D+00

At iterate  409    f=  7.43113D+04    |proj g|=  1.48099D+00

At iterate  410    f=  7.43113D+04    |proj g|=  4.42934D+00

At iterate  411    f=  7.43113D+04    |proj g|=  1.68981D+00

At iterate  412    f=  7.43113D+04    |proj g|=  1.53738D+00

At iterate  413    f=  7.43113D+04    |proj g|=  1.63569D+00

At iterate  414    f=  7.43113D+04    |proj g|=  3.10577D+00

           * * *

Tit   = total number of iterations
Tnf   = total number of function evaluations
Tnint = total number of segments explored during Cauchy searches
Skip  = number of BFGS updates skipped
Nact  = number of active bounds at final generalized Cauchy point
Projg = norm of the final projected gradient
F     = final function value

           * * *

   N    Tit     Tnf  Tnint  Skip  Nact     Projg        F
   41    414    436    437     0     0   3.106D+00   7.431D+04
  F =   74311.345261927345     

CONVERGENCE: REL_REDUCTION_OF_F_<=_FACTR*EPSMCH             

 Cauchy                time 1.549E-03 seconds.
 Subspace minimization time 2.230E-03 seconds.
 Line search           time 4.835E+02 seconds.

 Total User time 4.852E+02 seconds.

-7.4311345261927345e+04
```
