## Supplementary material for "Modeling site-and-branch-heterogeneity with GFmix": GFF.params

```
5.1832832337570367e-01
2 3 9.9151054671124417e-01 8.6423837839360118e-01
0 1 8.7073687282716772e-01 9.9342477341583435e-01
4 5 3.7549859591251805e-01 4.2009808858081150e-02
5.4825348684705899e-02 5.4913292167250202e-02 8.4871798751489952e-02 6.3403924982267629e-02 5.3213176764123696e-02 3.1849656360878068e-02 5.7204345289241745e-02 2.9016539896141672e-02 3.9218772578424488e-02 4.0480478728760427e-02 4.4390073180223304e-02 6.7997497590545727e-02 1.9684897311505765e-02 5.6821972065547656e-02 3.2730683891428788e-02 5.1872644223682061e-02 4.9912513213310181e-02 5.8668149417061013e-02 5.2491952131727623e-02 5.6412499687783717e-02 
1.2093467639924045e+00 9.1367829301568282e-01 
1.5551822936908768e-01 2.2115894489996646e+00 
1.2161577931475256e+00 9.7556748085560141e-01 
1.3915988603228879e-01 2.2844114746465993e+00 
1.1616602531179119e+00 6.1188951339007003e-01 
8.9109145987372473e-01 6.7233282000492084e-02 
1.1725462815641505e+00 9.6929159495212625e-01 
```
