## Supplementary material for "Modeling site-and-branch-heterogeneity with GFmix": GFF.txt

```
Alignment	Mixture	+F	Tree	Method	G	F	Likelihood	Runtime	NewGFmixInfo
Simulations/011_downsampled.phy	bin/C20.aafreq.dat	FALSE	Simulations/011_downsampled_iqtree/011_downsampled_iqtree.treefile	GFF	GARP	FYMINK	-74311.3452619273	484.673398256302	           * * *;;   N    Tit     Tnf  Tnint  Skip  Nact     Projg        F;   41    414    436    437     0     0   3.106D+00   7.431D+04;  F =   74311.345261927345     ;;CONVERGENCE: REL_REDUCTION_OF_F_<=_FACTR*EPSMCH             ;; Cauchy                time 1.549E-03 seconds.; Subspace minimization time 2.230E-03 seconds.; Line search           time 4.835E+02 seconds.;; Total User time 4.852E+02 seconds.;;-7.4311345261927345e+04
```
