## Supplementary material for "Modeling site-and-branch-heterogeneity with GFmix": GFP.iterations

```
Warning message:
In readLines(rootfile) :
  incomplete final line found on 'sim_topologies/4_taxa.rootfile'
    5

At X0         0 variables are exactly at the bounds

At iterate    0    f=  7.54489D+04    |proj g|=  1.41279D+02

At iterate    1    f=  7.50497D+04    |proj g|=  9.85949D+01

At iterate    2    f=  7.45409D+04    |proj g|=  9.83871D+01

At iterate    3    f=  7.44667D+04    |proj g|=  9.31686D+01

At iterate    4    f=  7.44030D+04    |proj g|=  7.33400D+01

At iterate    5    f=  7.43508D+04    |proj g|=  7.02847D+01

At iterate    6    f=  7.43424D+04    |proj g|=  9.99000D+01

At iterate    7    f=  7.43370D+04    |proj g|=  2.17306D+01

At iterate    8    f=  7.43361D+04    |proj g|=  1.90739D+01

At iterate    9    f=  7.43335D+04    |proj g|=  1.05151D+01

At iterate   10    f=  7.43331D+04    |proj g|=  9.47531D+00

At iterate   11    f=  7.43329D+04    |proj g|=  8.37310D+00

At iterate   12    f=  7.43326D+04    |proj g|=  1.86330D+01

At iterate   13    f=  7.43325D+04    |proj g|=  8.84792D+00

At iterate   14    f=  7.43324D+04    |proj g|=  4.25428D+00

At iterate   15    f=  7.43320D+04    |proj g|=  2.38902D+00

At iterate   16    f=  7.43314D+04    |proj g|=  6.98344D+00

At iterate   17    f=  7.43300D+04    |proj g|=  1.11750D+01

At iterate   18    f=  7.43294D+04    |proj g|=  9.59199D+00

At iterate   19    f=  7.43290D+04    |proj g|=  1.02087D+01

At iterate   20    f=  7.43284D+04    |proj g|=  4.08425D+00

At iterate   21    f=  7.43283D+04    |proj g|=  2.16006D+00

At iterate   22    f=  7.43283D+04    |proj g|=  2.21946D+00

At iterate   23    f=  7.43283D+04    |proj g|=  2.56539D+00

At iterate   24    f=  7.43282D+04    |proj g|=  2.13753D+00

At iterate   25    f=  7.43282D+04    |proj g|=  9.55608D+00

At iterate   26    f=  7.43281D+04    |proj g|=  1.88429D+00

At iterate   27    f=  7.43281D+04    |proj g|=  1.66061D+00

At iterate   28    f=  7.43281D+04    |proj g|=  1.49270D+00

At iterate   29    f=  7.43281D+04    |proj g|=  3.30737D+00

At iterate   30    f=  7.43281D+04    |proj g|=  2.62869D+00

At iterate   31    f=  7.43280D+04    |proj g|=  1.48787D+00

At iterate   32    f=  7.43280D+04    |proj g|=  9.63667D-01

At iterate   33    f=  7.43280D+04    |proj g|=  2.38140D+00

At iterate   34    f=  7.43280D+04    |proj g|=  8.90703D-01

At iterate   35    f=  7.43280D+04    |proj g|=  8.77164D-01

At iterate   36    f=  7.43280D+04    |proj g|=  2.40964D+00

At iterate   37    f=  7.43280D+04    |proj g|=  1.27842D+00

At iterate   38    f=  7.43280D+04    |proj g|=  1.38227D+00

At iterate   39    f=  7.43280D+04    |proj g|=  1.38244D+00

At iterate   40    f=  7.43280D+04    |proj g|=  2.28537D+00

At iterate   41    f=  7.43280D+04    |proj g|=  1.26243D+00

At iterate   42    f=  7.43280D+04    |proj g|=  6.87786D-01

At iterate   43    f=  7.43280D+04    |proj g|=  5.32673D-01

At iterate   44    f=  7.43280D+04    |proj g|=  3.88869D-01

At iterate   45    f=  7.43280D+04    |proj g|=  3.86923D-01

At iterate   46    f=  7.43280D+04    |proj g|=  3.72348D-01

At iterate   47    f=  7.43279D+04    |proj g|=  4.92316D-01

At iterate   48    f=  7.43279D+04    |proj g|=  7.85181D-01

At iterate   49    f=  7.43279D+04    |proj g|=  3.19552D-01

At iterate   50    f=  7.43279D+04    |proj g|=  1.81027D-01

At iterate   51    f=  7.43279D+04    |proj g|=  1.65155D-01

At iterate   52    f=  7.43279D+04    |proj g|=  3.35690D-01

           * * *

Tit   = total number of iterations
Tnf   = total number of function evaluations
Tnint = total number of segments explored during Cauchy searches
Skip  = number of BFGS updates skipped
Nact  = number of active bounds at final generalized Cauchy point
Projg = norm of the final projected gradient
F     = final function value

           * * *

   N    Tit     Tnf  Tnint  Skip  Nact     Projg        F
   14     52     60     69     0     0   3.357D-01   7.433D+04
  F =   74327.947131010777     

CONVERGENCE: REL_REDUCTION_OF_F_<=_FACTR*EPSMCH             

 Cauchy                time 1.831E-04 seconds.
 Subspace minimization time 2.527E-04 seconds.
 Line search           time 4.794E+01 seconds.

 Total User time 4.997E+01 seconds.

-7.4327947131010777e+04
```
