## Supplementary material for "Modeling site-and-branch-heterogeneity with GFmix": GFP.params

```
4.9559999999999998e-01
2 3 1.1519330000000001e+00 9.0833799999999998e-01
0 1 1.0643870000000000e+00 1.0243390000000001e+00
4 5 2.2409599999999999e-01 2.2409599999999999e-01
5.6000000000000001e-02 5.1499999999999997e-02 8.1299999999999997e-02 7.2200000000000000e-02 5.5700000000000000e-02 3.3099999999999997e-02 5.8999999999999997e-02 2.6400000000000000e-02 3.0800000000000001e-02 3.7699999999999997e-02 3.0300000000000001e-02 8.0900000000000000e-02 2.6300000000000000e-02 5.7900000000000000e-02 3.7100000000000001e-02 5.8700000000000002e-02 5.6099999999999997e-02 3.5000000000000003e-02 5.4500000000000000e-02 5.9600000000000000e-02 
1.1679506811708513e+00 9.2383840473711665e-01 
1.5014268759294946e-01 2.2337466414176612e+00 
1.1712380619614549e+00 9.6494206336768196e-01 
1.2720450658530963e-01 2.2618312397393092e+00 
1.2858733581291932e+00 4.4636694314166375e-01 
9.3164518045625255e-01 3.8106076706152681e-01 
1.1791908195032583e+00 9.5076987520083411e-01 
```
