## Supplementary material for "Modeling site-and-branch-heterogeneity with GFmix": GFP.txt

```
Alignment	Mixture	+F	Tree	Method	G	F	Likelihood	Runtime	NewGFmixInfo
Simulations/011_downsampled.phy	bin/C20.aafreq.dat	FALSE	Simulations/011_downsampled_iqtree/011_downsampled_iqtree.treefile	GFP	GARP	FYMINK	-74327.9471310108	48.8577222824097	           * * *;;   N    Tit     Tnf  Tnint  Skip  Nact     Projg        F;   14     52     60     69     0     0   3.357D-01   7.433D+04;  F =   74327.947131010777     ;;CONVERGENCE: REL_REDUCTION_OF_F_<=_FACTR*EPSMCH             ;; Cauchy                time 1.831E-04 seconds.; Subspace minimization time 2.527E-04 seconds.; Line search           time 4.794E+01 seconds.;; Total User time 4.997E+01 seconds.;;-7.4327947131010777e+04
```
