## Supplementary material for "Modeling site-and-branch-heterogeneity with GFmix": OGF.txt

```
Alignment	Mixture	+F	Tree	Method	G	F	Likelihood	Runtime	NewGFmixInfo
Simulations/011_downsampled.phy	bin/C20.aafreq.dat	FALSE	Simulations/011_downsampled_iqtree/011_downsampled_iqtree.treefile	OGF	GARP	FYMINK	-74809.5235385092	0.61001992225647	NA
```
