## Supplementary material for "Modeling site-and-branch-heterogeneity with GFmix": 011_iqtree.ckp

```
--- # IQ-TREE Checkpoint ver >= 1.6
CandidateSet:
 0: -197425.482405 (0:0.4875000851,1:0.4759053876,((2:0.4870405218,3:0.5019770732):0.01753884542,(((4:0.4283633770,5:0.4124013539):0.004496227751,(6:0.4257605428,7:0.4186893035):0.0001257379984):0.5013526666,(((8:0.4933577436,9:0.5367527298):2.06792332e-06,(10:0.4615596869,11:0.4824422899):2.2798946e-06):0.5567515217,((12:0.4134629218,13:0.4281481810):0.002756529752,(14:0.4306254841,15:0.4513021504):0.009852931094):0.4318095257):0.4543712362):0.467034909):0.000872386178);
PhyloTree:
 newick: (0:0.4875000851,1:0.4759053876,((2:0.4870405218,3:0.5019770732):0.01753884542,(((4:0.4283633770,5:0.4124013539):0.004496227751,(6:0.4257605428,7:0.4186893035):0.0001257379984):0.5013526666,(((8:0.4933577436,9:0.5367527298):2.06792332e-06,(10:0.4615596869,11:0.4824422899):2.2798946e-06):0.5567515217,((12:0.4134629218,13:0.4281481810):0.002756529752,(14:0.4306254841,15:0.4513021504):0.009852931094):0.4318095257):0.4543712362):0.467034909):0.000872386178);
RateGamma:
 gamma_shape: 0.5178876864
StopRule:
 curIteration: 0
 start_real_time: 39402309.88
 time_vec: 
boot_consense_logl: 0
contree_rfdist: -1
finished: true
finishedModelInit: true
initTree: ((((0:0.3083658673,1:0.3097710776):0.1457989315,(2:0.3124143237,3:0.3092437561):0.1434092561):0.2605969148,((4:0.3010396451,5:0.2941411635):0.1310972688,(6:0.2967191601,7:0.3064388139):0.1270975057):0.2714102044):0.2229919418,(((8:0.3259790754,9:0.3312322544):0.1399758454,(10:0.3062639198,11:0.3131210637):0.146731073):0.2804021813,((12:0.2979258850,13:0.3008662509):0.1317451756,(14:0.3050410235,15:0.3141826586):0.1316155321):0.2622229684):0.2229919418):0;
iqtree:
 command:  -s Simulations/011.phy -m LG+C20+G -te sim_topologies/16_taxa.tree -nt 30 --prefix Simulations/011_iqtree/011_iqtree
 seed: 33010
 start_time: 1750784297
 version: 3.0.0
```
