## Supplementary material for "Modeling site-and-branch-heterogeneity with GFmix": 011_iqtree.treefile

```
(A1:0.4875000851,A2:0.4759053876,((A3:0.4870405218,A4:0.5019770732):0.0175388454,(((B1:0.4283633770,B2:0.4124013539):0.0044962278,(B3:0.4257605428,B4:0.4186893035):0.0001257380):0.5013526666,(((C1:0.4933577436,C2:0.5367527298):0.0000020679,(C3:0.4615596869,C4:0.4824422899):0.0000022799):0.5567515217,((D1:0.4134629218,D2:0.4281481810):0.0027565298,(D3:0.4306254841,D4:0.4513021504):0.0098529311):0.4318095257):0.4543712362):0.4670349090):0.0008723862);
```
