## Supplementary material for "Modeling site-and-branch-heterogeneity with GFmix": GFF.iterations

```
Warning message:
In readLines(rootfile) :
  incomplete final line found on 'sim_topologies/16_taxa.rootfile'
   5

At X0         0 variables are exactly at the bounds

At iterate    0    f=  1.97425D+05    |proj g|=  1.44014D+03

At iterate    1    f=  1.97393D+05    |proj g|=  1.04080D+02

At iterate    2    f=  1.97317D+05    |proj g|=  1.59998D+02

At iterate    3    f=  1.97253D+05    |proj g|=  1.34170D+03

At iterate    4    f=  1.97206D+05    |proj g|=  1.11105D+03

At iterate    5    f=  1.96804D+05    |proj g|=  2.66192D+03

At iterate    6    f=  1.96242D+05    |proj g|=  1.90005D+03

At iterate    7    f=  1.95451D+05    |proj g|=  2.10902D+04

At iterate    8    f=  1.95092D+05    |proj g|=  7.45913D+03

At iterate    9    f=  1.94773D+05    |proj g|=  2.10644D+03

At iterate   10    f=  1.94018D+05    |proj g|=  1.56243D+03

At iterate   11    f=  1.93630D+05    |proj g|=  8.42305D+02

At iterate   12    f=  1.93437D+05    |proj g|=  1.49151D+03

At iterate   13    f=  1.93374D+05    |proj g|=  8.31752D+02

At iterate   14    f=  1.93327D+05    |proj g|=  9.07874D+02

At iterate   15    f=  1.93305D+05    |proj g|=  3.64195D+02

At iterate   16    f=  1.93297D+05    |proj g|=  1.77184D+02

At iterate   17    f=  1.93292D+05    |proj g|=  1.74184D+02

At iterate   18    f=  1.93278D+05    |proj g|=  4.60301D+02

At iterate   19    f=  1.93269D+05    |proj g|=  8.26706D+02

At iterate   20    f=  1.93252D+05    |proj g|=  5.19526D+02

At iterate   21    f=  1.93243D+05    |proj g|=  4.94770D+02

At iterate   22    f=  1.93234D+05    |proj g|=  3.71963D+02

At iterate   23    f=  1.93224D+05    |proj g|=  1.04150D+02

At iterate   24    f=  1.93219D+05    |proj g|=  4.99899D+02

At iterate   25    f=  1.93211D+05    |proj g|=  1.42420D+02

At iterate   26    f=  1.93207D+05    |proj g|=  1.68156D+02

At iterate   27    f=  1.93198D+05    |proj g|=  2.73070D+02

At iterate   28    f=  1.93184D+05    |proj g|=  1.03388D+03

At iterate   29    f=  1.93169D+05    |proj g|=  3.46021D+02

At iterate   30    f=  1.93161D+05    |proj g|=  8.20985D+01

At iterate   31    f=  1.93157D+05    |proj g|=  1.03080D+02

At iterate   32    f=  1.93155D+05    |proj g|=  8.18345D+01

At iterate   33    f=  1.93153D+05    |proj g|=  1.57406D+02

At iterate   34    f=  1.93151D+05    |proj g|=  2.75411D+02

At iterate   35    f=  1.93149D+05    |proj g|=  1.65975D+02

At iterate   36    f=  1.93147D+05    |proj g|=  1.02169D+02

At iterate   37    f=  1.93146D+05    |proj g|=  8.38402D+01

At iterate   38    f=  1.93145D+05    |proj g|=  5.74789D+01

At iterate   39    f=  1.93145D+05    |proj g|=  4.38349D+01

At iterate   40    f=  1.93145D+05    |proj g|=  6.83556D+01

At iterate   41    f=  1.93144D+05    |proj g|=  1.12383D+02

At iterate   42    f=  1.93143D+05    |proj g|=  1.65897D+02

At iterate   43    f=  1.93142D+05    |proj g|=  2.43059D+02

At iterate   44    f=  1.93139D+05    |proj g|=  6.62276D+01

At iterate   45    f=  1.93139D+05    |proj g|=  5.30349D+01

At iterate   46    f=  1.93138D+05    |proj g|=  4.64869D+01

At iterate   47    f=  1.93137D+05    |proj g|=  1.08928D+02

At iterate   48    f=  1.93136D+05    |proj g|=  9.36770D+01

At iterate   49    f=  1.93134D+05    |proj g|=  1.59228D+02

At iterate   50    f=  1.93134D+05    |proj g|=  4.08874D+01

At iterate   51    f=  1.93133D+05    |proj g|=  7.35155D+01

At iterate   52    f=  1.93132D+05    |proj g|=  5.92943D+01

At iterate   53    f=  1.93132D+05    |proj g|=  9.18209D+01

At iterate   54    f=  1.93131D+05    |proj g|=  7.93859D+01

At iterate   55    f=  1.93131D+05    |proj g|=  7.43902D+01

At iterate   56    f=  1.93130D+05    |proj g|=  1.83196D+02

At iterate   57    f=  1.93129D+05    |proj g|=  5.60265D+01

At iterate   58    f=  1.93129D+05    |proj g|=  4.42133D+01

At iterate   59    f=  1.93129D+05    |proj g|=  4.41906D+01

At iterate   60    f=  1.93128D+05    |proj g|=  1.63786D+02

At iterate   61    f=  1.93128D+05    |proj g|=  5.92057D+01

At iterate   62    f=  1.93127D+05    |proj g|=  3.39603D+01

At iterate   63    f=  1.93127D+05    |proj g|=  6.25492D+01

At iterate   64    f=  1.93126D+05    |proj g|=  1.43960D+02

At iterate   65    f=  1.93126D+05    |proj g|=  5.79555D+01

At iterate   66    f=  1.93126D+05    |proj g|=  2.89284D+01

At iterate   67    f=  1.93125D+05    |proj g|=  2.37494D+01

At iterate   68    f=  1.93125D+05    |proj g|=  6.90485D+01

At iterate   69    f=  1.93125D+05    |proj g|=  1.99316D+01

At iterate   70    f=  1.93125D+05    |proj g|=  1.61518D+01

At iterate   71    f=  1.93125D+05    |proj g|=  1.30817D+01

At iterate   72    f=  1.93125D+05    |proj g|=  3.31400D+01

At iterate   73    f=  1.93125D+05    |proj g|=  1.19652D+01

At iterate   74    f=  1.93125D+05    |proj g|=  1.59301D+01

At iterate   75    f=  1.93125D+05    |proj g|=  2.47072D+01

At iterate   76    f=  1.93125D+05    |proj g|=  7.56631D+01

At iterate   77    f=  1.93124D+05    |proj g|=  3.58247D+01

At iterate   78    f=  1.93124D+05    |proj g|=  2.61045D+01

At iterate   79    f=  1.93124D+05    |proj g|=  2.04436D+01

At iterate   80    f=  1.93124D+05    |proj g|=  1.47445D+01

At iterate   81    f=  1.93124D+05    |proj g|=  1.46127D+01

At iterate   82    f=  1.93124D+05    |proj g|=  1.67486D+01

At iterate   83    f=  1.93124D+05    |proj g|=  4.46620D+01

At iterate   84    f=  1.93124D+05    |proj g|=  2.50704D+01

At iterate   85    f=  1.93124D+05    |proj g|=  2.37392D+01

At iterate   86    f=  1.93124D+05    |proj g|=  4.36419D+01

At iterate   87    f=  1.93124D+05    |proj g|=  2.05705D+01

At iterate   88    f=  1.93124D+05    |proj g|=  1.74486D+01

At iterate   89    f=  1.93124D+05    |proj g|=  1.35082D+01

At iterate   90    f=  1.93124D+05    |proj g|=  2.92389D+01

At iterate   91    f=  1.93124D+05    |proj g|=  3.31121D+01

At iterate   92    f=  1.93124D+05    |proj g|=  6.29387D+01

At iterate   93    f=  1.93124D+05    |proj g|=  2.62532D+01

At iterate   94    f=  1.93124D+05    |proj g|=  6.01765D+00

At iterate   95    f=  1.93124D+05    |proj g|=  1.13234D+01

At iterate   96    f=  1.93123D+05    |proj g|=  1.79778D+01

At iterate   97    f=  1.93123D+05    |proj g|=  2.87155D+01

At iterate   98    f=  1.93123D+05    |proj g|=  3.81314D+01

At iterate   99    f=  1.93123D+05    |proj g|=  3.08525D+01

At iterate  100    f=  1.93123D+05    |proj g|=  1.44014D+01

At iterate  101    f=  1.93123D+05    |proj g|=  6.78514D+00

At iterate  102    f=  1.93123D+05    |proj g|=  6.15365D+00

At iterate  103    f=  1.93123D+05    |proj g|=  5.90923D+00

At iterate  104    f=  1.93123D+05    |proj g|=  9.67839D+00

At iterate  105    f=  1.93123D+05    |proj g|=  2.16834D+01

At iterate  106    f=  1.93123D+05    |proj g|=  3.58620D+01

At iterate  107    f=  1.93123D+05    |proj g|=  2.16422D+01

At iterate  108    f=  1.93123D+05    |proj g|=  1.01813D+01

At iterate  109    f=  1.93123D+05    |proj g|=  8.13532D+00

At iterate  110    f=  1.93123D+05    |proj g|=  8.18911D+00

At iterate  111    f=  1.93123D+05    |proj g|=  1.02369D+01

At iterate  112    f=  1.93123D+05    |proj g|=  3.01930D+01

At iterate  113    f=  1.93123D+05    |proj g|=  2.84208D+01

At iterate  114    f=  1.93123D+05    |proj g|=  1.15018D+01

At iterate  115    f=  1.93123D+05    |proj g|=  8.11141D+00

At iterate  116    f=  1.93123D+05    |proj g|=  1.64806D+01

At iterate  117    f=  1.93123D+05    |proj g|=  2.21667D+01

At iterate  118    f=  1.93123D+05    |proj g|=  2.06643D+01

At iterate  119    f=  1.93123D+05    |proj g|=  1.26327D+01

At iterate  120    f=  1.93123D+05    |proj g|=  9.67056D+00

At iterate  121    f=  1.93123D+05    |proj g|=  3.29885D+01

At iterate  122    f=  1.93123D+05    |proj g|=  7.95099D+00

At iterate  123    f=  1.93123D+05    |proj g|=  8.79176D+00

At iterate  124    f=  1.93123D+05    |proj g|=  1.19113D+01

At iterate  125    f=  1.93123D+05    |proj g|=  2.07855D+01

At iterate  126    f=  1.93122D+05    |proj g|=  8.27962D+01

At iterate  127    f=  1.93122D+05    |proj g|=  1.89729D+01

At iterate  128    f=  1.93122D+05    |proj g|=  1.27427D+01

At iterate  129    f=  1.93122D+05    |proj g|=  1.29199D+01

At iterate  130    f=  1.93122D+05    |proj g|=  9.27448D+00

At iterate  131    f=  1.93122D+05    |proj g|=  9.60827D+00

At iterate  132    f=  1.93122D+05    |proj g|=  1.17429D+01

At iterate  133    f=  1.93122D+05    |proj g|=  2.08584D+01

At iterate  134    f=  1.93122D+05    |proj g|=  2.53513D+01

At iterate  135    f=  1.93122D+05    |proj g|=  3.14057D+01

At iterate  136    f=  1.93122D+05    |proj g|=  2.68755D+01

At iterate  137    f=  1.93122D+05    |proj g|=  1.38944D+01

At iterate  138    f=  1.93122D+05    |proj g|=  1.36569D+01

At iterate  139    f=  1.93122D+05    |proj g|=  1.31759D+01

At iterate  140    f=  1.93122D+05    |proj g|=  1.26475D+01

At iterate  141    f=  1.93122D+05    |proj g|=  1.98374D+01

At iterate  142    f=  1.93122D+05    |proj g|=  1.74737D+01

At iterate  143    f=  1.93122D+05    |proj g|=  1.14289D+01

At iterate  144    f=  1.93122D+05    |proj g|=  1.84676D+01

At iterate  145    f=  1.93122D+05    |proj g|=  1.72332D+01

At iterate  146    f=  1.93122D+05    |proj g|=  8.14750D+00

At iterate  147    f=  1.93122D+05    |proj g|=  7.86267D+00

At iterate  148    f=  1.93122D+05    |proj g|=  1.12611D+01

At iterate  149    f=  1.93122D+05    |proj g|=  1.22741D+01

At iterate  150    f=  1.93122D+05    |proj g|=  1.51456D+01

At iterate  151    f=  1.93122D+05    |proj g|=  2.16132D+01

At iterate  152    f=  1.93122D+05    |proj g|=  6.87559D+00

At iterate  153    f=  1.93122D+05    |proj g|=  1.76349D+01

At iterate  154    f=  1.93122D+05    |proj g|=  4.03053D+00

At iterate  155    f=  1.93122D+05    |proj g|=  4.25438D+00

At iterate  156    f=  1.93122D+05    |proj g|=  1.08145D+01

At iterate  157    f=  1.93122D+05    |proj g|=  1.54028D+01

At iterate  158    f=  1.93122D+05    |proj g|=  6.27866D+01

At iterate  159    f=  1.93122D+05    |proj g|=  1.08110D+01

At iterate  160    f=  1.93122D+05    |proj g|=  6.47918D+00

At iterate  161    f=  1.93122D+05    |proj g|=  7.36896D+00

At iterate  162    f=  1.93122D+05    |proj g|=  7.93675D+00

At iterate  163    f=  1.93122D+05    |proj g|=  7.56903D+00

At iterate  164    f=  1.93122D+05    |proj g|=  2.46402D+01

At iterate  165    f=  1.93122D+05    |proj g|=  3.09369D+01

At iterate  166    f=  1.93122D+05    |proj g|=  1.39434D+01

At iterate  167    f=  1.93122D+05    |proj g|=  9.49114D+00

At iterate  168    f=  1.93122D+05    |proj g|=  1.16583D+01

At iterate  169    f=  1.93122D+05    |proj g|=  4.99942D+00

At iterate  170    f=  1.93122D+05    |proj g|=  4.83607D+00

At iterate  171    f=  1.93122D+05    |proj g|=  7.98885D+00

At iterate  172    f=  1.93122D+05    |proj g|=  8.61740D+00

At iterate  173    f=  1.93122D+05    |proj g|=  1.75581D+01

At iterate  174    f=  1.93121D+05    |proj g|=  1.55905D+01

At iterate  175    f=  1.93121D+05    |proj g|=  4.38550D+00

At iterate  176    f=  1.93121D+05    |proj g|=  5.74708D+00

At iterate  177    f=  1.93121D+05    |proj g|=  4.89446D+00

At iterate  178    f=  1.93121D+05    |proj g|=  7.75472D+00

At iterate  179    f=  1.93121D+05    |proj g|=  8.53433D+00

At iterate  180    f=  1.93121D+05    |proj g|=  9.02197D+00

At iterate  181    f=  1.93121D+05    |proj g|=  1.52541D+01

At iterate  182    f=  1.93121D+05    |proj g|=  5.04663D+01

At iterate  183    f=  1.93121D+05    |proj g|=  9.57022D+00

At iterate  184    f=  1.93121D+05    |proj g|=  3.73148D+00

At iterate  185    f=  1.93121D+05    |proj g|=  3.59421D+00

At iterate  186    f=  1.93121D+05    |proj g|=  3.09093D+00

At iterate  187    f=  1.93121D+05    |proj g|=  5.38775D+00

At iterate  188    f=  1.93121D+05    |proj g|=  2.32402D+00

At iterate  189    f=  1.93121D+05    |proj g|=  2.45500D+00

At iterate  190    f=  1.93121D+05    |proj g|=  3.36233D+00

At iterate  191    f=  1.93121D+05    |proj g|=  3.82133D+00

At iterate  192    f=  1.93121D+05    |proj g|=  5.02171D+00

At iterate  193    f=  1.93121D+05    |proj g|=  6.89948D+00

At iterate  194    f=  1.93121D+05    |proj g|=  1.25776D+01

At iterate  195    f=  1.93121D+05    |proj g|=  1.30736D+01

At iterate  196    f=  1.93121D+05    |proj g|=  1.05475D+01

At iterate  197    f=  1.93121D+05    |proj g|=  4.88082D+00

At iterate  198    f=  1.93121D+05    |proj g|=  5.32503D+00

At iterate  199    f=  1.93121D+05    |proj g|=  2.37416D+00

At iterate  200    f=  1.93121D+05    |proj g|=  1.55431D+01

At iterate  201    f=  1.93121D+05    |proj g|=  3.68892D+00

At iterate  202    f=  1.93121D+05    |proj g|=  5.77499D+00

At iterate  203    f=  1.93121D+05    |proj g|=  1.94168D+00

At iterate  204    f=  1.93121D+05    |proj g|=  6.74993D+00

At iterate  205    f=  1.93121D+05    |proj g|=  2.92011D+00

At iterate  206    f=  1.93121D+05    |proj g|=  2.17852D+00

At iterate  207    f=  1.93121D+05    |proj g|=  3.03900D+00

At iterate  208    f=  1.93121D+05    |proj g|=  4.40560D+00

At iterate  209    f=  1.93121D+05    |proj g|=  1.01231D+01

At iterate  210    f=  1.93121D+05    |proj g|=  8.86748D+00

At iterate  211    f=  1.93121D+05    |proj g|=  6.51519D+00

At iterate  212    f=  1.93121D+05    |proj g|=  1.02938D+01

At iterate  213    f=  1.93121D+05    |proj g|=  3.10742D+00

At iterate  214    f=  1.93121D+05    |proj g|=  2.13108D+00

At iterate  215    f=  1.93121D+05    |proj g|=  1.98040D+00

At iterate  216    f=  1.93121D+05    |proj g|=  2.98086D+00

At iterate  217    f=  1.93121D+05    |proj g|=  7.88007D+00

At iterate  218    f=  1.93121D+05    |proj g|=  4.84814D+00

At iterate  219    f=  1.93121D+05    |proj g|=  2.91678D+00

At iterate  220    f=  1.93121D+05    |proj g|=  5.46538D+00

At iterate  221    f=  1.93121D+05    |proj g|=  1.69072D+00

At iterate  222    f=  1.93121D+05    |proj g|=  9.42554D-01

           * * *

Tit   = total number of iterations
Tnf   = total number of function evaluations
Tnint = total number of segments explored during Cauchy searches
Skip  = number of BFGS updates skipped
Nact  = number of active bounds at final generalized Cauchy point
Projg = norm of the final projected gradient
F     = final function value

           * * *

   N    Tit     Tnf  Tnint  Skip  Nact     Projg        F
  113    222    236    284     0     5   9.426D-01   1.931D+05
  F =   193121.27671951556     

CONVERGENCE: REL_REDUCTION_OF_F_<=_FACTR*EPSMCH             

 Cauchy                time 1.474E-03 seconds.
 Subspace minimization time 3.525E-03 seconds.
 Line search           time 4.022E+03 seconds.

 Total User time 4.039E+03 seconds.

-1.9312127671951556e+05
```
