## Supplementary material for "Modeling site-and-branch-heterogeneity with GFmix": GFF.params

```
4.9550440520600059e-01
8 9 4.9226578216528505e-01 5.3502680461867569e-01
10 11 4.5769915812588086e-01 4.8695741093927075e-01
12 13 4.7682878906033266e-01 4.9057745298587391e-01
14 15 4.9685194366495045e-01 5.2170044726574982e-01
4 5 4.9391154294912443e-01 4.7090257397958624e-01
6 7 4.9177290384968864e-01 4.7572885016695771e-01
16 17 9.9999999999999994e-12 9.9999999999999994e-12
18 19 9.9999999999999994e-12 1.3624145911447121e-03
2 3 4.8131166812122250e-01 5.0708378729115777e-01
20 21 9.9999999999999994e-12 3.3082571046652545e-03
22 23 5.0715866342205140e-01 4.4648214145950310e-01
0 1 4.7709271344889276e-01 4.7160582725091599e-01
24 27 1.3955553663369211e-02 9.9999999999999994e-12
25 28 5.2386690477927245e-01 4.1859062253688339e-01
26 29 2.9122221576744434e-01 2.2451826563247182e-01
5.4581391863784239e-02 5.7740533060416550e-02 8.0574166743144132e-02 7.0707057030992435e-02 5.2955596087107835e-02 3.5845855497368205e-02 5.6270525034865695e-02 2.6863577470816444e-02 3.4860528241348922e-02 3.8381718982326229e-02 4.1294866834664615e-02 7.1363065365365089e-02 2.9515072225728023e-02 6.1953418422066850e-02 3.3581187283466936e-02 5.7435040283848271e-02 5.0273196503620519e-02 2.9607063858360153e-02 6.0214515130862518e-02 5.6061776943680211e-02 
1.2221049942909745e+00 9.3518539528304745e-01 
1.0569578254595500e+00 8.9114549323981929e-01 
1.1130473845176512e+00 9.3043479008896335e-01 
1.0481472569974803e+00 9.6737100807922627e-01 
1.5356090832869840e-01 2.1749513508553644e+00 
1.7109171371226273e-01 2.1995900398846411e+00 
1.5268026177314825e-01 2.1262472039752756e+00 
1.6923143615884545e-01 2.1610311021066400e+00 
1.1505478089717289e+00 9.4418777665207332e-01 
1.0457272110014519e+00 9.3943417990752376e-01 
1.0939513449222527e+00 9.2795441362105457e-01 
1.0749011948481553e+00 9.5091198991290959e-01 
1.3869851859757021e-01 2.1032248698613163e+00 
1.6061922261227779e-01 2.2568711468458926e+00 
1.7944243764119169e-01 2.2533595115438412e+00 
1.4909503236796878e-01 2.1356426448328589e+00 
1.0000001955715543e+00 9.9999986605935232e-01 
1.0000001134438414e+00 9.9999978539764611e-01 
9.9441254754398045e-01 1.0079587158216563e+00 
9.6050452036322120e-01 1.0222642568252214e+00 
9.9119261875355791e-01 1.0106247923641838e+00 
1.0674620623437667e+00 9.7873505932436289e-01 
1.3212367785682273e+00 9.6906767967546203e-01 
2.0628448819475922e-01 2.5229394558235088e+00 
9.5405891743144700e-01 9.5965230894850873e-01 
1.2537638068155382e-01 2.2087688431175012e+00 
8.9127869583194830e-01 8.4599519358587971e-01 
1.0006273344727330e+00 9.9950820305771226e-01 
1.1168326346017536e+00 8.3510247984335739e-01 
1.0094641167570575e+00 7.0283097247250159e-01 
1.1650851316130242e+00 9.4255377648576566e-01 
```
