## Supplementary material for "Modeling site-and-branch-heterogeneity with GFmix": GFF.txt

```
Alignment	Mixture	+F	Tree	Method	G	F	Likelihood	Runtime	NewGFmixInfo
Simulations/011.phy	bin/C20.aafreq.dat	FALSE	Simulations/011_iqtree/011_iqtree.treefile	GFF	GARP	FYMINK	-193121.276719516	4039.28110265732	           * * *;;   N    Tit     Tnf  Tnint  Skip  Nact     Projg        F;  113    222    236    284     0     5   9.426D-01   1.931D+05;  F =   193121.27671951556     ;;CONVERGENCE: REL_REDUCTION_OF_F_<=_FACTR*EPSMCH             ;; Cauchy                time 1.474E-03 seconds.; Subspace minimization time 3.525E-03 seconds.; Line search           time 4.022E+03 seconds.;; Total User time 4.039E+03 seconds.;;-1.9312127671951556e+05
```
