## Supplementary material for "Modeling site-and-branch-heterogeneity with GFmix": GFP.iterations

```
Warning message:
In readLines(rootfile) :
  incomplete final line found on 'sim_topologies/16_taxa.rootfile'
   5

At X0         0 variables are exactly at the bounds

At iterate    0    f=  1.97425D+05    |proj g|=  1.06771D+02

At iterate    1    f=  1.96531D+05    |proj g|=  9.87794D+01

At iterate    2    f=  1.94260D+05    |proj g|=  1.43390D+02

At iterate    3    f=  1.93442D+05    |proj g|=  1.14825D+02

At iterate    4    f=  1.93317D+05    |proj g|=  6.68901D+01

At iterate    5    f=  1.93279D+05    |proj g|=  9.98904D+01

At iterate    6    f=  1.93251D+05    |proj g|=  9.99486D+01

At iterate    7    f=  1.93234D+05    |proj g|=  1.76633D+01

At iterate    8    f=  1.93224D+05    |proj g|=  5.67063D+01

At iterate    9    f=  1.93214D+05    |proj g|=  4.99129D+01

At iterate   10    f=  1.93213D+05    |proj g|=  7.64215D+01

At iterate   11    f=  1.93211D+05    |proj g|=  9.76356D+00

At iterate   12    f=  1.93210D+05    |proj g|=  6.95099D+00

At iterate   13    f=  1.93209D+05    |proj g|=  1.32174D+01

At iterate   14    f=  1.93209D+05    |proj g|=  1.70794D+01

At iterate   15    f=  1.93208D+05    |proj g|=  1.46787D+01

At iterate   16    f=  1.93208D+05    |proj g|=  5.34604D+00

At iterate   17    f=  1.93207D+05    |proj g|=  3.22752D+00

At iterate   18    f=  1.93207D+05    |proj g|=  8.61880D+00

At iterate   19    f=  1.93207D+05    |proj g|=  6.81303D+00

At iterate   20    f=  1.93206D+05    |proj g|=  2.34496D+01

At iterate   21    f=  1.93206D+05    |proj g|=  5.89040D+00

At iterate   22    f=  1.93205D+05    |proj g|=  7.78917D+00

At iterate   23    f=  1.93205D+05    |proj g|=  7.32379D+00

At iterate   24    f=  1.93205D+05    |proj g|=  1.12965D+01

At iterate   25    f=  1.93205D+05    |proj g|=  7.57065D+00

At iterate   26    f=  1.93205D+05    |proj g|=  2.69845D+00

At iterate   27    f=  1.93204D+05    |proj g|=  2.69539D+00

At iterate   28    f=  1.93204D+05    |proj g|=  3.15433D+00

At iterate   29    f=  1.93204D+05    |proj g|=  3.76788D+00

At iterate   30    f=  1.93204D+05    |proj g|=  3.10441D+00

At iterate   31    f=  1.93204D+05    |proj g|=  5.53583D+00

At iterate   32    f=  1.93204D+05    |proj g|=  6.82130D+00

At iterate   33    f=  1.93204D+05    |proj g|=  1.68792D+00

At iterate   34    f=  1.93204D+05    |proj g|=  1.36874D+00

At iterate   35    f=  1.93204D+05    |proj g|=  2.99452D+00

At iterate   36    f=  1.93204D+05    |proj g|=  7.35089D+00

At iterate   37    f=  1.93204D+05    |proj g|=  9.57640D+00

At iterate   38    f=  1.93204D+05    |proj g|=  3.06905D+00

At iterate   39    f=  1.93204D+05    |proj g|=  2.78176D+00

At iterate   40    f=  1.93204D+05    |proj g|=  2.78040D+00

At iterate   41    f=  1.93204D+05    |proj g|=  2.88702D+00

At iterate   42    f=  1.93204D+05    |proj g|=  1.63294D+00

At iterate   43    f=  1.93204D+05    |proj g|=  5.09831D+00

At iterate   44    f=  1.93204D+05    |proj g|=  2.06478D+00

At iterate   45    f=  1.93204D+05    |proj g|=  1.69861D+00

At iterate   46    f=  1.93204D+05    |proj g|=  6.58067D+00

At iterate   47    f=  1.93203D+05    |proj g|=  2.67315D+00

At iterate   48    f=  1.93203D+05    |proj g|=  1.69651D+00

At iterate   49    f=  1.93203D+05    |proj g|=  2.24231D+00

At iterate   50    f=  1.93203D+05    |proj g|=  7.69567D+00

At iterate   51    f=  1.93203D+05    |proj g|=  5.10661D+00

At iterate   52    f=  1.93203D+05    |proj g|=  2.58931D+00

At iterate   53    f=  1.93203D+05    |proj g|=  1.08151D+01

At iterate   54    f=  1.93203D+05    |proj g|=  4.45237D+00

At iterate   55    f=  1.93203D+05    |proj g|=  5.85938D+00

At iterate   56    f=  1.93203D+05    |proj g|=  3.93059D+00

At iterate   57    f=  1.93203D+05    |proj g|=  2.41548D+01

At iterate   58    f=  1.93203D+05    |proj g|=  3.30206D+00

At iterate   59    f=  1.93202D+05    |proj g|=  2.87815D+00

At iterate   60    f=  1.93202D+05    |proj g|=  1.73775D+00

At iterate   61    f=  1.93202D+05    |proj g|=  3.47037D+00

At iterate   62    f=  1.93202D+05    |proj g|=  1.64942D+00

At iterate   63    f=  1.93202D+05    |proj g|=  2.30382D+00

At iterate   64    f=  1.93202D+05    |proj g|=  2.66175D+00

At iterate   65    f=  1.93202D+05    |proj g|=  1.82043D+00

At iterate   66    f=  1.93202D+05    |proj g|=  1.71885D+00

At iterate   67    f=  1.93202D+05    |proj g|=  1.99804D+00

At iterate   68    f=  1.93202D+05    |proj g|=  2.29217D+00

At iterate   69    f=  1.93202D+05    |proj g|=  2.37018D+00

At iterate   70    f=  1.93202D+05    |proj g|=  2.05767D+00

At iterate   71    f=  1.93202D+05    |proj g|=  2.66215D+00

At iterate   72    f=  1.93202D+05    |proj g|=  1.02997D+00

At iterate   73    f=  1.93202D+05    |proj g|=  9.79598D-01

At iterate   74    f=  1.93202D+05    |proj g|=  1.73250D+00

At iterate   75    f=  1.93202D+05    |proj g|=  2.88414D+00

At iterate   76    f=  1.93202D+05    |proj g|=  2.44956D+00

At iterate   77    f=  1.93202D+05    |proj g|=  2.26423D+00

At iterate   78    f=  1.93202D+05    |proj g|=  2.47687D+00

At iterate   79    f=  1.93202D+05    |proj g|=  2.44756D+00

At iterate   80    f=  1.93202D+05    |proj g|=  1.98288D+00

At iterate   81    f=  1.93202D+05    |proj g|=  2.11575D+00

At iterate   82    f=  1.93202D+05    |proj g|=  2.56507D+00

At iterate   83    f=  1.93202D+05    |proj g|=  4.83805D+00

At iterate   84    f=  1.93202D+05    |proj g|=  5.04280D+00

At iterate   85    f=  1.93202D+05    |proj g|=  4.41498D+00

At iterate   86    f=  1.93202D+05    |proj g|=  2.83783D+00

At iterate   87    f=  1.93202D+05    |proj g|=  3.70692D+00

At iterate   88    f=  1.93202D+05    |proj g|=  1.39248D+00

At iterate   89    f=  1.93202D+05    |proj g|=  1.16190D+00

At iterate   90    f=  1.93202D+05    |proj g|=  1.75916D+00

At iterate   91    f=  1.93202D+05    |proj g|=  7.53301D-01

At iterate   92    f=  1.93201D+05    |proj g|=  1.06409D+00

At iterate   93    f=  1.93201D+05    |proj g|=  8.61020D-01

At iterate   94    f=  1.93201D+05    |proj g|=  9.28929D-01

At iterate   95    f=  1.93201D+05    |proj g|=  7.42654D-01

At iterate   96    f=  1.93201D+05    |proj g|=  7.78407D-01

At iterate   97    f=  1.93201D+05    |proj g|=  8.58084D-01

At iterate   98    f=  1.93201D+05    |proj g|=  2.01803D+00

At iterate   99    f=  1.93201D+05    |proj g|=  1.34238D+00

At iterate  100    f=  1.93201D+05    |proj g|=  1.66673D+00

At iterate  101    f=  1.93201D+05    |proj g|=  4.75654D+00

At iterate  102    f=  1.93201D+05    |proj g|=  1.74769D+00

At iterate  103    f=  1.93201D+05    |proj g|=  8.58166D-01

At iterate  104    f=  1.93201D+05    |proj g|=  1.56920D+00

At iterate  105    f=  1.93201D+05    |proj g|=  1.24379D+00

At iterate  106    f=  1.93201D+05    |proj g|=  7.10027D+00

At iterate  107    f=  1.93201D+05    |proj g|=  3.51101D+00

At iterate  108    f=  1.93201D+05    |proj g|=  1.27101D+00

At iterate  109    f=  1.93201D+05    |proj g|=  1.38986D+00

At iterate  110    f=  1.93201D+05    |proj g|=  5.21563D+00

At iterate  111    f=  1.93201D+05    |proj g|=  2.81016D+00

At iterate  112    f=  1.93201D+05    |proj g|=  4.90105D+00

At iterate  113    f=  1.93201D+05    |proj g|=  4.40666D+00

At iterate  114    f=  1.93201D+05    |proj g|=  8.08659D+00

At iterate  115    f=  1.93201D+05    |proj g|=  8.33058D+00

At iterate  116    f=  1.93201D+05    |proj g|=  5.14238D+00

At iterate  117    f=  1.93201D+05    |proj g|=  4.85102D+00

At iterate  118    f=  1.93201D+05    |proj g|=  2.64927D+00

At iterate  119    f=  1.93201D+05    |proj g|=  6.69413D+00

At iterate  120    f=  1.93201D+05    |proj g|=  5.72158D+00

At iterate  121    f=  1.93201D+05    |proj g|=  2.71572D+00

At iterate  122    f=  1.93201D+05    |proj g|=  3.57109D+00

At iterate  123    f=  1.93201D+05    |proj g|=  1.03721D+00

At iterate  124    f=  1.93201D+05    |proj g|=  9.84421D-01

At iterate  125    f=  1.93200D+05    |proj g|=  9.81586D-01

At iterate  126    f=  1.93200D+05    |proj g|=  2.42109D+00

At iterate  127    f=  1.93200D+05    |proj g|=  2.36209D+00

At iterate  128    f=  1.93200D+05    |proj g|=  1.61030D+00

At iterate  129    f=  1.93200D+05    |proj g|=  1.08838D+00

At iterate  130    f=  1.93200D+05    |proj g|=  1.25463D+00

At iterate  131    f=  1.93200D+05    |proj g|=  6.37688D-01

At iterate  132    f=  1.93200D+05    |proj g|=  9.57715D-01

At iterate  133    f=  1.93200D+05    |proj g|=  2.01467D+00

At iterate  134    f=  1.93200D+05    |proj g|=  7.31942D-01

At iterate  135    f=  1.93200D+05    |proj g|=  1.08703D+00

At iterate  136    f=  1.93200D+05    |proj g|=  3.90716D-01

At iterate  137    f=  1.93200D+05    |proj g|=  4.32808D-01

At iterate  138    f=  1.93200D+05    |proj g|=  6.63543D-01

At iterate  139    f=  1.93200D+05    |proj g|=  1.69193D+00

At iterate  140    f=  1.93200D+05    |proj g|=  3.06941D-01

At iterate  141    f=  1.93200D+05    |proj g|=  2.66777D-01

At iterate  142    f=  1.93200D+05    |proj g|=  3.22204D-01

At iterate  143    f=  1.93200D+05    |proj g|=  1.76080D+00

At iterate  144    f=  1.93200D+05    |proj g|=  4.10863D-01

At iterate  145    f=  1.93200D+05    |proj g|=  2.81247D-01

At iterate  146    f=  1.93200D+05    |proj g|=  3.86048D-01

At iterate  147    f=  1.93200D+05    |proj g|=  1.40522D+00

At iterate  148    f=  1.93200D+05    |proj g|=  7.99527D-01

At iterate  149    f=  1.93200D+05    |proj g|=  1.38941D+00

At iterate  150    f=  1.93200D+05    |proj g|=  7.19698D-01

At iterate  151    f=  1.93200D+05    |proj g|=  5.22704D-01

At iterate  152    f=  1.93200D+05    |proj g|=  8.25423D-01

At iterate  153    f=  1.93200D+05    |proj g|=  2.11092D+00

At iterate  154    f=  1.93200D+05    |proj g|=  7.70357D-01

At iterate  155    f=  1.93200D+05    |proj g|=  5.07972D-01

At iterate  156    f=  1.93200D+05    |proj g|=  3.13878D-01

At iterate  157    f=  1.93200D+05    |proj g|=  4.08604D-01

At iterate  158    f=  1.93200D+05    |proj g|=  2.07329D+00

At iterate  159    f=  1.93200D+05    |proj g|=  6.63087D-01

At iterate  160    f=  1.93200D+05    |proj g|=  3.19379D-01

At iterate  161    f=  1.93200D+05    |proj g|=  4.66469D-01

At iterate  162    f=  1.93200D+05    |proj g|=  1.24982D+00

At iterate  163    f=  1.93200D+05    |proj g|=  4.69868D-01

At iterate  164    f=  1.93200D+05    |proj g|=  3.99904D-01

At iterate  165    f=  1.93200D+05    |proj g|=  4.65694D-01

At iterate  166    f=  1.93200D+05    |proj g|=  7.20851D-01

At iterate  167    f=  1.93200D+05    |proj g|=  4.68941D-01

           * * *

Tit   = total number of iterations
Tnf   = total number of function evaluations
Tnint = total number of segments explored during Cauchy searches
Skip  = number of BFGS updates skipped
Nact  = number of active bounds at final generalized Cauchy point
Projg = norm of the final projected gradient
F     = final function value

           * * *

   N    Tit     Tnf  Tnint  Skip  Nact     Projg        F
   62    167    179    226     0     2   4.689D-01   1.932D+05
  F =   193200.39605732705     

CONVERGENCE: REL_REDUCTION_OF_F_<=_FACTR*EPSMCH             

 Cauchy                time 1.296E-03 seconds.
 Subspace minimization time 1.228E-03 seconds.
 Line search           time 2.260E+03 seconds.

 Total User time 2.273E+03 seconds.

-1.9320039605732705e+05
```
