## Supplementary material for "Modeling site-and-branch-heterogeneity with GFmix": GFP.params

```
5.1790000000000003e-01
8 9 4.9335800000000002e-01 5.3675300000000004e-01
10 11 4.6156000000000003e-01 4.8244199999999998e-01
12 13 4.1346300000000002e-01 4.2814799999999997e-01
14 15 4.3062499999999998e-01 4.5130199999999998e-01
4 5 4.2836299999999999e-01 4.1240100000000002e-01
6 7 4.2576100000000000e-01 4.1868899999999998e-01
16 17 1.9999999999999999e-06 1.9999999999999999e-06
18 19 2.7569999999999999e-03 9.8530000000000006e-03
2 3 4.8704100000000000e-01 5.0197700000000001e-01
20 21 4.4960000000000000e-03 1.2600000000000000e-04
22 23 5.5675200000000002e-01 4.3181000000000003e-01
0 1 4.8749999999999999e-01 4.7590500000000002e-01
24 27 1.7538999999999999e-02 8.7200000000000005e-04
25 28 5.0135300000000005e-01 4.6703499999999998e-01
26 29 2.2718600000000000e-01 2.2718600000000000e-01
5.6000000000000001e-02 5.1499999999999997e-02 8.1299999999999997e-02 7.2200000000000000e-02 5.5700000000000000e-02 3.3099999999999997e-02 5.8999999999999997e-02 2.6400000000000000e-02 3.0800000000000001e-02 3.7699999999999997e-02 3.0300000000000001e-02 8.0900000000000000e-02 2.6300000000000000e-02 5.7900000000000000e-02 3.7100000000000001e-02 5.8700000000000002e-02 5.6099999999999997e-02 3.5000000000000003e-02 5.4500000000000000e-02 5.9600000000000000e-02 
1.2056418284854451e+00 9.3196364633502149e-01 
1.0496851119350088e+00 8.8960576506939815e-01 
1.1149656684632230e+00 9.3098718361046939e-01 
1.0555282662466763e+00 9.6750801533540798e-01 
1.5957229440624077e-01 2.2339867458310776e+00 
1.7809927120945174e-01 2.2598750599392194e+00 
1.5823720746168063e-01 2.1446355362242189e+00 
1.7688612216543353e-01 2.1808119114485427e+00 
1.1404843112804568e+00 9.4252295969267896e-01 
1.0429840243533768e+00 9.4087649115683847e-01 
1.0861952578346157e+00 9.2765166550563816e-01 
1.0716813925256661e+00 9.4861786082217847e-01 
1.3947789379378928e-01 2.1223691819114152e+00 
1.6195247512123240e-01 2.2859263073841856e+00 
1.8725586769011263e-01 2.2986983522890734e+00 
1.5411725171059168e-01 2.1707720831001485e+00 
1.0002423049399867e+00 1.0003732270036472e+00 
9.9934390323230060e-01 9.9985622219373016e-01 
9.1559534851346969e-01 1.2205587136474867e+00 
1.0000000000000000e-02 8.1114125898563572e-01 
1.0000000000000000e-02 6.3444266465565183e-02 
1.2360691072795955e+00 9.2392022985572875e-01 
1.2523859463622620e+00 9.8748203257350975e-01 
1.8822533248600803e-01 2.5137381506699454e+00 
2.5305541419018640e-01 7.0433789499081334e-01 
1.0969039679614738e-01 2.2331919671020142e+00 
8.5481947871775332e-01 7.4614391217024922e-01 
9.8660990178721808e-01 1.0286156636696202e+00 
1.0812971462049734e+00 8.8073415689664303e-01 
1.0202567288809483e+00 6.0644610557216960e-01 
1.1640746355422222e+00 9.4573388925666824e-01 
```
