## Supplementary material for "Modeling site-and-branch-heterogeneity with GFmix": GFP.txt

```
Alignment	Mixture	+F	Tree	Method	G	F	Likelihood	Runtime	NewGFmixInfo
Simulations/011.phy	bin/C20.aafreq.dat	FALSE	Simulations/011_iqtree/011_iqtree.treefile	GFP	GARP	FYMINK	-193200.396057327	2272.56313371658	           * * *;;   N    Tit     Tnf  Tnint  Skip  Nact     Projg        F;   62    167    179    226     0     2   4.689D-01   1.932D+05;  F =   193200.39605732705     ;;CONVERGENCE: REL_REDUCTION_OF_F_<=_FACTR*EPSMCH             ;; Cauchy                time 1.296E-03 seconds.; Subspace minimization time 1.228E-03 seconds.; Line search           time 2.260E+03 seconds.;; Total User time 2.273E+03 seconds.;;-1.9320039605732705e+05
```
