## Supplementary material for "Modeling site-and-branch-heterogeneity with GFmix": OGF.params

```
5.1790000000000003e-01
8 9 0.49335800000000002 0.53675300000000004
10 11 0.46156000000000003 0.48244199999999998
12 13 0.41346300000000002 0.42814799999999997
14 15 0.43062499999999998 0.45130199999999998
4 5 0.42836299999999999 0.41240100000000002
6 7 0.42576100000000000 0.41868899999999998
16 17 0.00000200000000000 0.00000200000000000
18 19 0.00275700000000000 0.00985300000000000
2 3 0.48704100000000000 0.50197700000000001
20 21 0.00449600000000000 0.00012600000000000
22 23 0.55675200000000002 0.43181000000000003
0 1 0.48749999999999999 0.47590500000000002
24 27 0.01753900000000000 0.00087200000000000
25 28 0.50135300000000005 0.46703499999999998
26 29 0.22718600000000000 0.22718600000000000
5.5994400559944008e-02 5.1494850514948502e-02 8.1291870812918707e-02 7.2192780721927807e-02 5.5694430556944306e-02 3.3096690330966898e-02 5.8994100589941006e-02 2.6397360263973602e-02 3.0796920307969204e-02 3.7696230376962299e-02 3.0296970302969704e-02 8.0891910808919110e-02 2.6297370262973702e-02 5.7894210578942104e-02 3.7096290370962903e-02 5.8694130586941312e-02 5.6094390560943903e-02 3.4996500349965008e-02 5.4494550544945508e-02 5.9594040595940409e-02
1.03870710295291
1.01841473178543
1.02075019952115
0.979313036690086
0.497857754927164
0.502
0.495560011458035
0.506900517538815
1.01490196078431
1.00078400627205
1.01725490196078
1.00628190027483
0.51429396477043
0.506267806267806
0.511568123393316
0.505027291008331
1.00784159968634
1.01177163037081
0.510253836225441
0.50830707533658
0.499928581631196
0.50121968718611
1.00980584428319
0.509279828018631
0.999802683504341
0.500572655690766
0.720614416428601
1.02857713828937
1.01409849086577
0.71570584809916
0.718165784832452
```
