## Supplementary material for "Modeling site-and-branch-heterogeneity with GFmix": 012.phy.utreec

```
8 9 0.506237 0.498197
10 11 0.475924 0.467476
12 13 0.446500 0.419692
14 15 0.406032 0.417334
4 5 0.452898 0.435068
6 7 0.454979 0.416984
16 17 0.002553 0.000002
18 19 0.005159 0.009649
2 3 0.486531 0.500530
20 21 0.000002 0.000002
22 23 0.547288 0.468300
0 1 0.507647 0.476294
24 27 0.000002 0.000003
25 28 0.482648 0.517943
26 29 0.204441 0.204441
```
