## Supplementary material for "Modeling site-and-branch-heterogeneity with GFmix": 012.phy.utreecu

```
14 15 0.4060321810 0.4173337397
12 13 0.4464999382 0.4196922157
10 11 0.4759242033 0.4674758402
8 9 0.5062365292 0.4981972998
16 17 0.0096485858 0.0051592703
18 19 0.0000023101 0.0025525660
6 7 0.4549794429 0.4169839842
4 5 0.4528977789 0.4350680161
20 21 0.4683001235 0.5472882365
22 23 0.0000023780 0.0000022810
24 25 0.4088814108 0.4826480859
2 3 0.4865305496 0.5005299868
26 27 0.5179431715 0.0000022364
1 28 0.4762935046 0.0000028831
0 29 0.5076465736 0.0000000000
```
