## Supplementary material for "Modeling site-and-branch-heterogeneity with GFmix": C20pi1.nwk

```
((((A1:0.5[&model=LG+F{0.0968236869552685/0.0193042684071746/0.0703869666246604/0.0327467983025883/0.0129539385481429/0.0167796210853831/0.0183161673382106/0.0411926708692039/0.0107213805172259/0.00870901648317031/0.0111991193489351/0.0195867499344959/0.00781188382739088/0.00392769508564067/0.0212498068803283/0.315463467275434/0.269163596498212/0.00152039663555779/0.00430018980180451/0.0178422996501616}],A2:0.5[&model=LG+F{0.0968236869552685/0.0193042684071746/0.0703869666246604/0.0327467983025883/0.0129539385481429/0.0167796210853831/0.0183161673382106/0.0411926708692039/0.0107213805172259/0.00870901648317031/0.0111991193489351/0.0195867499344959/0.00781188382739088/0.00392769508564067/0.0212498068803283/0.315463467275434/0.269163596498212/0.00152039663555779/0.00430018980180451/0.0178422996501616}]):0.001[&model=LG+F{0.0968236869552685/0.0193042684071746/0.0703869666246604/0.0327467983025883/0.0129539385481429/0.0167796210853831/0.0183161673382106/0.0411926708692039/0.0107213805172259/0.00870901648317031/0.0111991193489351/0.0195867499344959/0.00781188382739088/0.00392769508564067/0.0212498068803283/0.315463467275434/0.269163596498212/0.00152039663555779/0.00430018980180451/0.0178422996501616}],(A3:0.5[&model=LG+F{0.0968236869552685/0.0193042684071746/0.0703869666246604/0.0327467983025883/0.0129539385481429/0.0167796210853831/0.0183161673382106/0.0411926708692039/0.0107213805172259/0.00870901648317031/0.0111991193489351/0.0195867499344959/0.00781188382739088/0.00392769508564067/0.0212498068803283/0.315463467275434/0.269163596498212/0.00152039663555779/0.00430018980180451/0.0178422996501616}],A4:0.5[&model=LG+F{0.0968236869552685/0.0193042684071746/0.0703869666246604/0.0327467983025883/0.0129539385481429/0.0167796210853831/0.0183161673382106/0.0411926708692039/0.0107213805172259/0.00870901648317031/0.0111991193489351/0.0195867499344959/0.00781188382739088/0.00392769508564067/0.0212498068803283/0.315463467275434/0.269163596498212/0.00152039663555779/0.00430018980180451/0.0178422996501616}]):0.001[&model=LG+F{0.0968236869552685/0.0193042684071746/0.0703869666246604/0.0327467983025883/0.0129539385481429/0.0167796210853831/0.0183161673382106/0.0411926708692039/0.0107213805172259/0.00870901648317031/0.0111991193489351/0.0195867499344959/0.00781188382739088/0.00392769508564067/0.0212498068803283/0.315463467275434/0.269163596498212/0.00152039663555779/0.00430018980180451/0.0178422996501616}]):0.5[&model=LG+F{0.0968236869552685/0.0193042684071746/0.0703869666246604/0.0327467983025883/0.0129539385481429/0.0167796210853831/0.0183161673382106/0.0411926708692039/0.0107213805172259/0.00870901648317031/0.0111991193489351/0.0195867499344959/0.00781188382739088/0.00392769508564067/0.0212498068803283/0.315463467275434/0.269163596498212/0.00152039663555779/0.00430018980180451/0.0178422996501616}],((B1:0.5[&model=LG+F{0.0132811339449061/0.00264793236537823/0.168784970898473/0.0324548303465494/0.0128384422200559/0.0166300152635822/0.0181528617872132/0.00565032583003244/0.0106257895062634/0.020883853419977/0.0110992688549866/0.0469681984637665/0.0187325672307985/0.00941844680227592/0.00291479843781832/0.312650819061881/0.266763754401178/0.00150684089511714/0.0103116733872886/0.0176832190673286}],B2:0.5[&model=LG+F{0.0132811339449061/0.00264793236537823/0.168784970898473/0.0324548303465494/0.0128384422200559/0.0166300152635822/0.0181528617872132/0.00565032583003244/0.0106257895062634/0.020883853419977/0.0110992688549866/0.0469681984637665/0.0187325672307985/0.00941844680227592/0.00291479843781832/0.312650819061881/0.266763754401178/0.00150684089511714/0.0103116733872886/0.0176832190673286}]):0.001[&model=LG+F{0.0132811339449061/0.00264793236537823/0.168784970898473/0.0324548303465494/0.0128384422200559/0.0166300152635822/0.0181528617872132/0.00565032583003244/0.0106257895062634/0.020883853419977/0.0110992688549866/0.0469681984637665/0.0187325672307985/0.00941844680227592/0.00291479843781832/0.312650819061881/0.266763754401178/0.00150684089511714/0.0103116733872886/0.0176832190673286}],(B3:0.5[&model=LG+F{0.0132811339449061/0.00264793236537823/0.168784970898473/0.0324548303465494/0.0128384422200559/0.0166300152635822/0.0181528617872132/0.00565032583003244/0.0106257895062634/0.020883853419977/0.0110992688549866/0.0469681984637665/0.0187325672307985/0.00941844680227592/0.00291479843781832/0.312650819061881/0.266763754401178/0.00150684089511714/0.0103116733872886/0.0176832190673286}],B4:0.5[&model=LG+F{0.0132811339449061/0.00264793236537823/0.168784970898473/0.0324548303465494/0.0128384422200559/0.0166300152635822/0.0181528617872132/0.00565032583003244/0.0106257895062634/0.020883853419977/0.0110992688549866/0.0469681984637665/0.0187325672307985/0.00941844680227592/0.00291479843781832/0.312650819061881/0.266763754401178/0.00150684089511714/0.0103116733872886/0.0176832190673286}]):0.001[&model=LG+F{0.0132811339449061/0.00264793236537823/0.168784970898473/0.0324548303465494/0.0128384422200559/0.0166300152635822/0.0181528617872132/0.00565032583003244/0.0106257895062634/0.020883853419977/0.0110992688549866/0.0469681984637665/0.0187325672307985/0.00941844680227592/0.00291479843781832/0.312650819061881/0.266763754401178/0.00150684089511714/0.0103116733872886/0.0176832190673286}]):0.5[&model=LG+F{0.0132811339449061/0.00264793236537823/0.168784970898473/0.0324548303465494/0.0128384422200559/0.0166300152635822/0.0181528617872132/0.00565032583003244/0.0106257895062634/0.020883853419977/0.0110992688549866/0.0469681984637665/0.0187325672307985/0.00941844680227592/0.00291479843781832/0.312650819061881/0.266763754401178/0.00150684089511714/0.0103116733872886/0.0176832190673286}]):0.25[&model=LG+F{0.0968236869552685/0.0193042684071746/0.0703869666246604/0.0327467983025883/0.0129539385481429/0.0167796210853831/0.0183161673382106/0.0411926708692039/0.0107213805172259/0.00870901648317031/0.0111991193489351/0.0195867499344959/0.00781188382739088/0.00392769508564067/0.0212498068803283/0.315463467275434/0.269163596498212/0.00152039663555779/0.00430018980180451/0.0178422996501616}],(((C1:0.5[&model=LG+F{0.0968236869552685/0.0193042684071746/0.0703869666246604/0.0327467983025883/0.0129539385481429/0.0167796210853831/0.0183161673382106/0.0411926708692039/0.0107213805172259/0.00870901648317031/0.0111991193489351/0.0195867499344959/0.00781188382739088/0.00392769508564067/0.0212498068803283/0.315463467275434/0.269163596498212/0.00152039663555779/0.00430018980180451/0.0178422996501616}],C2:0.5[&model=LG+F{0.0968236869552685/0.0193042684071746/0.0703869666246604/0.0327467983025883/0.0129539385481429/0.0167796210853831/0.0183161673382106/0.0411926708692039/0.0107213805172259/0.00870901648317031/0.0111991193489351/0.0195867499344959/0.00781188382739088/0.00392769508564067/0.0212498068803283/0.315463467275434/0.269163596498212/0.00152039663555779/0.00430018980180451/0.0178422996501616}]):0.001[&model=LG+F{0.0968236869552685/0.0193042684071746/0.0703869666246604/0.0327467983025883/0.0129539385481429/0.0167796210853831/0.0183161673382106/0.0411926708692039/0.0107213805172259/0.00870901648317031/0.0111991193489351/0.0195867499344959/0.00781188382739088/0.00392769508564067/0.0212498068803283/0.315463467275434/0.269163596498212/0.00152039663555779/0.00430018980180451/0.0178422996501616}],(C3:0.5[&model=LG+F{0.0968236869552685/0.0193042684071746/0.0703869666246604/0.0327467983025883/0.0129539385481429/0.0167796210853831/0.0183161673382106/0.0411926708692039/0.0107213805172259/0.00870901648317031/0.0111991193489351/0.0195867499344959/0.00781188382739088/0.00392769508564067/0.0212498068803283/0.315463467275434/0.269163596498212/0.00152039663555779/0.00430018980180451/0.0178422996501616}],C4:0.5[&model=LG+F{0.0968236869552685/0.0193042684071746/0.0703869666246604/0.0327467983025883/0.0129539385481429/0.0167796210853831/0.0183161673382106/0.0411926708692039/0.0107213805172259/0.00870901648317031/0.0111991193489351/0.0195867499344959/0.00781188382739088/0.00392769508564067/0.0212498068803283/0.315463467275434/0.269163596498212/0.00152039663555779/0.00430018980180451/0.0178422996501616}]):0.001[&model=LG+F{0.0968236869552685/0.0193042684071746/0.0703869666246604/0.0327467983025883/0.0129539385481429/0.0167796210853831/0.0183161673382106/0.0411926708692039/0.0107213805172259/0.00870901648317031/0.0111991193489351/0.0195867499344959/0.00781188382739088/0.00392769508564067/0.0212498068803283/0.315463467275434/0.269163596498212/0.00152039663555779/0.00430018980180451/0.0178422996501616}]):0.5[&model=LG+F{0.0968236869552685/0.0193042684071746/0.0703869666246604/0.0327467983025883/0.0129539385481429/0.0167796210853831/0.0183161673382106/0.0411926708692039/0.0107213805172259/0.00870901648317031/0.0111991193489351/0.0195867499344959/0.00781188382739088/0.00392769508564067/0.0212498068803283/0.315463467275434/0.269163596498212/0.00152039663555779/0.00430018980180451/0.0178422996501616}],((D1:0.5[&model=LG+F{0.0132811339449061/0.00264793236537823/0.168784970898473/0.0324548303465494/0.0128384422200559/0.0166300152635822/0.0181528617872132/0.00565032583003244/0.0106257895062634/0.020883853419977/0.0110992688549866/0.0469681984637665/0.0187325672307985/0.00941844680227592/0.00291479843781832/0.312650819061881/0.266763754401178/0.00150684089511714/0.0103116733872886/0.0176832190673286}],D2:0.5[&model=LG+F{0.0132811339449061/0.00264793236537823/0.168784970898473/0.0324548303465494/0.0128384422200559/0.0166300152635822/0.0181528617872132/0.00565032583003244/0.0106257895062634/0.020883853419977/0.0110992688549866/0.0469681984637665/0.0187325672307985/0.00941844680227592/0.00291479843781832/0.312650819061881/0.266763754401178/0.00150684089511714/0.0103116733872886/0.0176832190673286}]):0.001[&model=LG+F{0.0132811339449061/0.00264793236537823/0.168784970898473/0.0324548303465494/0.0128384422200559/0.0166300152635822/0.0181528617872132/0.00565032583003244/0.0106257895062634/0.020883853419977/0.0110992688549866/0.0469681984637665/0.0187325672307985/0.00941844680227592/0.00291479843781832/0.312650819061881/0.266763754401178/0.00150684089511714/0.0103116733872886/0.0176832190673286}],(D3:0.5[&model=LG+F{0.0132811339449061/0.00264793236537823/0.168784970898473/0.0324548303465494/0.0128384422200559/0.0166300152635822/0.0181528617872132/0.00565032583003244/0.0106257895062634/0.020883853419977/0.0110992688549866/0.0469681984637665/0.0187325672307985/0.00941844680227592/0.00291479843781832/0.312650819061881/0.266763754401178/0.00150684089511714/0.0103116733872886/0.0176832190673286}],D4:0.5[&model=LG+F{0.0132811339449061/0.00264793236537823/0.168784970898473/0.0324548303465494/0.0128384422200559/0.0166300152635822/0.0181528617872132/0.00565032583003244/0.0106257895062634/0.020883853419977/0.0110992688549866/0.0469681984637665/0.0187325672307985/0.00941844680227592/0.00291479843781832/0.312650819061881/0.266763754401178/0.00150684089511714/0.0103116733872886/0.0176832190673286}]):0.001[&model=LG+F{0.0132811339449061/0.00264793236537823/0.168784970898473/0.0324548303465494/0.0128384422200559/0.0166300152635822/0.0181528617872132/0.00565032583003244/0.0106257895062634/0.020883853419977/0.0110992688549866/0.0469681984637665/0.0187325672307985/0.00941844680227592/0.00291479843781832/0.312650819061881/0.266763754401178/0.00150684089511714/0.0103116733872886/0.0176832190673286}]):0.5[&model=LG+F{0.0132811339449061/0.00264793236537823/0.168784970898473/0.0324548303465494/0.0128384422200559/0.0166300152635822/0.0181528617872132/0.00565032583003244/0.0106257895062634/0.020883853419977/0.0110992688549866/0.0469681984637665/0.0187325672307985/0.00941844680227592/0.00291479843781832/0.312650819061881/0.266763754401178/0.00150684089511714/0.0103116733872886/0.0176832190673286}]):0.25[&model=LG+F{0.0968236869552685/0.0193042684071746/0.0703869666246604/0.0327467983025883/0.0129539385481429/0.0167796210853831/0.0183161673382106/0.0411926708692039/0.0107213805172259/0.00870901648317031/0.0111991193489351/0.0195867499344959/0.00781188382739088/0.00392769508564067/0.0212498068803283/0.315463467275434/0.269163596498212/0.00152039663555779/0.00430018980180451/0.0178422996501616}]);
```
