## Supplementary material for "Modeling site-and-branch-heterogeneity with GFmix": C20pi2.nwk

```
((((A1:0.5[&model=LG+F{0.227067503003694/0.00568687202523639/0.00680991330883528/0.00312199769400422/0.0343863448111223/0.00631617705638331/0.00698831768280118/0.0217784371119922/0.00240559537505097/0.101864468626081/0.0778896317858981/0.00374562731282979/0.0273260361289052/0.00993650740793332/0.018315166316565/0.0489932950816536/0.110353433294247/0.0017517886359823/0.0042818658726933/0.280980877305785}],A2:0.5[&model=LG+F{0.227067503003694/0.00568687202523639/0.00680991330883528/0.00312199769400422/0.0343863448111223/0.00631617705638331/0.00698831768280118/0.0217784371119922/0.00240559537505097/0.101864468626081/0.0778896317858981/0.00374562731282979/0.0273260361289052/0.00993650740793332/0.018315166316565/0.0489932950816536/0.110353433294247/0.0017517886359823/0.0042818658726933/0.280980877305785}]):0.001[&model=LG+F{0.227067503003694/0.00568687202523639/0.00680991330883528/0.00312199769400422/0.0343863448111223/0.00631617705638331/0.00698831768280118/0.0217784371119922/0.00240559537505097/0.101864468626081/0.0778896317858981/0.00374562731282979/0.0273260361289052/0.00993650740793332/0.018315166316565/0.0489932950816536/0.110353433294247/0.0017517886359823/0.0042818658726933/0.280980877305785}],(A3:0.5[&model=LG+F{0.227067503003694/0.00568687202523639/0.00680991330883528/0.00312199769400422/0.0343863448111223/0.00631617705638331/0.00698831768280118/0.0217784371119922/0.00240559537505097/0.101864468626081/0.0778896317858981/0.00374562731282979/0.0273260361289052/0.00993650740793332/0.018315166316565/0.0489932950816536/0.110353433294247/0.0017517886359823/0.0042818658726933/0.280980877305785}],A4:0.5[&model=LG+F{0.227067503003694/0.00568687202523639/0.00680991330883528/0.00312199769400422/0.0343863448111223/0.00631617705638331/0.00698831768280118/0.0217784371119922/0.00240559537505097/0.101864468626081/0.0778896317858981/0.00374562731282979/0.0273260361289052/0.00993650740793332/0.018315166316565/0.0489932950816536/0.110353433294247/0.0017517886359823/0.0042818658726933/0.280980877305785}]):0.001[&model=LG+F{0.227067503003694/0.00568687202523639/0.00680991330883528/0.00312199769400422/0.0343863448111223/0.00631617705638331/0.00698831768280118/0.0217784371119922/0.00240559537505097/0.101864468626081/0.0778896317858981/0.00374562731282979/0.0273260361289052/0.00993650740793332/0.018315166316565/0.0489932950816536/0.110353433294247/0.0017517886359823/0.0042818658726933/0.280980877305785}]):0.5[&model=LG+F{0.227067503003694/0.00568687202523639/0.00680991330883528/0.00312199769400422/0.0343863448111223/0.00631617705638331/0.00698831768280118/0.0217784371119922/0.00240559537505097/0.101864468626081/0.0778896317858981/0.00374562731282979/0.0273260361289052/0.00993650740793332/0.018315166316565/0.0489932950816536/0.110353433294247/0.0017517886359823/0.0042818658726933/0.280980877305785}],((B1:0.5[&model=LG+F{0.0319547980156587/0.000800303189595445/0.0167536970917319/0.00317446562270368/0.0349642377068314/0.00642232599047251/0.00710576253377419/0.00306483996963281/0.00244602353003017/0.250606193408868/0.0791986358427616/0.00921496391683157/0.0672273069067456/0.0244457201894598/0.0025774601496345/0.049816670678001/0.112208020208563/0.0017812289912477/0.0105342139562122/0.285703009120522}],B2:0.5[&model=LG+F{0.0319547980156587/0.000800303189595445/0.0167536970917319/0.00317446562270368/0.0349642377068314/0.00642232599047251/0.00710576253377419/0.00306483996963281/0.00244602353003017/0.250606193408868/0.0791986358427616/0.00921496391683157/0.0672273069067456/0.0244457201894598/0.0025774601496345/0.049816670678001/0.112208020208563/0.0017812289912477/0.0105342139562122/0.285703009120522}]):0.001[&model=LG+F{0.0319547980156587/0.000800303189595445/0.0167536970917319/0.00317446562270368/0.0349642377068314/0.00642232599047251/0.00710576253377419/0.00306483996963281/0.00244602353003017/0.250606193408868/0.0791986358427616/0.00921496391683157/0.0672273069067456/0.0244457201894598/0.0025774601496345/0.049816670678001/0.112208020208563/0.0017812289912477/0.0105342139562122/0.285703009120522}],(B3:0.5[&model=LG+F{0.0319547980156587/0.000800303189595445/0.0167536970917319/0.00317446562270368/0.0349642377068314/0.00642232599047251/0.00710576253377419/0.00306483996963281/0.00244602353003017/0.250606193408868/0.0791986358427616/0.00921496391683157/0.0672273069067456/0.0244457201894598/0.0025774601496345/0.049816670678001/0.112208020208563/0.0017812289912477/0.0105342139562122/0.285703009120522}],B4:0.5[&model=LG+F{0.0319547980156587/0.000800303189595445/0.0167536970917319/0.00317446562270368/0.0349642377068314/0.00642232599047251/0.00710576253377419/0.00306483996963281/0.00244602353003017/0.250606193408868/0.0791986358427616/0.00921496391683157/0.0672273069067456/0.0244457201894598/0.0025774601496345/0.049816670678001/0.112208020208563/0.0017812289912477/0.0105342139562122/0.285703009120522}]):0.001[&model=LG+F{0.0319547980156587/0.000800303189595445/0.0167536970917319/0.00317446562270368/0.0349642377068314/0.00642232599047251/0.00710576253377419/0.00306483996963281/0.00244602353003017/0.250606193408868/0.0791986358427616/0.00921496391683157/0.0672273069067456/0.0244457201894598/0.0025774601496345/0.049816670678001/0.112208020208563/0.0017812289912477/0.0105342139562122/0.285703009120522}]):0.5[&model=LG+F{0.0319547980156587/0.000800303189595445/0.0167536970917319/0.00317446562270368/0.0349642377068314/0.00642232599047251/0.00710576253377419/0.00306483996963281/0.00244602353003017/0.250606193408868/0.0791986358427616/0.00921496391683157/0.0672273069067456/0.0244457201894598/0.0025774601496345/0.049816670678001/0.112208020208563/0.0017812289912477/0.0105342139562122/0.285703009120522}]):0.25[&model=LG+F{0.227067503003694/0.00568687202523639/0.00680991330883528/0.00312199769400422/0.0343863448111223/0.00631617705638331/0.00698831768280118/0.0217784371119922/0.00240559537505097/0.101864468626081/0.0778896317858981/0.00374562731282979/0.0273260361289052/0.00993650740793332/0.018315166316565/0.0489932950816536/0.110353433294247/0.0017517886359823/0.0042818658726933/0.280980877305785}],(((C1:0.5[&model=LG+F{0.227067503003694/0.00568687202523639/0.00680991330883528/0.00312199769400422/0.0343863448111223/0.00631617705638331/0.00698831768280118/0.0217784371119922/0.00240559537505097/0.101864468626081/0.0778896317858981/0.00374562731282979/0.0273260361289052/0.00993650740793332/0.018315166316565/0.0489932950816536/0.110353433294247/0.0017517886359823/0.0042818658726933/0.280980877305785}],C2:0.5[&model=LG+F{0.227067503003694/0.00568687202523639/0.00680991330883528/0.00312199769400422/0.0343863448111223/0.00631617705638331/0.00698831768280118/0.0217784371119922/0.00240559537505097/0.101864468626081/0.0778896317858981/0.00374562731282979/0.0273260361289052/0.00993650740793332/0.018315166316565/0.0489932950816536/0.110353433294247/0.0017517886359823/0.0042818658726933/0.280980877305785}]):0.001[&model=LG+F{0.227067503003694/0.00568687202523639/0.00680991330883528/0.00312199769400422/0.0343863448111223/0.00631617705638331/0.00698831768280118/0.0217784371119922/0.00240559537505097/0.101864468626081/0.0778896317858981/0.00374562731282979/0.0273260361289052/0.00993650740793332/0.018315166316565/0.0489932950816536/0.110353433294247/0.0017517886359823/0.0042818658726933/0.280980877305785}],(C3:0.5[&model=LG+F{0.227067503003694/0.00568687202523639/0.00680991330883528/0.00312199769400422/0.0343863448111223/0.00631617705638331/0.00698831768280118/0.0217784371119922/0.00240559537505097/0.101864468626081/0.0778896317858981/0.00374562731282979/0.0273260361289052/0.00993650740793332/0.018315166316565/0.0489932950816536/0.110353433294247/0.0017517886359823/0.0042818658726933/0.280980877305785}],C4:0.5[&model=LG+F{0.227067503003694/0.00568687202523639/0.00680991330883528/0.00312199769400422/0.0343863448111223/0.00631617705638331/0.00698831768280118/0.0217784371119922/0.00240559537505097/0.101864468626081/0.0778896317858981/0.00374562731282979/0.0273260361289052/0.00993650740793332/0.018315166316565/0.0489932950816536/0.110353433294247/0.0017517886359823/0.0042818658726933/0.280980877305785}]):0.001[&model=LG+F{0.227067503003694/0.00568687202523639/0.00680991330883528/0.00312199769400422/0.0343863448111223/0.00631617705638331/0.00698831768280118/0.0217784371119922/0.00240559537505097/0.101864468626081/0.0778896317858981/0.00374562731282979/0.0273260361289052/0.00993650740793332/0.018315166316565/0.0489932950816536/0.110353433294247/0.0017517886359823/0.0042818658726933/0.280980877305785}]):0.5[&model=LG+F{0.227067503003694/0.00568687202523639/0.00680991330883528/0.00312199769400422/0.0343863448111223/0.00631617705638331/0.00698831768280118/0.0217784371119922/0.00240559537505097/0.101864468626081/0.0778896317858981/0.00374562731282979/0.0273260361289052/0.00993650740793332/0.018315166316565/0.0489932950816536/0.110353433294247/0.0017517886359823/0.0042818658726933/0.280980877305785}],((D1:0.5[&model=LG+F{0.0319547980156587/0.000800303189595445/0.0167536970917319/0.00317446562270368/0.0349642377068314/0.00642232599047251/0.00710576253377419/0.00306483996963281/0.00244602353003017/0.250606193408868/0.0791986358427616/0.00921496391683157/0.0672273069067456/0.0244457201894598/0.0025774601496345/0.049816670678001/0.112208020208563/0.0017812289912477/0.0105342139562122/0.285703009120522}],D2:0.5[&model=LG+F{0.0319547980156587/0.000800303189595445/0.0167536970917319/0.00317446562270368/0.0349642377068314/0.00642232599047251/0.00710576253377419/0.00306483996963281/0.00244602353003017/0.250606193408868/0.0791986358427616/0.00921496391683157/0.0672273069067456/0.0244457201894598/0.0025774601496345/0.049816670678001/0.112208020208563/0.0017812289912477/0.0105342139562122/0.285703009120522}]):0.001[&model=LG+F{0.0319547980156587/0.000800303189595445/0.0167536970917319/0.00317446562270368/0.0349642377068314/0.00642232599047251/0.00710576253377419/0.00306483996963281/0.00244602353003017/0.250606193408868/0.0791986358427616/0.00921496391683157/0.0672273069067456/0.0244457201894598/0.0025774601496345/0.049816670678001/0.112208020208563/0.0017812289912477/0.0105342139562122/0.285703009120522}],(D3:0.5[&model=LG+F{0.0319547980156587/0.000800303189595445/0.0167536970917319/0.00317446562270368/0.0349642377068314/0.00642232599047251/0.00710576253377419/0.00306483996963281/0.00244602353003017/0.250606193408868/0.0791986358427616/0.00921496391683157/0.0672273069067456/0.0244457201894598/0.0025774601496345/0.049816670678001/0.112208020208563/0.0017812289912477/0.0105342139562122/0.285703009120522}],D4:0.5[&model=LG+F{0.0319547980156587/0.000800303189595445/0.0167536970917319/0.00317446562270368/0.0349642377068314/0.00642232599047251/0.00710576253377419/0.00306483996963281/0.00244602353003017/0.250606193408868/0.0791986358427616/0.00921496391683157/0.0672273069067456/0.0244457201894598/0.0025774601496345/0.049816670678001/0.112208020208563/0.0017812289912477/0.0105342139562122/0.285703009120522}]):0.001[&model=LG+F{0.0319547980156587/0.000800303189595445/0.0167536970917319/0.00317446562270368/0.0349642377068314/0.00642232599047251/0.00710576253377419/0.00306483996963281/0.00244602353003017/0.250606193408868/0.0791986358427616/0.00921496391683157/0.0672273069067456/0.0244457201894598/0.0025774601496345/0.049816670678001/0.112208020208563/0.0017812289912477/0.0105342139562122/0.285703009120522}]):0.5[&model=LG+F{0.0319547980156587/0.000800303189595445/0.0167536970917319/0.00317446562270368/0.0349642377068314/0.00642232599047251/0.00710576253377419/0.00306483996963281/0.00244602353003017/0.250606193408868/0.0791986358427616/0.00921496391683157/0.0672273069067456/0.0244457201894598/0.0025774601496345/0.049816670678001/0.112208020208563/0.0017812289912477/0.0105342139562122/0.285703009120522}]):0.25[&model=LG+F{0.227067503003694/0.00568687202523639/0.00680991330883528/0.00312199769400422/0.0343863448111223/0.00631617705638331/0.00698831768280118/0.0217784371119922/0.00240559537505097/0.101864468626081/0.0778896317858981/0.00374562731282979/0.0273260361289052/0.00993650740793332/0.018315166316565/0.0489932950816536/0.110353433294247/0.0017517886359823/0.0042818658726933/0.280980877305785}]);
```
