## Supplementary material for "Modeling site-and-branch-heterogeneity with GFmix": C20pi3.nwk

```
((((A1:0.5[&model=LG+F{0.0249654189014777/0.00176385457598201/0.00119261715884697/0.000573112218053369/0.00502787712632678/0.00128635593304345/0.00151702523555241/0.001349001436659/0.00118385479192494/0.367318604770204/0.130488626963002/0.00126974690360062/0.0196156770785846/0.0119918099456245/0.00238944456589789/0.0027378885319101/0.0179370736708545/0.00120938617347186/0.00336868765181799/0.402813625298665}],A2:0.5[&model=LG+F{0.0249654189014777/0.00176385457598201/0.00119261715884697/0.000573112218053369/0.00502787712632678/0.00128635593304345/0.00151702523555241/0.001349001436659/0.00118385479192494/0.367318604770204/0.130488626963002/0.00126974690360062/0.0196156770785846/0.0119918099456245/0.00238944456589789/0.0027378885319101/0.0179370736708545/0.00120938617347186/0.00336868765181799/0.402813625298665}]):0.001[&model=LG+F{0.0249654189014777/0.00176385457598201/0.00119261715884697/0.000573112218053369/0.00502787712632678/0.00128635593304345/0.00151702523555241/0.001349001436659/0.00118385479192494/0.367318604770204/0.130488626963002/0.00126974690360062/0.0196156770785846/0.0119918099456245/0.00238944456589789/0.0027378885319101/0.0179370736708545/0.00120938617347186/0.00336868765181799/0.402813625298665}],(A3:0.5[&model=LG+F{0.0249654189014777/0.00176385457598201/0.00119261715884697/0.000573112218053369/0.00502787712632678/0.00128635593304345/0.00151702523555241/0.001349001436659/0.00118385479192494/0.367318604770204/0.130488626963002/0.00126974690360062/0.0196156770785846/0.0119918099456245/0.00238944456589789/0.0027378885319101/0.0179370736708545/0.00120938617347186/0.00336868765181799/0.402813625298665}],A4:0.5[&model=LG+F{0.0249654189014777/0.00176385457598201/0.00119261715884697/0.000573112218053369/0.00502787712632678/0.00128635593304345/0.00151702523555241/0.001349001436659/0.00118385479192494/0.367318604770204/0.130488626963002/0.00126974690360062/0.0196156770785846/0.0119918099456245/0.00238944456589789/0.0027378885319101/0.0179370736708545/0.00120938617347186/0.00336868765181799/0.402813625298665}]):0.001[&model=LG+F{0.0249654189014777/0.00176385457598201/0.00119261715884697/0.000573112218053369/0.00502787712632678/0.00128635593304345/0.00151702523555241/0.001349001436659/0.00118385479192494/0.367318604770204/0.130488626963002/0.00126974690360062/0.0196156770785846/0.0119918099456245/0.00238944456589789/0.0027378885319101/0.0179370736708545/0.00120938617347186/0.00336868765181799/0.402813625298665}]):0.5[&model=LG+F{0.0249654189014777/0.00176385457598201/0.00119261715884697/0.000573112218053369/0.00502787712632678/0.00128635593304345/0.00151702523555241/0.001349001436659/0.00118385479192494/0.367318604770204/0.130488626963002/0.00126974690360062/0.0196156770785846/0.0119918099456245/0.00238944456589789/0.0027378885319101/0.0179370736708545/0.00120938617347186/0.00336868765181799/0.402813625298665}],((B1:0.5[&model=LG+F{0.00223163359172283/0.000157669179844705/0.00186368740029714/0.000370152474831052/0.00324732417636748/0.000830810820517703/0.000979791788819609/0.000120585876536299/0.000764609036882914/0.574004030150633/0.0842778895409334/0.00198421705427638/0.0306531647213593/0.0187394462142618/0.000213590037477868/0.00176830328158125/0.0115849078092337/0.000781098833763444/0.00526420459881658/0.260162766737743}],B2:0.5[&model=LG+F{0.00223163359172283/0.000157669179844705/0.00186368740029714/0.000370152474831052/0.00324732417636748/0.000830810820517703/0.000979791788819609/0.000120585876536299/0.000764609036882914/0.574004030150633/0.0842778895409334/0.00198421705427638/0.0306531647213593/0.0187394462142618/0.000213590037477868/0.00176830328158125/0.0115849078092337/0.000781098833763444/0.00526420459881658/0.260162766737743}]):0.001[&model=LG+F{0.00223163359172283/0.000157669179844705/0.00186368740029714/0.000370152474831052/0.00324732417636748/0.000830810820517703/0.000979791788819609/0.000120585876536299/0.000764609036882914/0.574004030150633/0.0842778895409334/0.00198421705427638/0.0306531647213593/0.0187394462142618/0.000213590037477868/0.00176830328158125/0.0115849078092337/0.000781098833763444/0.00526420459881658/0.260162766737743}],(B3:0.5[&model=LG+F{0.00223163359172283/0.000157669179844705/0.00186368740029714/0.000370152474831052/0.00324732417636748/0.000830810820517703/0.000979791788819609/0.000120585876536299/0.000764609036882914/0.574004030150633/0.0842778895409334/0.00198421705427638/0.0306531647213593/0.0187394462142618/0.000213590037477868/0.00176830328158125/0.0115849078092337/0.000781098833763444/0.00526420459881658/0.260162766737743}],B4:0.5[&model=LG+F{0.00223163359172283/0.000157669179844705/0.00186368740029714/0.000370152474831052/0.00324732417636748/0.000830810820517703/0.000979791788819609/0.000120585876536299/0.000764609036882914/0.574004030150633/0.0842778895409334/0.00198421705427638/0.0306531647213593/0.0187394462142618/0.000213590037477868/0.00176830328158125/0.0115849078092337/0.000781098833763444/0.00526420459881658/0.260162766737743}]):0.001[&model=LG+F{0.00223163359172283/0.000157669179844705/0.00186368740029714/0.000370152474831052/0.00324732417636748/0.000830810820517703/0.000979791788819609/0.000120585876536299/0.000764609036882914/0.574004030150633/0.0842778895409334/0.00198421705427638/0.0306531647213593/0.0187394462142618/0.000213590037477868/0.00176830328158125/0.0115849078092337/0.000781098833763444/0.00526420459881658/0.260162766737743}]):0.5[&model=LG+F{0.00223163359172283/0.000157669179844705/0.00186368740029714/0.000370152474831052/0.00324732417636748/0.000830810820517703/0.000979791788819609/0.000120585876536299/0.000764609036882914/0.574004030150633/0.0842778895409334/0.00198421705427638/0.0306531647213593/0.0187394462142618/0.000213590037477868/0.00176830328158125/0.0115849078092337/0.000781098833763444/0.00526420459881658/0.260162766737743}]):0.25[&model=LG+F{0.0249654189014777/0.00176385457598201/0.00119261715884697/0.000573112218053369/0.00502787712632678/0.00128635593304345/0.00151702523555241/0.001349001436659/0.00118385479192494/0.367318604770204/0.130488626963002/0.00126974690360062/0.0196156770785846/0.0119918099456245/0.00238944456589789/0.0027378885319101/0.0179370736708545/0.00120938617347186/0.00336868765181799/0.402813625298665}],(((C1:0.5[&model=LG+F{0.0249654189014777/0.00176385457598201/0.00119261715884697/0.000573112218053369/0.00502787712632678/0.00128635593304345/0.00151702523555241/0.001349001436659/0.00118385479192494/0.367318604770204/0.130488626963002/0.00126974690360062/0.0196156770785846/0.0119918099456245/0.00238944456589789/0.0027378885319101/0.0179370736708545/0.00120938617347186/0.00336868765181799/0.402813625298665}],C2:0.5[&model=LG+F{0.0249654189014777/0.00176385457598201/0.00119261715884697/0.000573112218053369/0.00502787712632678/0.00128635593304345/0.00151702523555241/0.001349001436659/0.00118385479192494/0.367318604770204/0.130488626963002/0.00126974690360062/0.0196156770785846/0.0119918099456245/0.00238944456589789/0.0027378885319101/0.0179370736708545/0.00120938617347186/0.00336868765181799/0.402813625298665}]):0.001[&model=LG+F{0.0249654189014777/0.00176385457598201/0.00119261715884697/0.000573112218053369/0.00502787712632678/0.00128635593304345/0.00151702523555241/0.001349001436659/0.00118385479192494/0.367318604770204/0.130488626963002/0.00126974690360062/0.0196156770785846/0.0119918099456245/0.00238944456589789/0.0027378885319101/0.0179370736708545/0.00120938617347186/0.00336868765181799/0.402813625298665}],(C3:0.5[&model=LG+F{0.0249654189014777/0.00176385457598201/0.00119261715884697/0.000573112218053369/0.00502787712632678/0.00128635593304345/0.00151702523555241/0.001349001436659/0.00118385479192494/0.367318604770204/0.130488626963002/0.00126974690360062/0.0196156770785846/0.0119918099456245/0.00238944456589789/0.0027378885319101/0.0179370736708545/0.00120938617347186/0.00336868765181799/0.402813625298665}],C4:0.5[&model=LG+F{0.0249654189014777/0.00176385457598201/0.00119261715884697/0.000573112218053369/0.00502787712632678/0.00128635593304345/0.00151702523555241/0.001349001436659/0.00118385479192494/0.367318604770204/0.130488626963002/0.00126974690360062/0.0196156770785846/0.0119918099456245/0.00238944456589789/0.0027378885319101/0.0179370736708545/0.00120938617347186/0.00336868765181799/0.402813625298665}]):0.001[&model=LG+F{0.0249654189014777/0.00176385457598201/0.00119261715884697/0.000573112218053369/0.00502787712632678/0.00128635593304345/0.00151702523555241/0.001349001436659/0.00118385479192494/0.367318604770204/0.130488626963002/0.00126974690360062/0.0196156770785846/0.0119918099456245/0.00238944456589789/0.0027378885319101/0.0179370736708545/0.00120938617347186/0.00336868765181799/0.402813625298665}]):0.5[&model=LG+F{0.0249654189014777/0.00176385457598201/0.00119261715884697/0.000573112218053369/0.00502787712632678/0.00128635593304345/0.00151702523555241/0.001349001436659/0.00118385479192494/0.367318604770204/0.130488626963002/0.00126974690360062/0.0196156770785846/0.0119918099456245/0.00238944456589789/0.0027378885319101/0.0179370736708545/0.00120938617347186/0.00336868765181799/0.402813625298665}],((D1:0.5[&model=LG+F{0.00223163359172283/0.000157669179844705/0.00186368740029714/0.000370152474831052/0.00324732417636748/0.000830810820517703/0.000979791788819609/0.000120585876536299/0.000764609036882914/0.574004030150633/0.0842778895409334/0.00198421705427638/0.0306531647213593/0.0187394462142618/0.000213590037477868/0.00176830328158125/0.0115849078092337/0.000781098833763444/0.00526420459881658/0.260162766737743}],D2:0.5[&model=LG+F{0.00223163359172283/0.000157669179844705/0.00186368740029714/0.000370152474831052/0.00324732417636748/0.000830810820517703/0.000979791788819609/0.000120585876536299/0.000764609036882914/0.574004030150633/0.0842778895409334/0.00198421705427638/0.0306531647213593/0.0187394462142618/0.000213590037477868/0.00176830328158125/0.0115849078092337/0.000781098833763444/0.00526420459881658/0.260162766737743}]):0.001[&model=LG+F{0.00223163359172283/0.000157669179844705/0.00186368740029714/0.000370152474831052/0.00324732417636748/0.000830810820517703/0.000979791788819609/0.000120585876536299/0.000764609036882914/0.574004030150633/0.0842778895409334/0.00198421705427638/0.0306531647213593/0.0187394462142618/0.000213590037477868/0.00176830328158125/0.0115849078092337/0.000781098833763444/0.00526420459881658/0.260162766737743}],(D3:0.5[&model=LG+F{0.00223163359172283/0.000157669179844705/0.00186368740029714/0.000370152474831052/0.00324732417636748/0.000830810820517703/0.000979791788819609/0.000120585876536299/0.000764609036882914/0.574004030150633/0.0842778895409334/0.00198421705427638/0.0306531647213593/0.0187394462142618/0.000213590037477868/0.00176830328158125/0.0115849078092337/0.000781098833763444/0.00526420459881658/0.260162766737743}],D4:0.5[&model=LG+F{0.00223163359172283/0.000157669179844705/0.00186368740029714/0.000370152474831052/0.00324732417636748/0.000830810820517703/0.000979791788819609/0.000120585876536299/0.000764609036882914/0.574004030150633/0.0842778895409334/0.00198421705427638/0.0306531647213593/0.0187394462142618/0.000213590037477868/0.00176830328158125/0.0115849078092337/0.000781098833763444/0.00526420459881658/0.260162766737743}]):0.001[&model=LG+F{0.00223163359172283/0.000157669179844705/0.00186368740029714/0.000370152474831052/0.00324732417636748/0.000830810820517703/0.000979791788819609/0.000120585876536299/0.000764609036882914/0.574004030150633/0.0842778895409334/0.00198421705427638/0.0306531647213593/0.0187394462142618/0.000213590037477868/0.00176830328158125/0.0115849078092337/0.000781098833763444/0.00526420459881658/0.260162766737743}]):0.5[&model=LG+F{0.00223163359172283/0.000157669179844705/0.00186368740029714/0.000370152474831052/0.00324732417636748/0.000830810820517703/0.000979791788819609/0.000120585876536299/0.000764609036882914/0.574004030150633/0.0842778895409334/0.00198421705427638/0.0306531647213593/0.0187394462142618/0.000213590037477868/0.00176830328158125/0.0115849078092337/0.000781098833763444/0.00526420459881658/0.260162766737743}]):0.25[&model=LG+F{0.0249654189014777/0.00176385457598201/0.00119261715884697/0.000573112218053369/0.00502787712632678/0.00128635593304345/0.00151702523555241/0.001349001436659/0.00118385479192494/0.367318604770204/0.130488626963002/0.00126974690360062/0.0196156770785846/0.0119918099456245/0.00238944456589789/0.0027378885319101/0.0179370736708545/0.00120938617347186/0.00336868765181799/0.402813625298665}]);
```
