## Supplementary material for "Modeling site-and-branch-heterogeneity with GFmix": C20pi4.nwk

```
((((A1:0.5[&model=LG+F{0.0422240984249632/0.323225459999638/0.0324339512286186/0.0108424929712049/0.00634626904546846/0.0885041554168002/0.0354947062056457/0.0214094856454148/0.0326371231025551/0.00902797684625053/0.0235230860854605/0.257194200772779/0.00856792388502864/0.00322641529776071/0.0118007764730285/0.0352915623650704/0.0352532314697497/0.00276588609304452/0.00590762998025076/0.0143242654859512}],A2:0.5[&model=LG+F{0.0422240984249632/0.323225459999638/0.0324339512286186/0.0108424929712049/0.00634626904546846/0.0885041554168002/0.0354947062056457/0.0214094856454148/0.0326371231025551/0.00902797684625053/0.0235230860854605/0.257194200772779/0.00856792388502864/0.00322641529776071/0.0118007764730285/0.0352915623650704/0.0352532314697497/0.00276588609304452/0.00590762998025076/0.0143242654859512}]):0.001[&model=LG+F{0.0422240984249632/0.323225459999638/0.0324339512286186/0.0108424929712049/0.00634626904546846/0.0885041554168002/0.0354947062056457/0.0214094856454148/0.0326371231025551/0.00902797684625053/0.0235230860854605/0.257194200772779/0.00856792388502864/0.00322641529776071/0.0118007764730285/0.0352915623650704/0.0352532314697497/0.00276588609304452/0.00590762998025076/0.0143242654859512}],(A3:0.5[&model=LG+F{0.0422240984249632/0.323225459999638/0.0324339512286186/0.0108424929712049/0.00634626904546846/0.0885041554168002/0.0354947062056457/0.0214094856454148/0.0326371231025551/0.00902797684625053/0.0235230860854605/0.257194200772779/0.00856792388502864/0.00322641529776071/0.0118007764730285/0.0352915623650704/0.0352532314697497/0.00276588609304452/0.00590762998025076/0.0143242654859512}],A4:0.5[&model=LG+F{0.0422240984249632/0.323225459999638/0.0324339512286186/0.0108424929712049/0.00634626904546846/0.0885041554168002/0.0354947062056457/0.0214094856454148/0.0326371231025551/0.00902797684625053/0.0235230860854605/0.257194200772779/0.00856792388502864/0.00322641529776071/0.0118007764730285/0.0352915623650704/0.0352532314697497/0.00276588609304452/0.00590762998025076/0.0143242654859512}]):0.001[&model=LG+F{0.0422240984249632/0.323225459999638/0.0324339512286186/0.0108424929712049/0.00634626904546846/0.0885041554168002/0.0354947062056457/0.0214094856454148/0.0326371231025551/0.00902797684625053/0.0235230860854605/0.257194200772779/0.00856792388502864/0.00322641529776071/0.0118007764730285/0.0352915623650704/0.0352532314697497/0.00276588609304452/0.00590762998025076/0.0143242654859512}]):0.5[&model=LG+F{0.0422240984249632/0.323225459999638/0.0324339512286186/0.0108424929712049/0.00634626904546846/0.0885041554168002/0.0354947062056457/0.0214094856454148/0.0326371231025551/0.00902797684625053/0.0235230860854605/0.257194200772779/0.00856792388502864/0.00322641529776071/0.0118007764730285/0.0352915623650704/0.0352532314697497/0.00276588609304452/0.00590762998025076/0.0143242654859512}],((B1:0.5[&model=LG+F{0.0052857573531775/0.040462470855676/0.070979785066183/0.00980692704391493/0.00574013722630513/0.0800511282378463/0.0321046087028526/0.00268011278865094/0.0295199532100283/0.0197571936768505/0.0212763973839317/0.562854305429568/0.0187503949653269/0.00706081916307593/0.00147726164304878/0.0319208671196914/0.0318861972061452/0.00250171645933308/0.0129284990068907/0.0129561556508698}],B2:0.5[&model=LG+F{0.0052857573531775/0.040462470855676/0.070979785066183/0.00980692704391493/0.00574013722630513/0.0800511282378463/0.0321046087028526/0.00268011278865094/0.0295199532100283/0.0197571936768505/0.0212763973839317/0.562854305429568/0.0187503949653269/0.00706081916307593/0.00147726164304878/0.0319208671196914/0.0318861972061452/0.00250171645933308/0.0129284990068907/0.0129561556508698}]):0.001[&model=LG+F{0.0052857573531775/0.040462470855676/0.070979785066183/0.00980692704391493/0.00574013722630513/0.0800511282378463/0.0321046087028526/0.00268011278865094/0.0295199532100283/0.0197571936768505/0.0212763973839317/0.562854305429568/0.0187503949653269/0.00706081916307593/0.00147726164304878/0.0319208671196914/0.0318861972061452/0.00250171645933308/0.0129284990068907/0.0129561556508698}],(B3:0.5[&model=LG+F{0.0052857573531775/0.040462470855676/0.070979785066183/0.00980692704391493/0.00574013722630513/0.0800511282378463/0.0321046087028526/0.00268011278865094/0.0295199532100283/0.0197571936768505/0.0212763973839317/0.562854305429568/0.0187503949653269/0.00706081916307593/0.00147726164304878/0.0319208671196914/0.0318861972061452/0.00250171645933308/0.0129284990068907/0.0129561556508698}],B4:0.5[&model=LG+F{0.0052857573531775/0.040462470855676/0.070979785066183/0.00980692704391493/0.00574013722630513/0.0800511282378463/0.0321046087028526/0.00268011278865094/0.0295199532100283/0.0197571936768505/0.0212763973839317/0.562854305429568/0.0187503949653269/0.00706081916307593/0.00147726164304878/0.0319208671196914/0.0318861972061452/0.00250171645933308/0.0129284990068907/0.0129561556508698}]):0.001[&model=LG+F{0.0052857573531775/0.040462470855676/0.070979785066183/0.00980692704391493/0.00574013722630513/0.0800511282378463/0.0321046087028526/0.00268011278865094/0.0295199532100283/0.0197571936768505/0.0212763973839317/0.562854305429568/0.0187503949653269/0.00706081916307593/0.00147726164304878/0.0319208671196914/0.0318861972061452/0.00250171645933308/0.0129284990068907/0.0129561556508698}]):0.5[&model=LG+F{0.0052857573531775/0.040462470855676/0.070979785066183/0.00980692704391493/0.00574013722630513/0.0800511282378463/0.0321046087028526/0.00268011278865094/0.0295199532100283/0.0197571936768505/0.0212763973839317/0.562854305429568/0.0187503949653269/0.00706081916307593/0.00147726164304878/0.0319208671196914/0.0318861972061452/0.00250171645933308/0.0129284990068907/0.0129561556508698}]):0.25[&model=LG+F{0.0422240984249632/0.323225459999638/0.0324339512286186/0.0108424929712049/0.00634626904546846/0.0885041554168002/0.0354947062056457/0.0214094856454148/0.0326371231025551/0.00902797684625053/0.0235230860854605/0.257194200772779/0.00856792388502864/0.00322641529776071/0.0118007764730285/0.0352915623650704/0.0352532314697497/0.00276588609304452/0.00590762998025076/0.0143242654859512}],(((C1:0.5[&model=LG+F{0.0422240984249632/0.323225459999638/0.0324339512286186/0.0108424929712049/0.00634626904546846/0.0885041554168002/0.0354947062056457/0.0214094856454148/0.0326371231025551/0.00902797684625053/0.0235230860854605/0.257194200772779/0.00856792388502864/0.00322641529776071/0.0118007764730285/0.0352915623650704/0.0352532314697497/0.00276588609304452/0.00590762998025076/0.0143242654859512}],C2:0.5[&model=LG+F{0.0422240984249632/0.323225459999638/0.0324339512286186/0.0108424929712049/0.00634626904546846/0.0885041554168002/0.0354947062056457/0.0214094856454148/0.0326371231025551/0.00902797684625053/0.0235230860854605/0.257194200772779/0.00856792388502864/0.00322641529776071/0.0118007764730285/0.0352915623650704/0.0352532314697497/0.00276588609304452/0.00590762998025076/0.0143242654859512}]):0.001[&model=LG+F{0.0422240984249632/0.323225459999638/0.0324339512286186/0.0108424929712049/0.00634626904546846/0.0885041554168002/0.0354947062056457/0.0214094856454148/0.0326371231025551/0.00902797684625053/0.0235230860854605/0.257194200772779/0.00856792388502864/0.00322641529776071/0.0118007764730285/0.0352915623650704/0.0352532314697497/0.00276588609304452/0.00590762998025076/0.0143242654859512}],(C3:0.5[&model=LG+F{0.0422240984249632/0.323225459999638/0.0324339512286186/0.0108424929712049/0.00634626904546846/0.0885041554168002/0.0354947062056457/0.0214094856454148/0.0326371231025551/0.00902797684625053/0.0235230860854605/0.257194200772779/0.00856792388502864/0.00322641529776071/0.0118007764730285/0.0352915623650704/0.0352532314697497/0.00276588609304452/0.00590762998025076/0.0143242654859512}],C4:0.5[&model=LG+F{0.0422240984249632/0.323225459999638/0.0324339512286186/0.0108424929712049/0.00634626904546846/0.0885041554168002/0.0354947062056457/0.0214094856454148/0.0326371231025551/0.00902797684625053/0.0235230860854605/0.257194200772779/0.00856792388502864/0.00322641529776071/0.0118007764730285/0.0352915623650704/0.0352532314697497/0.00276588609304452/0.00590762998025076/0.0143242654859512}]):0.001[&model=LG+F{0.0422240984249632/0.323225459999638/0.0324339512286186/0.0108424929712049/0.00634626904546846/0.0885041554168002/0.0354947062056457/0.0214094856454148/0.0326371231025551/0.00902797684625053/0.0235230860854605/0.257194200772779/0.00856792388502864/0.00322641529776071/0.0118007764730285/0.0352915623650704/0.0352532314697497/0.00276588609304452/0.00590762998025076/0.0143242654859512}]):0.5[&model=LG+F{0.0422240984249632/0.323225459999638/0.0324339512286186/0.0108424929712049/0.00634626904546846/0.0885041554168002/0.0354947062056457/0.0214094856454148/0.0326371231025551/0.00902797684625053/0.0235230860854605/0.257194200772779/0.00856792388502864/0.00322641529776071/0.0118007764730285/0.0352915623650704/0.0352532314697497/0.00276588609304452/0.00590762998025076/0.0143242654859512}],((D1:0.5[&model=LG+F{0.0052857573531775/0.040462470855676/0.070979785066183/0.00980692704391493/0.00574013722630513/0.0800511282378463/0.0321046087028526/0.00268011278865094/0.0295199532100283/0.0197571936768505/0.0212763973839317/0.562854305429568/0.0187503949653269/0.00706081916307593/0.00147726164304878/0.0319208671196914/0.0318861972061452/0.00250171645933308/0.0129284990068907/0.0129561556508698}],D2:0.5[&model=LG+F{0.0052857573531775/0.040462470855676/0.070979785066183/0.00980692704391493/0.00574013722630513/0.0800511282378463/0.0321046087028526/0.00268011278865094/0.0295199532100283/0.0197571936768505/0.0212763973839317/0.562854305429568/0.0187503949653269/0.00706081916307593/0.00147726164304878/0.0319208671196914/0.0318861972061452/0.00250171645933308/0.0129284990068907/0.0129561556508698}]):0.001[&model=LG+F{0.0052857573531775/0.040462470855676/0.070979785066183/0.00980692704391493/0.00574013722630513/0.0800511282378463/0.0321046087028526/0.00268011278865094/0.0295199532100283/0.0197571936768505/0.0212763973839317/0.562854305429568/0.0187503949653269/0.00706081916307593/0.00147726164304878/0.0319208671196914/0.0318861972061452/0.00250171645933308/0.0129284990068907/0.0129561556508698}],(D3:0.5[&model=LG+F{0.0052857573531775/0.040462470855676/0.070979785066183/0.00980692704391493/0.00574013722630513/0.0800511282378463/0.0321046087028526/0.00268011278865094/0.0295199532100283/0.0197571936768505/0.0212763973839317/0.562854305429568/0.0187503949653269/0.00706081916307593/0.00147726164304878/0.0319208671196914/0.0318861972061452/0.00250171645933308/0.0129284990068907/0.0129561556508698}],D4:0.5[&model=LG+F{0.0052857573531775/0.040462470855676/0.070979785066183/0.00980692704391493/0.00574013722630513/0.0800511282378463/0.0321046087028526/0.00268011278865094/0.0295199532100283/0.0197571936768505/0.0212763973839317/0.562854305429568/0.0187503949653269/0.00706081916307593/0.00147726164304878/0.0319208671196914/0.0318861972061452/0.00250171645933308/0.0129284990068907/0.0129561556508698}]):0.001[&model=LG+F{0.0052857573531775/0.040462470855676/0.070979785066183/0.00980692704391493/0.00574013722630513/0.0800511282378463/0.0321046087028526/0.00268011278865094/0.0295199532100283/0.0197571936768505/0.0212763973839317/0.562854305429568/0.0187503949653269/0.00706081916307593/0.00147726164304878/0.0319208671196914/0.0318861972061452/0.00250171645933308/0.0129284990068907/0.0129561556508698}]):0.5[&model=LG+F{0.0052857573531775/0.040462470855676/0.070979785066183/0.00980692704391493/0.00574013722630513/0.0800511282378463/0.0321046087028526/0.00268011278865094/0.0295199532100283/0.0197571936768505/0.0212763973839317/0.562854305429568/0.0187503949653269/0.00706081916307593/0.00147726164304878/0.0319208671196914/0.0318861972061452/0.00250171645933308/0.0129284990068907/0.0129561556508698}]):0.25[&model=LG+F{0.0422240984249632/0.323225459999638/0.0324339512286186/0.0108424929712049/0.00634626904546846/0.0885041554168002/0.0354947062056457/0.0214094856454148/0.0326371231025551/0.00902797684625053/0.0235230860854605/0.257194200772779/0.00856792388502864/0.00322641529776071/0.0118007764730285/0.0352915623650704/0.0352532314697497/0.00276588609304452/0.00590762998025076/0.0143242654859512}]);
```
