## Supplementary material for "Modeling site-and-branch-heterogeneity with GFmix": C20pi5.nwk

```
((((A1:0.5[&model=LG+F{0.0104169020945001/0.00659876192470785/0.00707556693632243/0.00266587275399339/0.00924360968759365/0.00465740366568665/0.00272766447052141/0.00298934693146143/0.0471617982451942/0.00953279962122323/0.0414238560270077/0.0026088298862089/0.00787544485240778/0.333697254125953/0.00263737946957804/0.00875479540573585/0.00602263481489624/0.0538707064952931/0.426821388585466/0.0132172873567083}],A2:0.5[&model=LG+F{0.0104169020945001/0.00659876192470785/0.00707556693632243/0.00266587275399339/0.00924360968759365/0.00465740366568665/0.00272766447052141/0.00298934693146143/0.0471617982451942/0.00953279962122323/0.0414238560270077/0.0026088298862089/0.00787544485240778/0.333697254125953/0.00263737946957804/0.00875479540573585/0.00602263481489624/0.0538707064952931/0.426821388585466/0.0132172873567083}]):0.001[&model=LG+F{0.0104169020945001/0.00659876192470785/0.00707556693632243/0.00266587275399339/0.00924360968759365/0.00465740366568665/0.00272766447052141/0.00298934693146143/0.0471617982451942/0.00953279962122323/0.0414238560270077/0.0026088298862089/0.00787544485240778/0.333697254125953/0.00263737946957804/0.00875479540573585/0.00602263481489624/0.0538707064952931/0.426821388585466/0.0132172873567083}],(A3:0.5[&model=LG+F{0.0104169020945001/0.00659876192470785/0.00707556693632243/0.00266587275399339/0.00924360968759365/0.00465740366568665/0.00272766447052141/0.00298934693146143/0.0471617982451942/0.00953279962122323/0.0414238560270077/0.0026088298862089/0.00787544485240778/0.333697254125953/0.00263737946957804/0.00875479540573585/0.00602263481489624/0.0538707064952931/0.426821388585466/0.0132172873567083}],A4:0.5[&model=LG+F{0.0104169020945001/0.00659876192470785/0.00707556693632243/0.00266587275399339/0.00924360968759365/0.00465740366568665/0.00272766447052141/0.00298934693146143/0.0471617982451942/0.00953279962122323/0.0414238560270077/0.0026088298862089/0.00787544485240778/0.333697254125953/0.00263737946957804/0.00875479540573585/0.00602263481489624/0.0538707064952931/0.426821388585466/0.0132172873567083}]):0.001[&model=LG+F{0.0104169020945001/0.00659876192470785/0.00707556693632243/0.00266587275399339/0.00924360968759365/0.00465740366568665/0.00272766447052141/0.00298934693146143/0.0471617982451942/0.00953279962122323/0.0414238560270077/0.0026088298862089/0.00787544485240778/0.333697254125953/0.00263737946957804/0.00875479540573585/0.00602263481489624/0.0538707064952931/0.426821388585466/0.0132172873567083}]):0.5[&model=LG+F{0.0104169020945001/0.00659876192470785/0.00707556693632243/0.00266587275399339/0.00924360968759365/0.00465740366568665/0.00272766447052141/0.00298934693146143/0.0471617982451942/0.00953279962122323/0.0414238560270077/0.0026088298862089/0.00787544485240778/0.333697254125953/0.00263737946957804/0.00875479540573585/0.00602263481489624/0.0538707064952931/0.426821388585466/0.0132172873567083}],((B1:0.5[&model=LG+F{0.000687015674735525/0.000435201640084131/0.00815787958462185/0.00127035305811013/0.00440480432422024/0.00221936586459183/0.00129979831049123/0.000197153451237761/0.0224737413055477/0.010990982364261/0.0197394726000314/0.0030078890158188/0.00908011066243483/0.384741186307452/0.000173940488197776/0.00417187245720754/0.00286993163628054/0.0256706988870101/0.49211003493539/0.00629835815995453}],B2:0.5[&model=LG+F{0.000687015674735525/0.000435201640084131/0.00815787958462185/0.00127035305811013/0.00440480432422024/0.00221936586459183/0.00129979831049123/0.000197153451237761/0.0224737413055477/0.010990982364261/0.0197394726000314/0.0030078890158188/0.00908011066243483/0.384741186307452/0.000173940488197776/0.00417187245720754/0.00286993163628054/0.0256706988870101/0.49211003493539/0.00629835815995453}]):0.001[&model=LG+F{0.000687015674735525/0.000435201640084131/0.00815787958462185/0.00127035305811013/0.00440480432422024/0.00221936586459183/0.00129979831049123/0.000197153451237761/0.0224737413055477/0.010990982364261/0.0197394726000314/0.0030078890158188/0.00908011066243483/0.384741186307452/0.000173940488197776/0.00417187245720754/0.00286993163628054/0.0256706988870101/0.49211003493539/0.00629835815995453}],(B3:0.5[&model=LG+F{0.000687015674735525/0.000435201640084131/0.00815787958462185/0.00127035305811013/0.00440480432422024/0.00221936586459183/0.00129979831049123/0.000197153451237761/0.0224737413055477/0.010990982364261/0.0197394726000314/0.0030078890158188/0.00908011066243483/0.384741186307452/0.000173940488197776/0.00417187245720754/0.00286993163628054/0.0256706988870101/0.49211003493539/0.00629835815995453}],B4:0.5[&model=LG+F{0.000687015674735525/0.000435201640084131/0.00815787958462185/0.00127035305811013/0.00440480432422024/0.00221936586459183/0.00129979831049123/0.000197153451237761/0.0224737413055477/0.010990982364261/0.0197394726000314/0.0030078890158188/0.00908011066243483/0.384741186307452/0.000173940488197776/0.00417187245720754/0.00286993163628054/0.0256706988870101/0.49211003493539/0.00629835815995453}]):0.001[&model=LG+F{0.000687015674735525/0.000435201640084131/0.00815787958462185/0.00127035305811013/0.00440480432422024/0.00221936586459183/0.00129979831049123/0.000197153451237761/0.0224737413055477/0.010990982364261/0.0197394726000314/0.0030078890158188/0.00908011066243483/0.384741186307452/0.000173940488197776/0.00417187245720754/0.00286993163628054/0.0256706988870101/0.49211003493539/0.00629835815995453}]):0.5[&model=LG+F{0.000687015674735525/0.000435201640084131/0.00815787958462185/0.00127035305811013/0.00440480432422024/0.00221936586459183/0.00129979831049123/0.000197153451237761/0.0224737413055477/0.010990982364261/0.0197394726000314/0.0030078890158188/0.00908011066243483/0.384741186307452/0.000173940488197776/0.00417187245720754/0.00286993163628054/0.0256706988870101/0.49211003493539/0.00629835815995453}]):0.25[&model=LG+F{0.0104169020945001/0.00659876192470785/0.00707556693632243/0.00266587275399339/0.00924360968759365/0.00465740366568665/0.00272766447052141/0.00298934693146143/0.0471617982451942/0.00953279962122323/0.0414238560270077/0.0026088298862089/0.00787544485240778/0.333697254125953/0.00263737946957804/0.00875479540573585/0.00602263481489624/0.0538707064952931/0.426821388585466/0.0132172873567083}],(((C1:0.5[&model=LG+F{0.0104169020945001/0.00659876192470785/0.00707556693632243/0.00266587275399339/0.00924360968759365/0.00465740366568665/0.00272766447052141/0.00298934693146143/0.0471617982451942/0.00953279962122323/0.0414238560270077/0.0026088298862089/0.00787544485240778/0.333697254125953/0.00263737946957804/0.00875479540573585/0.00602263481489624/0.0538707064952931/0.426821388585466/0.0132172873567083}],C2:0.5[&model=LG+F{0.0104169020945001/0.00659876192470785/0.00707556693632243/0.00266587275399339/0.00924360968759365/0.00465740366568665/0.00272766447052141/0.00298934693146143/0.0471617982451942/0.00953279962122323/0.0414238560270077/0.0026088298862089/0.00787544485240778/0.333697254125953/0.00263737946957804/0.00875479540573585/0.00602263481489624/0.0538707064952931/0.426821388585466/0.0132172873567083}]):0.001[&model=LG+F{0.0104169020945001/0.00659876192470785/0.00707556693632243/0.00266587275399339/0.00924360968759365/0.00465740366568665/0.00272766447052141/0.00298934693146143/0.0471617982451942/0.00953279962122323/0.0414238560270077/0.0026088298862089/0.00787544485240778/0.333697254125953/0.00263737946957804/0.00875479540573585/0.00602263481489624/0.0538707064952931/0.426821388585466/0.0132172873567083}],(C3:0.5[&model=LG+F{0.0104169020945001/0.00659876192470785/0.00707556693632243/0.00266587275399339/0.00924360968759365/0.00465740366568665/0.00272766447052141/0.00298934693146143/0.0471617982451942/0.00953279962122323/0.0414238560270077/0.0026088298862089/0.00787544485240778/0.333697254125953/0.00263737946957804/0.00875479540573585/0.00602263481489624/0.0538707064952931/0.426821388585466/0.0132172873567083}],C4:0.5[&model=LG+F{0.0104169020945001/0.00659876192470785/0.00707556693632243/0.00266587275399339/0.00924360968759365/0.00465740366568665/0.00272766447052141/0.00298934693146143/0.0471617982451942/0.00953279962122323/0.0414238560270077/0.0026088298862089/0.00787544485240778/0.333697254125953/0.00263737946957804/0.00875479540573585/0.00602263481489624/0.0538707064952931/0.426821388585466/0.0132172873567083}]):0.001[&model=LG+F{0.0104169020945001/0.00659876192470785/0.00707556693632243/0.00266587275399339/0.00924360968759365/0.00465740366568665/0.00272766447052141/0.00298934693146143/0.0471617982451942/0.00953279962122323/0.0414238560270077/0.0026088298862089/0.00787544485240778/0.333697254125953/0.00263737946957804/0.00875479540573585/0.00602263481489624/0.0538707064952931/0.426821388585466/0.0132172873567083}]):0.5[&model=LG+F{0.0104169020945001/0.00659876192470785/0.00707556693632243/0.00266587275399339/0.00924360968759365/0.00465740366568665/0.00272766447052141/0.00298934693146143/0.0471617982451942/0.00953279962122323/0.0414238560270077/0.0026088298862089/0.00787544485240778/0.333697254125953/0.00263737946957804/0.00875479540573585/0.00602263481489624/0.0538707064952931/0.426821388585466/0.0132172873567083}],((D1:0.5[&model=LG+F{0.000687015674735525/0.000435201640084131/0.00815787958462185/0.00127035305811013/0.00440480432422024/0.00221936586459183/0.00129979831049123/0.000197153451237761/0.0224737413055477/0.010990982364261/0.0197394726000314/0.0030078890158188/0.00908011066243483/0.384741186307452/0.000173940488197776/0.00417187245720754/0.00286993163628054/0.0256706988870101/0.49211003493539/0.00629835815995453}],D2:0.5[&model=LG+F{0.000687015674735525/0.000435201640084131/0.00815787958462185/0.00127035305811013/0.00440480432422024/0.00221936586459183/0.00129979831049123/0.000197153451237761/0.0224737413055477/0.010990982364261/0.0197394726000314/0.0030078890158188/0.00908011066243483/0.384741186307452/0.000173940488197776/0.00417187245720754/0.00286993163628054/0.0256706988870101/0.49211003493539/0.00629835815995453}]):0.001[&model=LG+F{0.000687015674735525/0.000435201640084131/0.00815787958462185/0.00127035305811013/0.00440480432422024/0.00221936586459183/0.00129979831049123/0.000197153451237761/0.0224737413055477/0.010990982364261/0.0197394726000314/0.0030078890158188/0.00908011066243483/0.384741186307452/0.000173940488197776/0.00417187245720754/0.00286993163628054/0.0256706988870101/0.49211003493539/0.00629835815995453}],(D3:0.5[&model=LG+F{0.000687015674735525/0.000435201640084131/0.00815787958462185/0.00127035305811013/0.00440480432422024/0.00221936586459183/0.00129979831049123/0.000197153451237761/0.0224737413055477/0.010990982364261/0.0197394726000314/0.0030078890158188/0.00908011066243483/0.384741186307452/0.000173940488197776/0.00417187245720754/0.00286993163628054/0.0256706988870101/0.49211003493539/0.00629835815995453}],D4:0.5[&model=LG+F{0.000687015674735525/0.000435201640084131/0.00815787958462185/0.00127035305811013/0.00440480432422024/0.00221936586459183/0.00129979831049123/0.000197153451237761/0.0224737413055477/0.010990982364261/0.0197394726000314/0.0030078890158188/0.00908011066243483/0.384741186307452/0.000173940488197776/0.00417187245720754/0.00286993163628054/0.0256706988870101/0.49211003493539/0.00629835815995453}]):0.001[&model=LG+F{0.000687015674735525/0.000435201640084131/0.00815787958462185/0.00127035305811013/0.00440480432422024/0.00221936586459183/0.00129979831049123/0.000197153451237761/0.0224737413055477/0.010990982364261/0.0197394726000314/0.0030078890158188/0.00908011066243483/0.384741186307452/0.000173940488197776/0.00417187245720754/0.00286993163628054/0.0256706988870101/0.49211003493539/0.00629835815995453}]):0.5[&model=LG+F{0.000687015674735525/0.000435201640084131/0.00815787958462185/0.00127035305811013/0.00440480432422024/0.00221936586459183/0.00129979831049123/0.000197153451237761/0.0224737413055477/0.010990982364261/0.0197394726000314/0.0030078890158188/0.00908011066243483/0.384741186307452/0.000173940488197776/0.00417187245720754/0.00286993163628054/0.0256706988870101/0.49211003493539/0.00629835815995453}]):0.25[&model=LG+F{0.0104169020945001/0.00659876192470785/0.00707556693632243/0.00266587275399339/0.00924360968759365/0.00465740366568665/0.00272766447052141/0.00298934693146143/0.0471617982451942/0.00953279962122323/0.0414238560270077/0.0026088298862089/0.00787544485240778/0.333697254125953/0.00263737946957804/0.00875479540573585/0.00602263481489624/0.0538707064952931/0.426821388585466/0.0132172873567083}]);
```
