## Supplementary material for "Modeling site-and-branch-heterogeneity with GFmix": C20pi6.nwk

```
((((A1:0.5[&model=LG+F{0.194028534160784/0.032019724500132/0.0290743194171918/0.126838194459154/0.00171150562151296/0.0689316060667373/0.212703458803723/0.0451511311651438/0.0127405489459194/0.007479147367163/0.0155500238232662/0.0474266941176598/0.00472093656633297/0.00220796275727621/0.040904862062807/0.0773432652795323/0.0526437088499481/0.00103244765806281/0.0031672564945347/0.0243247713307604}],A2:0.5[&model=LG+F{0.194028534160784/0.032019724500132/0.0290743194171918/0.126838194459154/0.00171150562151296/0.0689316060667373/0.212703458803723/0.0451511311651438/0.0127405489459194/0.007479147367163/0.0155500238232662/0.0474266941176598/0.00472093656633297/0.00220796275727621/0.040904862062807/0.0773432652795323/0.0526437088499481/0.00103244765806281/0.0031672564945347/0.0243247713307604}]):0.001[&model=LG+F{0.194028534160784/0.032019724500132/0.0290743194171918/0.126838194459154/0.00171150562151296/0.0689316060667373/0.212703458803723/0.0451511311651438/0.0127405489459194/0.007479147367163/0.0155500238232662/0.0474266941176598/0.00472093656633297/0.00220796275727621/0.040904862062807/0.0773432652795323/0.0526437088499481/0.00103244765806281/0.0031672564945347/0.0243247713307604}],(A3:0.5[&model=LG+F{0.194028534160784/0.032019724500132/0.0290743194171918/0.126838194459154/0.00171150562151296/0.0689316060667373/0.212703458803723/0.0451511311651438/0.0127405489459194/0.007479147367163/0.0155500238232662/0.0474266941176598/0.00472093656633297/0.00220796275727621/0.040904862062807/0.0773432652795323/0.0526437088499481/0.00103244765806281/0.0031672564945347/0.0243247713307604}],A4:0.5[&model=LG+F{0.194028534160784/0.032019724500132/0.0290743194171918/0.126838194459154/0.00171150562151296/0.0689316060667373/0.212703458803723/0.0451511311651438/0.0127405489459194/0.007479147367163/0.0155500238232662/0.0474266941176598/0.00472093656633297/0.00220796275727621/0.040904862062807/0.0773432652795323/0.0526437088499481/0.00103244765806281/0.0031672564945347/0.0243247713307604}]):0.001[&model=LG+F{0.194028534160784/0.032019724500132/0.0290743194171918/0.126838194459154/0.00171150562151296/0.0689316060667373/0.212703458803723/0.0451511311651438/0.0127405489459194/0.007479147367163/0.0155500238232662/0.0474266941176598/0.00472093656633297/0.00220796275727621/0.040904862062807/0.0773432652795323/0.0526437088499481/0.00103244765806281/0.0031672564945347/0.0243247713307604}]):0.5[&model=LG+F{0.194028534160784/0.032019724500132/0.0290743194171918/0.126838194459154/0.00171150562151296/0.0689316060667373/0.212703458803723/0.0451511311651438/0.0127405489459194/0.007479147367163/0.0155500238232662/0.0474266941176598/0.00472093656633297/0.00220796275727621/0.040904862062807/0.0773432652795323/0.0526437088499481/0.00103244765806281/0.0031672564945347/0.0243247713307604}],((B1:0.5[&model=LG+F{0.0310581380865007/0.00512539575335207/0.0813593283018892/0.146695510514396/0.00197945257709383/0.0797232819787071/0.246003521340239/0.00722733938363262/0.014735161911006/0.0209290679287033/0.0179844777276425/0.132715195207987/0.0132107040058713/0.00617859232644182/0.00654763929362661/0.0894518392776795/0.0608854121429587/0.00119408382407784/0.00886300577693898/0.028132967074527}],B2:0.5[&model=LG+F{0.0310581380865007/0.00512539575335207/0.0813593283018892/0.146695510514396/0.00197945257709383/0.0797232819787071/0.246003521340239/0.00722733938363262/0.014735161911006/0.0209290679287033/0.0179844777276425/0.132715195207987/0.0132107040058713/0.00617859232644182/0.00654763929362661/0.0894518392776795/0.0608854121429587/0.00119408382407784/0.00886300577693898/0.028132967074527}]):0.001[&model=LG+F{0.0310581380865007/0.00512539575335207/0.0813593283018892/0.146695510514396/0.00197945257709383/0.0797232819787071/0.246003521340239/0.00722733938363262/0.014735161911006/0.0209290679287033/0.0179844777276425/0.132715195207987/0.0132107040058713/0.00617859232644182/0.00654763929362661/0.0894518392776795/0.0608854121429587/0.00119408382407784/0.00886300577693898/0.028132967074527}],(B3:0.5[&model=LG+F{0.0310581380865007/0.00512539575335207/0.0813593283018892/0.146695510514396/0.00197945257709383/0.0797232819787071/0.246003521340239/0.00722733938363262/0.014735161911006/0.0209290679287033/0.0179844777276425/0.132715195207987/0.0132107040058713/0.00617859232644182/0.00654763929362661/0.0894518392776795/0.0608854121429587/0.00119408382407784/0.00886300577693898/0.028132967074527}],B4:0.5[&model=LG+F{0.0310581380865007/0.00512539575335207/0.0813593283018892/0.146695510514396/0.00197945257709383/0.0797232819787071/0.246003521340239/0.00722733938363262/0.014735161911006/0.0209290679287033/0.0179844777276425/0.132715195207987/0.0132107040058713/0.00617859232644182/0.00654763929362661/0.0894518392776795/0.0608854121429587/0.00119408382407784/0.00886300577693898/0.028132967074527}]):0.001[&model=LG+F{0.0310581380865007/0.00512539575335207/0.0813593283018892/0.146695510514396/0.00197945257709383/0.0797232819787071/0.246003521340239/0.00722733938363262/0.014735161911006/0.0209290679287033/0.0179844777276425/0.132715195207987/0.0132107040058713/0.00617859232644182/0.00654763929362661/0.0894518392776795/0.0608854121429587/0.00119408382407784/0.00886300577693898/0.028132967074527}]):0.5[&model=LG+F{0.0310581380865007/0.00512539575335207/0.0813593283018892/0.146695510514396/0.00197945257709383/0.0797232819787071/0.246003521340239/0.00722733938363262/0.014735161911006/0.0209290679287033/0.0179844777276425/0.132715195207987/0.0132107040058713/0.00617859232644182/0.00654763929362661/0.0894518392776795/0.0608854121429587/0.00119408382407784/0.00886300577693898/0.028132967074527}]):0.25[&model=LG+F{0.194028534160784/0.032019724500132/0.0290743194171918/0.126838194459154/0.00171150562151296/0.0689316060667373/0.212703458803723/0.0451511311651438/0.0127405489459194/0.007479147367163/0.0155500238232662/0.0474266941176598/0.00472093656633297/0.00220796275727621/0.040904862062807/0.0773432652795323/0.0526437088499481/0.00103244765806281/0.0031672564945347/0.0243247713307604}],(((C1:0.5[&model=LG+F{0.194028534160784/0.032019724500132/0.0290743194171918/0.126838194459154/0.00171150562151296/0.0689316060667373/0.212703458803723/0.0451511311651438/0.0127405489459194/0.007479147367163/0.0155500238232662/0.0474266941176598/0.00472093656633297/0.00220796275727621/0.040904862062807/0.0773432652795323/0.0526437088499481/0.00103244765806281/0.0031672564945347/0.0243247713307604}],C2:0.5[&model=LG+F{0.194028534160784/0.032019724500132/0.0290743194171918/0.126838194459154/0.00171150562151296/0.0689316060667373/0.212703458803723/0.0451511311651438/0.0127405489459194/0.007479147367163/0.0155500238232662/0.0474266941176598/0.00472093656633297/0.00220796275727621/0.040904862062807/0.0773432652795323/0.0526437088499481/0.00103244765806281/0.0031672564945347/0.0243247713307604}]):0.001[&model=LG+F{0.194028534160784/0.032019724500132/0.0290743194171918/0.126838194459154/0.00171150562151296/0.0689316060667373/0.212703458803723/0.0451511311651438/0.0127405489459194/0.007479147367163/0.0155500238232662/0.0474266941176598/0.00472093656633297/0.00220796275727621/0.040904862062807/0.0773432652795323/0.0526437088499481/0.00103244765806281/0.0031672564945347/0.0243247713307604}],(C3:0.5[&model=LG+F{0.194028534160784/0.032019724500132/0.0290743194171918/0.126838194459154/0.00171150562151296/0.0689316060667373/0.212703458803723/0.0451511311651438/0.0127405489459194/0.007479147367163/0.0155500238232662/0.0474266941176598/0.00472093656633297/0.00220796275727621/0.040904862062807/0.0773432652795323/0.0526437088499481/0.00103244765806281/0.0031672564945347/0.0243247713307604}],C4:0.5[&model=LG+F{0.194028534160784/0.032019724500132/0.0290743194171918/0.126838194459154/0.00171150562151296/0.0689316060667373/0.212703458803723/0.0451511311651438/0.0127405489459194/0.007479147367163/0.0155500238232662/0.0474266941176598/0.00472093656633297/0.00220796275727621/0.040904862062807/0.0773432652795323/0.0526437088499481/0.00103244765806281/0.0031672564945347/0.0243247713307604}]):0.001[&model=LG+F{0.194028534160784/0.032019724500132/0.0290743194171918/0.126838194459154/0.00171150562151296/0.0689316060667373/0.212703458803723/0.0451511311651438/0.0127405489459194/0.007479147367163/0.0155500238232662/0.0474266941176598/0.00472093656633297/0.00220796275727621/0.040904862062807/0.0773432652795323/0.0526437088499481/0.00103244765806281/0.0031672564945347/0.0243247713307604}]):0.5[&model=LG+F{0.194028534160784/0.032019724500132/0.0290743194171918/0.126838194459154/0.00171150562151296/0.0689316060667373/0.212703458803723/0.0451511311651438/0.0127405489459194/0.007479147367163/0.0155500238232662/0.0474266941176598/0.00472093656633297/0.00220796275727621/0.040904862062807/0.0773432652795323/0.0526437088499481/0.00103244765806281/0.0031672564945347/0.0243247713307604}],((D1:0.5[&model=LG+F{0.0310581380865007/0.00512539575335207/0.0813593283018892/0.146695510514396/0.00197945257709383/0.0797232819787071/0.246003521340239/0.00722733938363262/0.014735161911006/0.0209290679287033/0.0179844777276425/0.132715195207987/0.0132107040058713/0.00617859232644182/0.00654763929362661/0.0894518392776795/0.0608854121429587/0.00119408382407784/0.00886300577693898/0.028132967074527}],D2:0.5[&model=LG+F{0.0310581380865007/0.00512539575335207/0.0813593283018892/0.146695510514396/0.00197945257709383/0.0797232819787071/0.246003521340239/0.00722733938363262/0.014735161911006/0.0209290679287033/0.0179844777276425/0.132715195207987/0.0132107040058713/0.00617859232644182/0.00654763929362661/0.0894518392776795/0.0608854121429587/0.00119408382407784/0.00886300577693898/0.028132967074527}]):0.001[&model=LG+F{0.0310581380865007/0.00512539575335207/0.0813593283018892/0.146695510514396/0.00197945257709383/0.0797232819787071/0.246003521340239/0.00722733938363262/0.014735161911006/0.0209290679287033/0.0179844777276425/0.132715195207987/0.0132107040058713/0.00617859232644182/0.00654763929362661/0.0894518392776795/0.0608854121429587/0.00119408382407784/0.00886300577693898/0.028132967074527}],(D3:0.5[&model=LG+F{0.0310581380865007/0.00512539575335207/0.0813593283018892/0.146695510514396/0.00197945257709383/0.0797232819787071/0.246003521340239/0.00722733938363262/0.014735161911006/0.0209290679287033/0.0179844777276425/0.132715195207987/0.0132107040058713/0.00617859232644182/0.00654763929362661/0.0894518392776795/0.0608854121429587/0.00119408382407784/0.00886300577693898/0.028132967074527}],D4:0.5[&model=LG+F{0.0310581380865007/0.00512539575335207/0.0813593283018892/0.146695510514396/0.00197945257709383/0.0797232819787071/0.246003521340239/0.00722733938363262/0.014735161911006/0.0209290679287033/0.0179844777276425/0.132715195207987/0.0132107040058713/0.00617859232644182/0.00654763929362661/0.0894518392776795/0.0608854121429587/0.00119408382407784/0.00886300577693898/0.028132967074527}]):0.001[&model=LG+F{0.0310581380865007/0.00512539575335207/0.0813593283018892/0.146695510514396/0.00197945257709383/0.0797232819787071/0.246003521340239/0.00722733938363262/0.014735161911006/0.0209290679287033/0.0179844777276425/0.132715195207987/0.0132107040058713/0.00617859232644182/0.00654763929362661/0.0894518392776795/0.0608854121429587/0.00119408382407784/0.00886300577693898/0.028132967074527}]):0.5[&model=LG+F{0.0310581380865007/0.00512539575335207/0.0813593283018892/0.146695510514396/0.00197945257709383/0.0797232819787071/0.246003521340239/0.00722733938363262/0.014735161911006/0.0209290679287033/0.0179844777276425/0.132715195207987/0.0132107040058713/0.00617859232644182/0.00654763929362661/0.0894518392776795/0.0608854121429587/0.00119408382407784/0.00886300577693898/0.028132967074527}]):0.25[&model=LG+F{0.194028534160784/0.032019724500132/0.0290743194171918/0.126838194459154/0.00171150562151296/0.0689316060667373/0.212703458803723/0.0451511311651438/0.0127405489459194/0.007479147367163/0.0155500238232662/0.0474266941176598/0.00472093656633297/0.00220796275727621/0.040904862062807/0.0773432652795323/0.0526437088499481/0.00103244765806281/0.0031672564945347/0.0243247713307604}]);
```
