## Supplementary material for "Modeling site-and-branch-heterogeneity with GFmix": C20pi7.nwk

```
((((A1:0.5[&model=LG+F{0.169967587146343/0.0203350660537096/0.0361464768638562/0.0344115800064069/0.00815160923232517/0.0126471449657905/0.0202836097938495/0.550826430610485/0.00827538217080757/0.00144761571775792/0.00562286061336464/0.0137695449770776/0.00242162988135505/0.00252466376157044/0.0131508572781157/0.0762518348832364/0.0131326930924623/0.0026332963892386/0.00266943027699502/0.0053313478524433}],A2:0.5[&model=LG+F{0.169967587146343/0.0203350660537096/0.0361464768638562/0.0344115800064069/0.00815160923232517/0.0126471449657905/0.0202836097938495/0.550826430610485/0.00827538217080757/0.00144761571775792/0.00562286061336464/0.0137695449770776/0.00242162988135505/0.00252466376157044/0.0131508572781157/0.0762518348832364/0.0131326930924623/0.0026332963892386/0.00266943027699502/0.0053313478524433}]):0.001[&model=LG+F{0.169967587146343/0.0203350660537096/0.0361464768638562/0.0344115800064069/0.00815160923232517/0.0126471449657905/0.0202836097938495/0.550826430610485/0.00827538217080757/0.00144761571775792/0.00562286061336464/0.0137695449770776/0.00242162988135505/0.00252466376157044/0.0131508572781157/0.0762518348832364/0.0131326930924623/0.0026332963892386/0.00266943027699502/0.0053313478524433}],(A3:0.5[&model=LG+F{0.169967587146343/0.0203350660537096/0.0361464768638562/0.0344115800064069/0.00815160923232517/0.0126471449657905/0.0202836097938495/0.550826430610485/0.00827538217080757/0.00144761571775792/0.00562286061336464/0.0137695449770776/0.00242162988135505/0.00252466376157044/0.0131508572781157/0.0762518348832364/0.0131326930924623/0.0026332963892386/0.00266943027699502/0.0053313478524433}],A4:0.5[&model=LG+F{0.169967587146343/0.0203350660537096/0.0361464768638562/0.0344115800064069/0.00815160923232517/0.0126471449657905/0.0202836097938495/0.550826430610485/0.00827538217080757/0.00144761571775792/0.00562286061336464/0.0137695449770776/0.00242162988135505/0.00252466376157044/0.0131508572781157/0.0762518348832364/0.0131326930924623/0.0026332963892386/0.00266943027699502/0.0053313478524433}]):0.001[&model=LG+F{0.169967587146343/0.0203350660537096/0.0361464768638562/0.0344115800064069/0.00815160923232517/0.0126471449657905/0.0202836097938495/0.550826430610485/0.00827538217080757/0.00144761571775792/0.00562286061336464/0.0137695449770776/0.00242162988135505/0.00252466376157044/0.0131508572781157/0.0762518348832364/0.0131326930924623/0.0026332963892386/0.00266943027699502/0.0053313478524433}]):0.5[&model=LG+F{0.169967587146343/0.0203350660537096/0.0361464768638562/0.0344115800064069/0.00815160923232517/0.0126471449657905/0.0202836097938495/0.550826430610485/0.00827538217080757/0.00144761571775792/0.00562286061336464/0.0137695449770776/0.00242162988135505/0.00252466376157044/0.0131508572781157/0.0762518348832364/0.0131326930924623/0.0026332963892386/0.00266943027699502/0.0053313478524433}],((B1:0.5[&model=LG+F{0.0542228642410565/0.00648726939339234/0.201590611633663/0.0793191254354623/0.0187895619753376/0.0291518284762059/0.0467539761098669/0.175724014612634/0.019074860157844/0.00807342134760379/0.0129607645511933/0.0767934038025687/0.0135055444205922/0.0140801692452976/0.00419537136942947/0.175761440034474/0.0302710230251706/0.00606978135173909/0.0148875389510212/0.0122888239647612}],B2:0.5[&model=LG+F{0.0542228642410565/0.00648726939339234/0.201590611633663/0.0793191254354623/0.0187895619753376/0.0291518284762059/0.0467539761098669/0.175724014612634/0.019074860157844/0.00807342134760379/0.0129607645511933/0.0767934038025687/0.0135055444205922/0.0140801692452976/0.00419537136942947/0.175761440034474/0.0302710230251706/0.00606978135173909/0.0148875389510212/0.0122888239647612}]):0.001[&model=LG+F{0.0542228642410565/0.00648726939339234/0.201590611633663/0.0793191254354623/0.0187895619753376/0.0291518284762059/0.0467539761098669/0.175724014612634/0.019074860157844/0.00807342134760379/0.0129607645511933/0.0767934038025687/0.0135055444205922/0.0140801692452976/0.00419537136942947/0.175761440034474/0.0302710230251706/0.00606978135173909/0.0148875389510212/0.0122888239647612}],(B3:0.5[&model=LG+F{0.0542228642410565/0.00648726939339234/0.201590611633663/0.0793191254354623/0.0187895619753376/0.0291518284762059/0.0467539761098669/0.175724014612634/0.019074860157844/0.00807342134760379/0.0129607645511933/0.0767934038025687/0.0135055444205922/0.0140801692452976/0.00419537136942947/0.175761440034474/0.0302710230251706/0.00606978135173909/0.0148875389510212/0.0122888239647612}],B4:0.5[&model=LG+F{0.0542228642410565/0.00648726939339234/0.201590611633663/0.0793191254354623/0.0187895619753376/0.0291518284762059/0.0467539761098669/0.175724014612634/0.019074860157844/0.00807342134760379/0.0129607645511933/0.0767934038025687/0.0135055444205922/0.0140801692452976/0.00419537136942947/0.175761440034474/0.0302710230251706/0.00606978135173909/0.0148875389510212/0.0122888239647612}]):0.001[&model=LG+F{0.0542228642410565/0.00648726939339234/0.201590611633663/0.0793191254354623/0.0187895619753376/0.0291518284762059/0.0467539761098669/0.175724014612634/0.019074860157844/0.00807342134760379/0.0129607645511933/0.0767934038025687/0.0135055444205922/0.0140801692452976/0.00419537136942947/0.175761440034474/0.0302710230251706/0.00606978135173909/0.0148875389510212/0.0122888239647612}]):0.5[&model=LG+F{0.0542228642410565/0.00648726939339234/0.201590611633663/0.0793191254354623/0.0187895619753376/0.0291518284762059/0.0467539761098669/0.175724014612634/0.019074860157844/0.00807342134760379/0.0129607645511933/0.0767934038025687/0.0135055444205922/0.0140801692452976/0.00419537136942947/0.175761440034474/0.0302710230251706/0.00606978135173909/0.0148875389510212/0.0122888239647612}]):0.25[&model=LG+F{0.169967587146343/0.0203350660537096/0.0361464768638562/0.0344115800064069/0.00815160923232517/0.0126471449657905/0.0202836097938495/0.550826430610485/0.00827538217080757/0.00144761571775792/0.00562286061336464/0.0137695449770776/0.00242162988135505/0.00252466376157044/0.0131508572781157/0.0762518348832364/0.0131326930924623/0.0026332963892386/0.00266943027699502/0.0053313478524433}],(((C1:0.5[&model=LG+F{0.169967587146343/0.0203350660537096/0.0361464768638562/0.0344115800064069/0.00815160923232517/0.0126471449657905/0.0202836097938495/0.550826430610485/0.00827538217080757/0.00144761571775792/0.00562286061336464/0.0137695449770776/0.00242162988135505/0.00252466376157044/0.0131508572781157/0.0762518348832364/0.0131326930924623/0.0026332963892386/0.00266943027699502/0.0053313478524433}],C2:0.5[&model=LG+F{0.169967587146343/0.0203350660537096/0.0361464768638562/0.0344115800064069/0.00815160923232517/0.0126471449657905/0.0202836097938495/0.550826430610485/0.00827538217080757/0.00144761571775792/0.00562286061336464/0.0137695449770776/0.00242162988135505/0.00252466376157044/0.0131508572781157/0.0762518348832364/0.0131326930924623/0.0026332963892386/0.00266943027699502/0.0053313478524433}]):0.001[&model=LG+F{0.169967587146343/0.0203350660537096/0.0361464768638562/0.0344115800064069/0.00815160923232517/0.0126471449657905/0.0202836097938495/0.550826430610485/0.00827538217080757/0.00144761571775792/0.00562286061336464/0.0137695449770776/0.00242162988135505/0.00252466376157044/0.0131508572781157/0.0762518348832364/0.0131326930924623/0.0026332963892386/0.00266943027699502/0.0053313478524433}],(C3:0.5[&model=LG+F{0.169967587146343/0.0203350660537096/0.0361464768638562/0.0344115800064069/0.00815160923232517/0.0126471449657905/0.0202836097938495/0.550826430610485/0.00827538217080757/0.00144761571775792/0.00562286061336464/0.0137695449770776/0.00242162988135505/0.00252466376157044/0.0131508572781157/0.0762518348832364/0.0131326930924623/0.0026332963892386/0.00266943027699502/0.0053313478524433}],C4:0.5[&model=LG+F{0.169967587146343/0.0203350660537096/0.0361464768638562/0.0344115800064069/0.00815160923232517/0.0126471449657905/0.0202836097938495/0.550826430610485/0.00827538217080757/0.00144761571775792/0.00562286061336464/0.0137695449770776/0.00242162988135505/0.00252466376157044/0.0131508572781157/0.0762518348832364/0.0131326930924623/0.0026332963892386/0.00266943027699502/0.0053313478524433}]):0.001[&model=LG+F{0.169967587146343/0.0203350660537096/0.0361464768638562/0.0344115800064069/0.00815160923232517/0.0126471449657905/0.0202836097938495/0.550826430610485/0.00827538217080757/0.00144761571775792/0.00562286061336464/0.0137695449770776/0.00242162988135505/0.00252466376157044/0.0131508572781157/0.0762518348832364/0.0131326930924623/0.0026332963892386/0.00266943027699502/0.0053313478524433}]):0.5[&model=LG+F{0.169967587146343/0.0203350660537096/0.0361464768638562/0.0344115800064069/0.00815160923232517/0.0126471449657905/0.0202836097938495/0.550826430610485/0.00827538217080757/0.00144761571775792/0.00562286061336464/0.0137695449770776/0.00242162988135505/0.00252466376157044/0.0131508572781157/0.0762518348832364/0.0131326930924623/0.0026332963892386/0.00266943027699502/0.0053313478524433}],((D1:0.5[&model=LG+F{0.0542228642410565/0.00648726939339234/0.201590611633663/0.0793191254354623/0.0187895619753376/0.0291518284762059/0.0467539761098669/0.175724014612634/0.019074860157844/0.00807342134760379/0.0129607645511933/0.0767934038025687/0.0135055444205922/0.0140801692452976/0.00419537136942947/0.175761440034474/0.0302710230251706/0.00606978135173909/0.0148875389510212/0.0122888239647612}],D2:0.5[&model=LG+F{0.0542228642410565/0.00648726939339234/0.201590611633663/0.0793191254354623/0.0187895619753376/0.0291518284762059/0.0467539761098669/0.175724014612634/0.019074860157844/0.00807342134760379/0.0129607645511933/0.0767934038025687/0.0135055444205922/0.0140801692452976/0.00419537136942947/0.175761440034474/0.0302710230251706/0.00606978135173909/0.0148875389510212/0.0122888239647612}]):0.001[&model=LG+F{0.0542228642410565/0.00648726939339234/0.201590611633663/0.0793191254354623/0.0187895619753376/0.0291518284762059/0.0467539761098669/0.175724014612634/0.019074860157844/0.00807342134760379/0.0129607645511933/0.0767934038025687/0.0135055444205922/0.0140801692452976/0.00419537136942947/0.175761440034474/0.0302710230251706/0.00606978135173909/0.0148875389510212/0.0122888239647612}],(D3:0.5[&model=LG+F{0.0542228642410565/0.00648726939339234/0.201590611633663/0.0793191254354623/0.0187895619753376/0.0291518284762059/0.0467539761098669/0.175724014612634/0.019074860157844/0.00807342134760379/0.0129607645511933/0.0767934038025687/0.0135055444205922/0.0140801692452976/0.00419537136942947/0.175761440034474/0.0302710230251706/0.00606978135173909/0.0148875389510212/0.0122888239647612}],D4:0.5[&model=LG+F{0.0542228642410565/0.00648726939339234/0.201590611633663/0.0793191254354623/0.0187895619753376/0.0291518284762059/0.0467539761098669/0.175724014612634/0.019074860157844/0.00807342134760379/0.0129607645511933/0.0767934038025687/0.0135055444205922/0.0140801692452976/0.00419537136942947/0.175761440034474/0.0302710230251706/0.00606978135173909/0.0148875389510212/0.0122888239647612}]):0.001[&model=LG+F{0.0542228642410565/0.00648726939339234/0.201590611633663/0.0793191254354623/0.0187895619753376/0.0291518284762059/0.0467539761098669/0.175724014612634/0.019074860157844/0.00807342134760379/0.0129607645511933/0.0767934038025687/0.0135055444205922/0.0140801692452976/0.00419537136942947/0.175761440034474/0.0302710230251706/0.00606978135173909/0.0148875389510212/0.0122888239647612}]):0.5[&model=LG+F{0.0542228642410565/0.00648726939339234/0.201590611633663/0.0793191254354623/0.0187895619753376/0.0291518284762059/0.0467539761098669/0.175724014612634/0.019074860157844/0.00807342134760379/0.0129607645511933/0.0767934038025687/0.0135055444205922/0.0140801692452976/0.00419537136942947/0.175761440034474/0.0302710230251706/0.00606978135173909/0.0148875389510212/0.0122888239647612}]):0.25[&model=LG+F{0.169967587146343/0.0203350660537096/0.0361464768638562/0.0344115800064069/0.00815160923232517/0.0126471449657905/0.0202836097938495/0.550826430610485/0.00827538217080757/0.00144761571775792/0.00562286061336464/0.0137695449770776/0.00242162988135505/0.00252466376157044/0.0131508572781157/0.0762518348832364/0.0131326930924623/0.0026332963892386/0.00266943027699502/0.0053313478524433}]);
```
