## Supplementary material for "Modeling site-and-branch-heterogeneity with GFmix": C20pi8.nwk

```
((((A1:0.5[&model=LG+F{0.105228392306496/0.0304918027528547/0.0264164027858838/0.0135696196958247/0.0287999128517598/0.0258663301930925/0.0199637753027237/0.02866197114998/0.0456075263760175/0.0530289073719525/0.117121234240836/0.014986248600225/0.0359848620779434/0.0907337948780233/0.0240761521091289/0.074681429561124/0.0670797695539689/0.0249921367571999/0.088357310040936/0.0843525176670723}],A2:0.5[&model=LG+F{0.105228392306496/0.0304918027528547/0.0264164027858838/0.0135696196958247/0.0287999128517598/0.0258663301930925/0.0199637753027237/0.02866197114998/0.0456075263760175/0.0530289073719525/0.117121234240836/0.014986248600225/0.0359848620779434/0.0907337948780233/0.0240761521091289/0.074681429561124/0.0670797695539689/0.0249921367571999/0.088357310040936/0.0843525176670723}]):0.001[&model=LG+F{0.105228392306496/0.0304918027528547/0.0264164027858838/0.0135696196958247/0.0287999128517598/0.0258663301930925/0.0199637753027237/0.02866197114998/0.0456075263760175/0.0530289073719525/0.117121234240836/0.014986248600225/0.0359848620779434/0.0907337948780233/0.0240761521091289/0.074681429561124/0.0670797695539689/0.0249921367571999/0.088357310040936/0.0843525176670723}],(A3:0.5[&model=LG+F{0.105228392306496/0.0304918027528547/0.0264164027858838/0.0135696196958247/0.0287999128517598/0.0258663301930925/0.0199637753027237/0.02866197114998/0.0456075263760175/0.0530289073719525/0.117121234240836/0.014986248600225/0.0359848620779434/0.0907337948780233/0.0240761521091289/0.074681429561124/0.0670797695539689/0.0249921367571999/0.088357310040936/0.0843525176670723}],A4:0.5[&model=LG+F{0.105228392306496/0.0304918027528547/0.0264164027858838/0.0135696196958247/0.0287999128517598/0.0258663301930925/0.0199637753027237/0.02866197114998/0.0456075263760175/0.0530289073719525/0.117121234240836/0.014986248600225/0.0359848620779434/0.0907337948780233/0.0240761521091289/0.074681429561124/0.0670797695539689/0.0249921367571999/0.088357310040936/0.0843525176670723}]):0.001[&model=LG+F{0.105228392306496/0.0304918027528547/0.0264164027858838/0.0135696196958247/0.0287999128517598/0.0258663301930925/0.0199637753027237/0.02866197114998/0.0456075263760175/0.0530289073719525/0.117121234240836/0.014986248600225/0.0359848620779434/0.0907337948780233/0.0240761521091289/0.074681429561124/0.0670797695539689/0.0249921367571999/0.088357310040936/0.0843525176670723}]):0.5[&model=LG+F{0.105228392306496/0.0304918027528547/0.0264164027858838/0.0135696196958247/0.0287999128517598/0.0258663301930925/0.0199637753027237/0.02866197114998/0.0456075263760175/0.0530289073719525/0.117121234240836/0.014986248600225/0.0359848620779434/0.0907337948780233/0.0240761521091289/0.074681429561124/0.0670797695539689/0.0249921367571999/0.088357310040936/0.0843525176670723}],((B1:0.5[&model=LG+F{0.0114049114986319/0.00330477644110677/0.0500519088963451/0.0106263378188347/0.0225531451857833/0.0202558633864955/0.0156335862950769/0.00310645479966801/0.0357151484873299/0.100475377445108/0.0917173678187123/0.028394871009359/0.0681815405742991/0.171915899067123/0.00260943247362779/0.0584828548698528/0.0525300124888087/0.0195712845274682/0.167413105726048/0.0660562616117633}],B2:0.5[&model=LG+F{0.0114049114986319/0.00330477644110677/0.0500519088963451/0.0106263378188347/0.0225531451857833/0.0202558633864955/0.0156335862950769/0.00310645479966801/0.0357151484873299/0.100475377445108/0.0917173678187123/0.028394871009359/0.0681815405742991/0.171915899067123/0.00260943247362779/0.0584828548698528/0.0525300124888087/0.0195712845274682/0.167413105726048/0.0660562616117633}]):0.001[&model=LG+F{0.0114049114986319/0.00330477644110677/0.0500519088963451/0.0106263378188347/0.0225531451857833/0.0202558633864955/0.0156335862950769/0.00310645479966801/0.0357151484873299/0.100475377445108/0.0917173678187123/0.028394871009359/0.0681815405742991/0.171915899067123/0.00260943247362779/0.0584828548698528/0.0525300124888087/0.0195712845274682/0.167413105726048/0.0660562616117633}],(B3:0.5[&model=LG+F{0.0114049114986319/0.00330477644110677/0.0500519088963451/0.0106263378188347/0.0225531451857833/0.0202558633864955/0.0156335862950769/0.00310645479966801/0.0357151484873299/0.100475377445108/0.0917173678187123/0.028394871009359/0.0681815405742991/0.171915899067123/0.00260943247362779/0.0584828548698528/0.0525300124888087/0.0195712845274682/0.167413105726048/0.0660562616117633}],B4:0.5[&model=LG+F{0.0114049114986319/0.00330477644110677/0.0500519088963451/0.0106263378188347/0.0225531451857833/0.0202558633864955/0.0156335862950769/0.00310645479966801/0.0357151484873299/0.100475377445108/0.0917173678187123/0.028394871009359/0.0681815405742991/0.171915899067123/0.00260943247362779/0.0584828548698528/0.0525300124888087/0.0195712845274682/0.167413105726048/0.0660562616117633}]):0.001[&model=LG+F{0.0114049114986319/0.00330477644110677/0.0500519088963451/0.0106263378188347/0.0225531451857833/0.0202558633864955/0.0156335862950769/0.00310645479966801/0.0357151484873299/0.100475377445108/0.0917173678187123/0.028394871009359/0.0681815405742991/0.171915899067123/0.00260943247362779/0.0584828548698528/0.0525300124888087/0.0195712845274682/0.167413105726048/0.0660562616117633}]):0.5[&model=LG+F{0.0114049114986319/0.00330477644110677/0.0500519088963451/0.0106263378188347/0.0225531451857833/0.0202558633864955/0.0156335862950769/0.00310645479966801/0.0357151484873299/0.100475377445108/0.0917173678187123/0.028394871009359/0.0681815405742991/0.171915899067123/0.00260943247362779/0.0584828548698528/0.0525300124888087/0.0195712845274682/0.167413105726048/0.0660562616117633}]):0.25[&model=LG+F{0.105228392306496/0.0304918027528547/0.0264164027858838/0.0135696196958247/0.0287999128517598/0.0258663301930925/0.0199637753027237/0.02866197114998/0.0456075263760175/0.0530289073719525/0.117121234240836/0.014986248600225/0.0359848620779434/0.0907337948780233/0.0240761521091289/0.074681429561124/0.0670797695539689/0.0249921367571999/0.088357310040936/0.0843525176670723}],(((C1:0.5[&model=LG+F{0.105228392306496/0.0304918027528547/0.0264164027858838/0.0135696196958247/0.0287999128517598/0.0258663301930925/0.0199637753027237/0.02866197114998/0.0456075263760175/0.0530289073719525/0.117121234240836/0.014986248600225/0.0359848620779434/0.0907337948780233/0.0240761521091289/0.074681429561124/0.0670797695539689/0.0249921367571999/0.088357310040936/0.0843525176670723}],C2:0.5[&model=LG+F{0.105228392306496/0.0304918027528547/0.0264164027858838/0.0135696196958247/0.0287999128517598/0.0258663301930925/0.0199637753027237/0.02866197114998/0.0456075263760175/0.0530289073719525/0.117121234240836/0.014986248600225/0.0359848620779434/0.0907337948780233/0.0240761521091289/0.074681429561124/0.0670797695539689/0.0249921367571999/0.088357310040936/0.0843525176670723}]):0.001[&model=LG+F{0.105228392306496/0.0304918027528547/0.0264164027858838/0.0135696196958247/0.0287999128517598/0.0258663301930925/0.0199637753027237/0.02866197114998/0.0456075263760175/0.0530289073719525/0.117121234240836/0.014986248600225/0.0359848620779434/0.0907337948780233/0.0240761521091289/0.074681429561124/0.0670797695539689/0.0249921367571999/0.088357310040936/0.0843525176670723}],(C3:0.5[&model=LG+F{0.105228392306496/0.0304918027528547/0.0264164027858838/0.0135696196958247/0.0287999128517598/0.0258663301930925/0.0199637753027237/0.02866197114998/0.0456075263760175/0.0530289073719525/0.117121234240836/0.014986248600225/0.0359848620779434/0.0907337948780233/0.0240761521091289/0.074681429561124/0.0670797695539689/0.0249921367571999/0.088357310040936/0.0843525176670723}],C4:0.5[&model=LG+F{0.105228392306496/0.0304918027528547/0.0264164027858838/0.0135696196958247/0.0287999128517598/0.0258663301930925/0.0199637753027237/0.02866197114998/0.0456075263760175/0.0530289073719525/0.117121234240836/0.014986248600225/0.0359848620779434/0.0907337948780233/0.0240761521091289/0.074681429561124/0.0670797695539689/0.0249921367571999/0.088357310040936/0.0843525176670723}]):0.001[&model=LG+F{0.105228392306496/0.0304918027528547/0.0264164027858838/0.0135696196958247/0.0287999128517598/0.0258663301930925/0.0199637753027237/0.02866197114998/0.0456075263760175/0.0530289073719525/0.117121234240836/0.014986248600225/0.0359848620779434/0.0907337948780233/0.0240761521091289/0.074681429561124/0.0670797695539689/0.0249921367571999/0.088357310040936/0.0843525176670723}]):0.5[&model=LG+F{0.105228392306496/0.0304918027528547/0.0264164027858838/0.0135696196958247/0.0287999128517598/0.0258663301930925/0.0199637753027237/0.02866197114998/0.0456075263760175/0.0530289073719525/0.117121234240836/0.014986248600225/0.0359848620779434/0.0907337948780233/0.0240761521091289/0.074681429561124/0.0670797695539689/0.0249921367571999/0.088357310040936/0.0843525176670723}],((D1:0.5[&model=LG+F{0.0114049114986319/0.00330477644110677/0.0500519088963451/0.0106263378188347/0.0225531451857833/0.0202558633864955/0.0156335862950769/0.00310645479966801/0.0357151484873299/0.100475377445108/0.0917173678187123/0.028394871009359/0.0681815405742991/0.171915899067123/0.00260943247362779/0.0584828548698528/0.0525300124888087/0.0195712845274682/0.167413105726048/0.0660562616117633}],D2:0.5[&model=LG+F{0.0114049114986319/0.00330477644110677/0.0500519088963451/0.0106263378188347/0.0225531451857833/0.0202558633864955/0.0156335862950769/0.00310645479966801/0.0357151484873299/0.100475377445108/0.0917173678187123/0.028394871009359/0.0681815405742991/0.171915899067123/0.00260943247362779/0.0584828548698528/0.0525300124888087/0.0195712845274682/0.167413105726048/0.0660562616117633}]):0.001[&model=LG+F{0.0114049114986319/0.00330477644110677/0.0500519088963451/0.0106263378188347/0.0225531451857833/0.0202558633864955/0.0156335862950769/0.00310645479966801/0.0357151484873299/0.100475377445108/0.0917173678187123/0.028394871009359/0.0681815405742991/0.171915899067123/0.00260943247362779/0.0584828548698528/0.0525300124888087/0.0195712845274682/0.167413105726048/0.0660562616117633}],(D3:0.5[&model=LG+F{0.0114049114986319/0.00330477644110677/0.0500519088963451/0.0106263378188347/0.0225531451857833/0.0202558633864955/0.0156335862950769/0.00310645479966801/0.0357151484873299/0.100475377445108/0.0917173678187123/0.028394871009359/0.0681815405742991/0.171915899067123/0.00260943247362779/0.0584828548698528/0.0525300124888087/0.0195712845274682/0.167413105726048/0.0660562616117633}],D4:0.5[&model=LG+F{0.0114049114986319/0.00330477644110677/0.0500519088963451/0.0106263378188347/0.0225531451857833/0.0202558633864955/0.0156335862950769/0.00310645479966801/0.0357151484873299/0.100475377445108/0.0917173678187123/0.028394871009359/0.0681815405742991/0.171915899067123/0.00260943247362779/0.0584828548698528/0.0525300124888087/0.0195712845274682/0.167413105726048/0.0660562616117633}]):0.001[&model=LG+F{0.0114049114986319/0.00330477644110677/0.0500519088963451/0.0106263378188347/0.0225531451857833/0.0202558633864955/0.0156335862950769/0.00310645479966801/0.0357151484873299/0.100475377445108/0.0917173678187123/0.028394871009359/0.0681815405742991/0.171915899067123/0.00260943247362779/0.0584828548698528/0.0525300124888087/0.0195712845274682/0.167413105726048/0.0660562616117633}]):0.5[&model=LG+F{0.0114049114986319/0.00330477644110677/0.0500519088963451/0.0106263378188347/0.0225531451857833/0.0202558633864955/0.0156335862950769/0.00310645479966801/0.0357151484873299/0.100475377445108/0.0917173678187123/0.028394871009359/0.0681815405742991/0.171915899067123/0.00260943247362779/0.0584828548698528/0.0525300124888087/0.0195712845274682/0.167413105726048/0.0660562616117633}]):0.25[&model=LG+F{0.105228392306496/0.0304918027528547/0.0264164027858838/0.0135696196958247/0.0287999128517598/0.0258663301930925/0.0199637753027237/0.02866197114998/0.0456075263760175/0.0530289073719525/0.117121234240836/0.014986248600225/0.0359848620779434/0.0907337948780233/0.0240761521091289/0.074681429561124/0.0670797695539689/0.0249921367571999/0.088357310040936/0.0843525176670723}]);
```
