## Supplementary material for "Modeling site-and-branch-heterogeneity with GFmix": C20pi9.nwk

```
((((A1:0.5[&model=LG+F{0.0734972676515254/0.112287558540948/0.0206117724334762/0.0169542515798536/0.00774871212461339/0.100118948095463/0.0547589348767021/0.0169217337992461/0.0315355871776892/0.0455608891436591/0.185311716095703/0.0817540186944848/0.0697699316855957/0.0197330300307611/0.0119336557272693/0.0322735061720972/0.0413739042281342/0.00847069512330886/0.0185586721645648/0.0508247736148486}],A2:0.5[&model=LG+F{0.0734972676515254/0.112287558540948/0.0206117724334762/0.0169542515798536/0.00774871212461339/0.100118948095463/0.0547589348767021/0.0169217337992461/0.0315355871776892/0.0455608891436591/0.185311716095703/0.0817540186944848/0.0697699316855957/0.0197330300307611/0.0119336557272693/0.0322735061720972/0.0413739042281342/0.00847069512330886/0.0185586721645648/0.0508247736148486}]):0.001[&model=LG+F{0.0734972676515254/0.112287558540948/0.0206117724334762/0.0169542515798536/0.00774871212461339/0.100118948095463/0.0547589348767021/0.0169217337992461/0.0315355871776892/0.0455608891436591/0.185311716095703/0.0817540186944848/0.0697699316855957/0.0197330300307611/0.0119336557272693/0.0322735061720972/0.0413739042281342/0.00847069512330886/0.0185586721645648/0.0508247736148486}],(A3:0.5[&model=LG+F{0.0734972676515254/0.112287558540948/0.0206117724334762/0.0169542515798536/0.00774871212461339/0.100118948095463/0.0547589348767021/0.0169217337992461/0.0315355871776892/0.0455608891436591/0.185311716095703/0.0817540186944848/0.0697699316855957/0.0197330300307611/0.0119336557272693/0.0322735061720972/0.0413739042281342/0.00847069512330886/0.0185586721645648/0.0508247736148486}],A4:0.5[&model=LG+F{0.0734972676515254/0.112287558540948/0.0206117724334762/0.0169542515798536/0.00774871212461339/0.100118948095463/0.0547589348767021/0.0169217337992461/0.0315355871776892/0.0455608891436591/0.185311716095703/0.0817540186944848/0.0697699316855957/0.0197330300307611/0.0119336557272693/0.0322735061720972/0.0413739042281342/0.00847069512330886/0.0185586721645648/0.0508247736148486}]):0.001[&model=LG+F{0.0734972676515254/0.112287558540948/0.0206117724334762/0.0169542515798536/0.00774871212461339/0.100118948095463/0.0547589348767021/0.0169217337992461/0.0315355871776892/0.0455608891436591/0.185311716095703/0.0817540186944848/0.0697699316855957/0.0197330300307611/0.0119336557272693/0.0322735061720972/0.0413739042281342/0.00847069512330886/0.0185586721645648/0.0508247736148486}]):0.5[&model=LG+F{0.0734972676515254/0.112287558540948/0.0206117724334762/0.0169542515798536/0.00774871212461339/0.100118948095463/0.0547589348767021/0.0169217337992461/0.0315355871776892/0.0455608891436591/0.185311716095703/0.0817540186944848/0.0697699316855957/0.0197330300307611/0.0119336557272693/0.0322735061720972/0.0413739042281342/0.00847069512330886/0.0185586721645648/0.0508247736148486}],((B1:0.5[&model=LG+F{0.00863183746918223/0.0131875372528441/0.0423189986114292/0.0143869137967293/0.00657534500107065/0.0849581987671013/0.0464669332032309/0.00198736171451168/0.026760236045676/0.0935432025862327/0.157250449684308/0.16785301772455/0.143247925507214/0.040514811288853/0.00140154021969042/0.0273864139050475/0.0351087625874101/0.0071880000107013/0.0381036819660702/0.0431285116474263}],B2:0.5[&model=LG+F{0.00863183746918223/0.0131875372528441/0.0423189986114292/0.0143869137967293/0.00657534500107065/0.0849581987671013/0.0464669332032309/0.00198736171451168/0.026760236045676/0.0935432025862327/0.157250449684308/0.16785301772455/0.143247925507214/0.040514811288853/0.00140154021969042/0.0273864139050475/0.0351087625874101/0.0071880000107013/0.0381036819660702/0.0431285116474263}]):0.001[&model=LG+F{0.00863183746918223/0.0131875372528441/0.0423189986114292/0.0143869137967293/0.00657534500107065/0.0849581987671013/0.0464669332032309/0.00198736171451168/0.026760236045676/0.0935432025862327/0.157250449684308/0.16785301772455/0.143247925507214/0.040514811288853/0.00140154021969042/0.0273864139050475/0.0351087625874101/0.0071880000107013/0.0381036819660702/0.0431285116474263}],(B3:0.5[&model=LG+F{0.00863183746918223/0.0131875372528441/0.0423189986114292/0.0143869137967293/0.00657534500107065/0.0849581987671013/0.0464669332032309/0.00198736171451168/0.026760236045676/0.0935432025862327/0.157250449684308/0.16785301772455/0.143247925507214/0.040514811288853/0.00140154021969042/0.0273864139050475/0.0351087625874101/0.0071880000107013/0.0381036819660702/0.0431285116474263}],B4:0.5[&model=LG+F{0.00863183746918223/0.0131875372528441/0.0423189986114292/0.0143869137967293/0.00657534500107065/0.0849581987671013/0.0464669332032309/0.00198736171451168/0.026760236045676/0.0935432025862327/0.157250449684308/0.16785301772455/0.143247925507214/0.040514811288853/0.00140154021969042/0.0273864139050475/0.0351087625874101/0.0071880000107013/0.0381036819660702/0.0431285116474263}]):0.001[&model=LG+F{0.00863183746918223/0.0131875372528441/0.0423189986114292/0.0143869137967293/0.00657534500107065/0.0849581987671013/0.0464669332032309/0.00198736171451168/0.026760236045676/0.0935432025862327/0.157250449684308/0.16785301772455/0.143247925507214/0.040514811288853/0.00140154021969042/0.0273864139050475/0.0351087625874101/0.0071880000107013/0.0381036819660702/0.0431285116474263}]):0.5[&model=LG+F{0.00863183746918223/0.0131875372528441/0.0423189986114292/0.0143869137967293/0.00657534500107065/0.0849581987671013/0.0464669332032309/0.00198736171451168/0.026760236045676/0.0935432025862327/0.157250449684308/0.16785301772455/0.143247925507214/0.040514811288853/0.00140154021969042/0.0273864139050475/0.0351087625874101/0.0071880000107013/0.0381036819660702/0.0431285116474263}]):0.25[&model=LG+F{0.0734972676515254/0.112287558540948/0.0206117724334762/0.0169542515798536/0.00774871212461339/0.100118948095463/0.0547589348767021/0.0169217337992461/0.0315355871776892/0.0455608891436591/0.185311716095703/0.0817540186944848/0.0697699316855957/0.0197330300307611/0.0119336557272693/0.0322735061720972/0.0413739042281342/0.00847069512330886/0.0185586721645648/0.0508247736148486}],(((C1:0.5[&model=LG+F{0.0734972676515254/0.112287558540948/0.0206117724334762/0.0169542515798536/0.00774871212461339/0.100118948095463/0.0547589348767021/0.0169217337992461/0.0315355871776892/0.0455608891436591/0.185311716095703/0.0817540186944848/0.0697699316855957/0.0197330300307611/0.0119336557272693/0.0322735061720972/0.0413739042281342/0.00847069512330886/0.0185586721645648/0.0508247736148486}],C2:0.5[&model=LG+F{0.0734972676515254/0.112287558540948/0.0206117724334762/0.0169542515798536/0.00774871212461339/0.100118948095463/0.0547589348767021/0.0169217337992461/0.0315355871776892/0.0455608891436591/0.185311716095703/0.0817540186944848/0.0697699316855957/0.0197330300307611/0.0119336557272693/0.0322735061720972/0.0413739042281342/0.00847069512330886/0.0185586721645648/0.0508247736148486}]):0.001[&model=LG+F{0.0734972676515254/0.112287558540948/0.0206117724334762/0.0169542515798536/0.00774871212461339/0.100118948095463/0.0547589348767021/0.0169217337992461/0.0315355871776892/0.0455608891436591/0.185311716095703/0.0817540186944848/0.0697699316855957/0.0197330300307611/0.0119336557272693/0.0322735061720972/0.0413739042281342/0.00847069512330886/0.0185586721645648/0.0508247736148486}],(C3:0.5[&model=LG+F{0.0734972676515254/0.112287558540948/0.0206117724334762/0.0169542515798536/0.00774871212461339/0.100118948095463/0.0547589348767021/0.0169217337992461/0.0315355871776892/0.0455608891436591/0.185311716095703/0.0817540186944848/0.0697699316855957/0.0197330300307611/0.0119336557272693/0.0322735061720972/0.0413739042281342/0.00847069512330886/0.0185586721645648/0.0508247736148486}],C4:0.5[&model=LG+F{0.0734972676515254/0.112287558540948/0.0206117724334762/0.0169542515798536/0.00774871212461339/0.100118948095463/0.0547589348767021/0.0169217337992461/0.0315355871776892/0.0455608891436591/0.185311716095703/0.0817540186944848/0.0697699316855957/0.0197330300307611/0.0119336557272693/0.0322735061720972/0.0413739042281342/0.00847069512330886/0.0185586721645648/0.0508247736148486}]):0.001[&model=LG+F{0.0734972676515254/0.112287558540948/0.0206117724334762/0.0169542515798536/0.00774871212461339/0.100118948095463/0.0547589348767021/0.0169217337992461/0.0315355871776892/0.0455608891436591/0.185311716095703/0.0817540186944848/0.0697699316855957/0.0197330300307611/0.0119336557272693/0.0322735061720972/0.0413739042281342/0.00847069512330886/0.0185586721645648/0.0508247736148486}]):0.5[&model=LG+F{0.0734972676515254/0.112287558540948/0.0206117724334762/0.0169542515798536/0.00774871212461339/0.100118948095463/0.0547589348767021/0.0169217337992461/0.0315355871776892/0.0455608891436591/0.185311716095703/0.0817540186944848/0.0697699316855957/0.0197330300307611/0.0119336557272693/0.0322735061720972/0.0413739042281342/0.00847069512330886/0.0185586721645648/0.0508247736148486}],((D1:0.5[&model=LG+F{0.00863183746918223/0.0131875372528441/0.0423189986114292/0.0143869137967293/0.00657534500107065/0.0849581987671013/0.0464669332032309/0.00198736171451168/0.026760236045676/0.0935432025862327/0.157250449684308/0.16785301772455/0.143247925507214/0.040514811288853/0.00140154021969042/0.0273864139050475/0.0351087625874101/0.0071880000107013/0.0381036819660702/0.0431285116474263}],D2:0.5[&model=LG+F{0.00863183746918223/0.0131875372528441/0.0423189986114292/0.0143869137967293/0.00657534500107065/0.0849581987671013/0.0464669332032309/0.00198736171451168/0.026760236045676/0.0935432025862327/0.157250449684308/0.16785301772455/0.143247925507214/0.040514811288853/0.00140154021969042/0.0273864139050475/0.0351087625874101/0.0071880000107013/0.0381036819660702/0.0431285116474263}]):0.001[&model=LG+F{0.00863183746918223/0.0131875372528441/0.0423189986114292/0.0143869137967293/0.00657534500107065/0.0849581987671013/0.0464669332032309/0.00198736171451168/0.026760236045676/0.0935432025862327/0.157250449684308/0.16785301772455/0.143247925507214/0.040514811288853/0.00140154021969042/0.0273864139050475/0.0351087625874101/0.0071880000107013/0.0381036819660702/0.0431285116474263}],(D3:0.5[&model=LG+F{0.00863183746918223/0.0131875372528441/0.0423189986114292/0.0143869137967293/0.00657534500107065/0.0849581987671013/0.0464669332032309/0.00198736171451168/0.026760236045676/0.0935432025862327/0.157250449684308/0.16785301772455/0.143247925507214/0.040514811288853/0.00140154021969042/0.0273864139050475/0.0351087625874101/0.0071880000107013/0.0381036819660702/0.0431285116474263}],D4:0.5[&model=LG+F{0.00863183746918223/0.0131875372528441/0.0423189986114292/0.0143869137967293/0.00657534500107065/0.0849581987671013/0.0464669332032309/0.00198736171451168/0.026760236045676/0.0935432025862327/0.157250449684308/0.16785301772455/0.143247925507214/0.040514811288853/0.00140154021969042/0.0273864139050475/0.0351087625874101/0.0071880000107013/0.0381036819660702/0.0431285116474263}]):0.001[&model=LG+F{0.00863183746918223/0.0131875372528441/0.0423189986114292/0.0143869137967293/0.00657534500107065/0.0849581987671013/0.0464669332032309/0.00198736171451168/0.026760236045676/0.0935432025862327/0.157250449684308/0.16785301772455/0.143247925507214/0.040514811288853/0.00140154021969042/0.0273864139050475/0.0351087625874101/0.0071880000107013/0.0381036819660702/0.0431285116474263}]):0.5[&model=LG+F{0.00863183746918223/0.0131875372528441/0.0423189986114292/0.0143869137967293/0.00657534500107065/0.0849581987671013/0.0464669332032309/0.00198736171451168/0.026760236045676/0.0935432025862327/0.157250449684308/0.16785301772455/0.143247925507214/0.040514811288853/0.00140154021969042/0.0273864139050475/0.0351087625874101/0.0071880000107013/0.0381036819660702/0.0431285116474263}]):0.25[&model=LG+F{0.0734972676515254/0.112287558540948/0.0206117724334762/0.0169542515798536/0.00774871212461339/0.100118948095463/0.0547589348767021/0.0169217337992461/0.0315355871776892/0.0455608891436591/0.185311716095703/0.0817540186944848/0.0697699316855957/0.0197330300307611/0.0119336557272693/0.0322735061720972/0.0413739042281342/0.00847069512330886/0.0185586721645648/0.0508247736148486}]);
```
