## Supplementary material for "Modeling site-and-branch-heterogeneity with GFmix": C20pi10.nwk

```
((((A1:0.5[&model=LG+F{0.0161510056246237/0.00515529591420148/0.00173788570688911/0.000834926349112737/0.010509422926254/0.0048741714434514/0.00189123412791589/0.003182197268332/0.00760217991571934/0.07659620173486/0.384448109607802/0.00236726165454682/0.0691568306801389/0.24850314657341/0.00463104201970042/0.00458521218785094/0.00790107214573107/0.0274642542482328/0.0621943351472275/0.0602145098789854}],A2:0.5[&model=LG+F{0.0161510056246237/0.00515529591420148/0.00173788570688911/0.000834926349112737/0.010509422926254/0.0048741714434514/0.00189123412791589/0.003182197268332/0.00760217991571934/0.07659620173486/0.384448109607802/0.00236726165454682/0.0691568306801389/0.24850314657341/0.00463104201970042/0.00458521218785094/0.00790107214573107/0.0274642542482328/0.0621943351472275/0.0602145098789854}]):0.001[&model=LG+F{0.0161510056246237/0.00515529591420148/0.00173788570688911/0.000834926349112737/0.010509422926254/0.0048741714434514/0.00189123412791589/0.003182197268332/0.00760217991571934/0.07659620173486/0.384448109607802/0.00236726165454682/0.0691568306801389/0.24850314657341/0.00463104201970042/0.00458521218785094/0.00790107214573107/0.0274642542482328/0.0621943351472275/0.0602145098789854}],(A3:0.5[&model=LG+F{0.0161510056246237/0.00515529591420148/0.00173788570688911/0.000834926349112737/0.010509422926254/0.0048741714434514/0.00189123412791589/0.003182197268332/0.00760217991571934/0.07659620173486/0.384448109607802/0.00236726165454682/0.0691568306801389/0.24850314657341/0.00463104201970042/0.00458521218785094/0.00790107214573107/0.0274642542482328/0.0621943351472275/0.0602145098789854}],A4:0.5[&model=LG+F{0.0161510056246237/0.00515529591420148/0.00173788570688911/0.000834926349112737/0.010509422926254/0.0048741714434514/0.00189123412791589/0.003182197268332/0.00760217991571934/0.07659620173486/0.384448109607802/0.00236726165454682/0.0691568306801389/0.24850314657341/0.00463104201970042/0.00458521218785094/0.00790107214573107/0.0274642542482328/0.0621943351472275/0.0602145098789854}]):0.001[&model=LG+F{0.0161510056246237/0.00515529591420148/0.00173788570688911/0.000834926349112737/0.010509422926254/0.0048741714434514/0.00189123412791589/0.003182197268332/0.00760217991571934/0.07659620173486/0.384448109607802/0.00236726165454682/0.0691568306801389/0.24850314657341/0.00463104201970042/0.00458521218785094/0.00790107214573107/0.0274642542482328/0.0621943351472275/0.0602145098789854}]):0.5[&model=LG+F{0.0161510056246237/0.00515529591420148/0.00173788570688911/0.000834926349112737/0.010509422926254/0.0048741714434514/0.00189123412791589/0.003182197268332/0.00760217991571934/0.07659620173486/0.384448109607802/0.00236726165454682/0.0691568306801389/0.24850314657341/0.00463104201970042/0.00458521218785094/0.00790107214573107/0.0274642542482328/0.0621943351472275/0.0602145098789854}],((B1:0.5[&model=LG+F{0.00137247995939688/0.000438086673452385/0.00258175863324381/0.000512638911756961/0.00645271183240743/0.00299270701798201/0.00116120446581033/0.000270416720738089/0.00466768505164132/0.113789361589633/0.23604843797995/0.00351674347141819/0.102737621897952/0.369169929593701/0.00039353663238612/0.00281528806541147/0.00485120278070647/0.0168628591312184/0.0923943163055538/0.0369712859692895}],B2:0.5[&model=LG+F{0.00137247995939688/0.000438086673452385/0.00258175863324381/0.000512638911756961/0.00645271183240743/0.00299270701798201/0.00116120446581033/0.000270416720738089/0.00466768505164132/0.113789361589633/0.23604843797995/0.00351674347141819/0.102737621897952/0.369169929593701/0.00039353663238612/0.00281528806541147/0.00485120278070647/0.0168628591312184/0.0923943163055538/0.0369712859692895}]):0.001[&model=LG+F{0.00137247995939688/0.000438086673452385/0.00258175863324381/0.000512638911756961/0.00645271183240743/0.00299270701798201/0.00116120446581033/0.000270416720738089/0.00466768505164132/0.113789361589633/0.23604843797995/0.00351674347141819/0.102737621897952/0.369169929593701/0.00039353663238612/0.00281528806541147/0.00485120278070647/0.0168628591312184/0.0923943163055538/0.0369712859692895}],(B3:0.5[&model=LG+F{0.00137247995939688/0.000438086673452385/0.00258175863324381/0.000512638911756961/0.00645271183240743/0.00299270701798201/0.00116120446581033/0.000270416720738089/0.00466768505164132/0.113789361589633/0.23604843797995/0.00351674347141819/0.102737621897952/0.369169929593701/0.00039353663238612/0.00281528806541147/0.00485120278070647/0.0168628591312184/0.0923943163055538/0.0369712859692895}],B4:0.5[&model=LG+F{0.00137247995939688/0.000438086673452385/0.00258175863324381/0.000512638911756961/0.00645271183240743/0.00299270701798201/0.00116120446581033/0.000270416720738089/0.00466768505164132/0.113789361589633/0.23604843797995/0.00351674347141819/0.102737621897952/0.369169929593701/0.00039353663238612/0.00281528806541147/0.00485120278070647/0.0168628591312184/0.0923943163055538/0.0369712859692895}]):0.001[&model=LG+F{0.00137247995939688/0.000438086673452385/0.00258175863324381/0.000512638911756961/0.00645271183240743/0.00299270701798201/0.00116120446581033/0.000270416720738089/0.00466768505164132/0.113789361589633/0.23604843797995/0.00351674347141819/0.102737621897952/0.369169929593701/0.00039353663238612/0.00281528806541147/0.00485120278070647/0.0168628591312184/0.0923943163055538/0.0369712859692895}]):0.5[&model=LG+F{0.00137247995939688/0.000438086673452385/0.00258175863324381/0.000512638911756961/0.00645271183240743/0.00299270701798201/0.00116120446581033/0.000270416720738089/0.00466768505164132/0.113789361589633/0.23604843797995/0.00351674347141819/0.102737621897952/0.369169929593701/0.00039353663238612/0.00281528806541147/0.00485120278070647/0.0168628591312184/0.0923943163055538/0.0369712859692895}]):0.25[&model=LG+F{0.0161510056246237/0.00515529591420148/0.00173788570688911/0.000834926349112737/0.010509422926254/0.0048741714434514/0.00189123412791589/0.003182197268332/0.00760217991571934/0.07659620173486/0.384448109607802/0.00236726165454682/0.0691568306801389/0.24850314657341/0.00463104201970042/0.00458521218785094/0.00790107214573107/0.0274642542482328/0.0621943351472275/0.0602145098789854}],(((C1:0.5[&model=LG+F{0.0161510056246237/0.00515529591420148/0.00173788570688911/0.000834926349112737/0.010509422926254/0.0048741714434514/0.00189123412791589/0.003182197268332/0.00760217991571934/0.07659620173486/0.384448109607802/0.00236726165454682/0.0691568306801389/0.24850314657341/0.00463104201970042/0.00458521218785094/0.00790107214573107/0.0274642542482328/0.0621943351472275/0.0602145098789854}],C2:0.5[&model=LG+F{0.0161510056246237/0.00515529591420148/0.00173788570688911/0.000834926349112737/0.010509422926254/0.0048741714434514/0.00189123412791589/0.003182197268332/0.00760217991571934/0.07659620173486/0.384448109607802/0.00236726165454682/0.0691568306801389/0.24850314657341/0.00463104201970042/0.00458521218785094/0.00790107214573107/0.0274642542482328/0.0621943351472275/0.0602145098789854}]):0.001[&model=LG+F{0.0161510056246237/0.00515529591420148/0.00173788570688911/0.000834926349112737/0.010509422926254/0.0048741714434514/0.00189123412791589/0.003182197268332/0.00760217991571934/0.07659620173486/0.384448109607802/0.00236726165454682/0.0691568306801389/0.24850314657341/0.00463104201970042/0.00458521218785094/0.00790107214573107/0.0274642542482328/0.0621943351472275/0.0602145098789854}],(C3:0.5[&model=LG+F{0.0161510056246237/0.00515529591420148/0.00173788570688911/0.000834926349112737/0.010509422926254/0.0048741714434514/0.00189123412791589/0.003182197268332/0.00760217991571934/0.07659620173486/0.384448109607802/0.00236726165454682/0.0691568306801389/0.24850314657341/0.00463104201970042/0.00458521218785094/0.00790107214573107/0.0274642542482328/0.0621943351472275/0.0602145098789854}],C4:0.5[&model=LG+F{0.0161510056246237/0.00515529591420148/0.00173788570688911/0.000834926349112737/0.010509422926254/0.0048741714434514/0.00189123412791589/0.003182197268332/0.00760217991571934/0.07659620173486/0.384448109607802/0.00236726165454682/0.0691568306801389/0.24850314657341/0.00463104201970042/0.00458521218785094/0.00790107214573107/0.0274642542482328/0.0621943351472275/0.0602145098789854}]):0.001[&model=LG+F{0.0161510056246237/0.00515529591420148/0.00173788570688911/0.000834926349112737/0.010509422926254/0.0048741714434514/0.00189123412791589/0.003182197268332/0.00760217991571934/0.07659620173486/0.384448109607802/0.00236726165454682/0.0691568306801389/0.24850314657341/0.00463104201970042/0.00458521218785094/0.00790107214573107/0.0274642542482328/0.0621943351472275/0.0602145098789854}]):0.5[&model=LG+F{0.0161510056246237/0.00515529591420148/0.00173788570688911/0.000834926349112737/0.010509422926254/0.0048741714434514/0.00189123412791589/0.003182197268332/0.00760217991571934/0.07659620173486/0.384448109607802/0.00236726165454682/0.0691568306801389/0.24850314657341/0.00463104201970042/0.00458521218785094/0.00790107214573107/0.0274642542482328/0.0621943351472275/0.0602145098789854}],((D1:0.5[&model=LG+F{0.00137247995939688/0.000438086673452385/0.00258175863324381/0.000512638911756961/0.00645271183240743/0.00299270701798201/0.00116120446581033/0.000270416720738089/0.00466768505164132/0.113789361589633/0.23604843797995/0.00351674347141819/0.102737621897952/0.369169929593701/0.00039353663238612/0.00281528806541147/0.00485120278070647/0.0168628591312184/0.0923943163055538/0.0369712859692895}],D2:0.5[&model=LG+F{0.00137247995939688/0.000438086673452385/0.00258175863324381/0.000512638911756961/0.00645271183240743/0.00299270701798201/0.00116120446581033/0.000270416720738089/0.00466768505164132/0.113789361589633/0.23604843797995/0.00351674347141819/0.102737621897952/0.369169929593701/0.00039353663238612/0.00281528806541147/0.00485120278070647/0.0168628591312184/0.0923943163055538/0.0369712859692895}]):0.001[&model=LG+F{0.00137247995939688/0.000438086673452385/0.00258175863324381/0.000512638911756961/0.00645271183240743/0.00299270701798201/0.00116120446581033/0.000270416720738089/0.00466768505164132/0.113789361589633/0.23604843797995/0.00351674347141819/0.102737621897952/0.369169929593701/0.00039353663238612/0.00281528806541147/0.00485120278070647/0.0168628591312184/0.0923943163055538/0.0369712859692895}],(D3:0.5[&model=LG+F{0.00137247995939688/0.000438086673452385/0.00258175863324381/0.000512638911756961/0.00645271183240743/0.00299270701798201/0.00116120446581033/0.000270416720738089/0.00466768505164132/0.113789361589633/0.23604843797995/0.00351674347141819/0.102737621897952/0.369169929593701/0.00039353663238612/0.00281528806541147/0.00485120278070647/0.0168628591312184/0.0923943163055538/0.0369712859692895}],D4:0.5[&model=LG+F{0.00137247995939688/0.000438086673452385/0.00258175863324381/0.000512638911756961/0.00645271183240743/0.00299270701798201/0.00116120446581033/0.000270416720738089/0.00466768505164132/0.113789361589633/0.23604843797995/0.00351674347141819/0.102737621897952/0.369169929593701/0.00039353663238612/0.00281528806541147/0.00485120278070647/0.0168628591312184/0.0923943163055538/0.0369712859692895}]):0.001[&model=LG+F{0.00137247995939688/0.000438086673452385/0.00258175863324381/0.000512638911756961/0.00645271183240743/0.00299270701798201/0.00116120446581033/0.000270416720738089/0.00466768505164132/0.113789361589633/0.23604843797995/0.00351674347141819/0.102737621897952/0.369169929593701/0.00039353663238612/0.00281528806541147/0.00485120278070647/0.0168628591312184/0.0923943163055538/0.0369712859692895}]):0.5[&model=LG+F{0.00137247995939688/0.000438086673452385/0.00258175863324381/0.000512638911756961/0.00645271183240743/0.00299270701798201/0.00116120446581033/0.000270416720738089/0.00466768505164132/0.113789361589633/0.23604843797995/0.00351674347141819/0.102737621897952/0.369169929593701/0.00039353663238612/0.00281528806541147/0.00485120278070647/0.0168628591312184/0.0923943163055538/0.0369712859692895}]):0.25[&model=LG+F{0.0161510056246237/0.00515529591420148/0.00173788570688911/0.000834926349112737/0.010509422926254/0.0048741714434514/0.00189123412791589/0.003182197268332/0.00760217991571934/0.07659620173486/0.384448109607802/0.00236726165454682/0.0691568306801389/0.24850314657341/0.00463104201970042/0.00458521218785094/0.00790107214573107/0.0274642542482328/0.0621943351472275/0.0602145098789854}]);
```
