## Supplementary material for "Modeling site-and-branch-heterogeneity with GFmix": C20pi11.nwk

```
((((A1:0.5[&model=LG+F{0.163247305403103/0.0930909685275623/0.063586037551042/0.0522171665334061/0.00476779486543401/0.0739365697455281/0.0710149090175158/0.100256977851978/0.0256122817743861/0.00313113739897553/0.0123796584931558/0.0920288073034816/0.00521739263952867/0.00261683457650056/0.0172915967357439/0.142557904305656/0.0619951603615741/0.00155540350622142/0.00444197428721244/0.00905400395618849}],A2:0.5[&model=LG+F{0.163247305403103/0.0930909685275623/0.063586037551042/0.0522171665334061/0.00476779486543401/0.0739365697455281/0.0710149090175158/0.100256977851978/0.0256122817743861/0.00313113739897553/0.0123796584931558/0.0920288073034816/0.00521739263952867/0.00261683457650056/0.0172915967357439/0.142557904305656/0.0619951603615741/0.00155540350622142/0.00444197428721244/0.00905400395618849}]):0.001[&model=LG+F{0.163247305403103/0.0930909685275623/0.063586037551042/0.0522171665334061/0.00476779486543401/0.0739365697455281/0.0710149090175158/0.100256977851978/0.0256122817743861/0.00313113739897553/0.0123796584931558/0.0920288073034816/0.00521739263952867/0.00261683457650056/0.0172915967357439/0.142557904305656/0.0619951603615741/0.00155540350622142/0.00444197428721244/0.00905400395618849}],(A3:0.5[&model=LG+F{0.163247305403103/0.0930909685275623/0.063586037551042/0.0522171665334061/0.00476779486543401/0.0739365697455281/0.0710149090175158/0.100256977851978/0.0256122817743861/0.00313113739897553/0.0123796584931558/0.0920288073034816/0.00521739263952867/0.00261683457650056/0.0172915967357439/0.142557904305656/0.0619951603615741/0.00155540350622142/0.00444197428721244/0.00905400395618849}],A4:0.5[&model=LG+F{0.163247305403103/0.0930909685275623/0.063586037551042/0.0522171665334061/0.00476779486543401/0.0739365697455281/0.0710149090175158/0.100256977851978/0.0256122817743861/0.00313113739897553/0.0123796584931558/0.0920288073034816/0.00521739263952867/0.00261683457650056/0.0172915967357439/0.142557904305656/0.0619951603615741/0.00155540350622142/0.00444197428721244/0.00905400395618849}]):0.001[&model=LG+F{0.163247305403103/0.0930909685275623/0.063586037551042/0.0522171665334061/0.00476779486543401/0.0739365697455281/0.0710149090175158/0.100256977851978/0.0256122817743861/0.00313113739897553/0.0123796584931558/0.0920288073034816/0.00521739263952867/0.00261683457650056/0.0172915967357439/0.142557904305656/0.0619951603615741/0.00155540350622142/0.00444197428721244/0.00905400395618849}]):0.5[&model=LG+F{0.163247305403103/0.0930909685275623/0.063586037551042/0.0522171665334061/0.00476779486543401/0.0739365697455281/0.0710149090175158/0.100256977851978/0.0256122817743861/0.00313113739897553/0.0123796584931558/0.0920288073034816/0.00521739263952867/0.00261683457650056/0.0172915967357439/0.142557904305656/0.0619951603615741/0.00155540350622142/0.00444197428721244/0.00905400395618849}],((B1:0.5[&model=LG+F{0.0245416327313939/0.0139947446885685/0.167111822846757/0.0567188857991076/0.00517883352236508/0.0803107509307595/0.0771372095041128/0.0150720400751924/0.027820354520512/0.00822900904788146/0.0134469271873656/0.241862873284919/0.0137119409870289/0.00687735881979432/0.00259951620873696/0.15484803237839/0.0673398549573908/0.00168949714620123/0.0116740474601618/0.00983456304713872}],B2:0.5[&model=LG+F{0.0245416327313939/0.0139947446885685/0.167111822846757/0.0567188857991076/0.00517883352236508/0.0803107509307595/0.0771372095041128/0.0150720400751924/0.027820354520512/0.00822900904788146/0.0134469271873656/0.241862873284919/0.0137119409870289/0.00687735881979432/0.00259951620873696/0.15484803237839/0.0673398549573908/0.00168949714620123/0.0116740474601618/0.00983456304713872}]):0.001[&model=LG+F{0.0245416327313939/0.0139947446885685/0.167111822846757/0.0567188857991076/0.00517883352236508/0.0803107509307595/0.0771372095041128/0.0150720400751924/0.027820354520512/0.00822900904788146/0.0134469271873656/0.241862873284919/0.0137119409870289/0.00687735881979432/0.00259951620873696/0.15484803237839/0.0673398549573908/0.00168949714620123/0.0116740474601618/0.00983456304713872}],(B3:0.5[&model=LG+F{0.0245416327313939/0.0139947446885685/0.167111822846757/0.0567188857991076/0.00517883352236508/0.0803107509307595/0.0771372095041128/0.0150720400751924/0.027820354520512/0.00822900904788146/0.0134469271873656/0.241862873284919/0.0137119409870289/0.00687735881979432/0.00259951620873696/0.15484803237839/0.0673398549573908/0.00168949714620123/0.0116740474601618/0.00983456304713872}],B4:0.5[&model=LG+F{0.0245416327313939/0.0139947446885685/0.167111822846757/0.0567188857991076/0.00517883352236508/0.0803107509307595/0.0771372095041128/0.0150720400751924/0.027820354520512/0.00822900904788146/0.0134469271873656/0.241862873284919/0.0137119409870289/0.00687735881979432/0.00259951620873696/0.15484803237839/0.0673398549573908/0.00168949714620123/0.0116740474601618/0.00983456304713872}]):0.001[&model=LG+F{0.0245416327313939/0.0139947446885685/0.167111822846757/0.0567188857991076/0.00517883352236508/0.0803107509307595/0.0771372095041128/0.0150720400751924/0.027820354520512/0.00822900904788146/0.0134469271873656/0.241862873284919/0.0137119409870289/0.00687735881979432/0.00259951620873696/0.15484803237839/0.0673398549573908/0.00168949714620123/0.0116740474601618/0.00983456304713872}]):0.5[&model=LG+F{0.0245416327313939/0.0139947446885685/0.167111822846757/0.0567188857991076/0.00517883352236508/0.0803107509307595/0.0771372095041128/0.0150720400751924/0.027820354520512/0.00822900904788146/0.0134469271873656/0.241862873284919/0.0137119409870289/0.00687735881979432/0.00259951620873696/0.15484803237839/0.0673398549573908/0.00168949714620123/0.0116740474601618/0.00983456304713872}]):0.25[&model=LG+F{0.163247305403103/0.0930909685275623/0.063586037551042/0.0522171665334061/0.00476779486543401/0.0739365697455281/0.0710149090175158/0.100256977851978/0.0256122817743861/0.00313113739897553/0.0123796584931558/0.0920288073034816/0.00521739263952867/0.00261683457650056/0.0172915967357439/0.142557904305656/0.0619951603615741/0.00155540350622142/0.00444197428721244/0.00905400395618849}],(((C1:0.5[&model=LG+F{0.163247305403103/0.0930909685275623/0.063586037551042/0.0522171665334061/0.00476779486543401/0.0739365697455281/0.0710149090175158/0.100256977851978/0.0256122817743861/0.00313113739897553/0.0123796584931558/0.0920288073034816/0.00521739263952867/0.00261683457650056/0.0172915967357439/0.142557904305656/0.0619951603615741/0.00155540350622142/0.00444197428721244/0.00905400395618849}],C2:0.5[&model=LG+F{0.163247305403103/0.0930909685275623/0.063586037551042/0.0522171665334061/0.00476779486543401/0.0739365697455281/0.0710149090175158/0.100256977851978/0.0256122817743861/0.00313113739897553/0.0123796584931558/0.0920288073034816/0.00521739263952867/0.00261683457650056/0.0172915967357439/0.142557904305656/0.0619951603615741/0.00155540350622142/0.00444197428721244/0.00905400395618849}]):0.001[&model=LG+F{0.163247305403103/0.0930909685275623/0.063586037551042/0.0522171665334061/0.00476779486543401/0.0739365697455281/0.0710149090175158/0.100256977851978/0.0256122817743861/0.00313113739897553/0.0123796584931558/0.0920288073034816/0.00521739263952867/0.00261683457650056/0.0172915967357439/0.142557904305656/0.0619951603615741/0.00155540350622142/0.00444197428721244/0.00905400395618849}],(C3:0.5[&model=LG+F{0.163247305403103/0.0930909685275623/0.063586037551042/0.0522171665334061/0.00476779486543401/0.0739365697455281/0.0710149090175158/0.100256977851978/0.0256122817743861/0.00313113739897553/0.0123796584931558/0.0920288073034816/0.00521739263952867/0.00261683457650056/0.0172915967357439/0.142557904305656/0.0619951603615741/0.00155540350622142/0.00444197428721244/0.00905400395618849}],C4:0.5[&model=LG+F{0.163247305403103/0.0930909685275623/0.063586037551042/0.0522171665334061/0.00476779486543401/0.0739365697455281/0.0710149090175158/0.100256977851978/0.0256122817743861/0.00313113739897553/0.0123796584931558/0.0920288073034816/0.00521739263952867/0.00261683457650056/0.0172915967357439/0.142557904305656/0.0619951603615741/0.00155540350622142/0.00444197428721244/0.00905400395618849}]):0.001[&model=LG+F{0.163247305403103/0.0930909685275623/0.063586037551042/0.0522171665334061/0.00476779486543401/0.0739365697455281/0.0710149090175158/0.100256977851978/0.0256122817743861/0.00313113739897553/0.0123796584931558/0.0920288073034816/0.00521739263952867/0.00261683457650056/0.0172915967357439/0.142557904305656/0.0619951603615741/0.00155540350622142/0.00444197428721244/0.00905400395618849}]):0.5[&model=LG+F{0.163247305403103/0.0930909685275623/0.063586037551042/0.0522171665334061/0.00476779486543401/0.0739365697455281/0.0710149090175158/0.100256977851978/0.0256122817743861/0.00313113739897553/0.0123796584931558/0.0920288073034816/0.00521739263952867/0.00261683457650056/0.0172915967357439/0.142557904305656/0.0619951603615741/0.00155540350622142/0.00444197428721244/0.00905400395618849}],((D1:0.5[&model=LG+F{0.0245416327313939/0.0139947446885685/0.167111822846757/0.0567188857991076/0.00517883352236508/0.0803107509307595/0.0771372095041128/0.0150720400751924/0.027820354520512/0.00822900904788146/0.0134469271873656/0.241862873284919/0.0137119409870289/0.00687735881979432/0.00259951620873696/0.15484803237839/0.0673398549573908/0.00168949714620123/0.0116740474601618/0.00983456304713872}],D2:0.5[&model=LG+F{0.0245416327313939/0.0139947446885685/0.167111822846757/0.0567188857991076/0.00517883352236508/0.0803107509307595/0.0771372095041128/0.0150720400751924/0.027820354520512/0.00822900904788146/0.0134469271873656/0.241862873284919/0.0137119409870289/0.00687735881979432/0.00259951620873696/0.15484803237839/0.0673398549573908/0.00168949714620123/0.0116740474601618/0.00983456304713872}]):0.001[&model=LG+F{0.0245416327313939/0.0139947446885685/0.167111822846757/0.0567188857991076/0.00517883352236508/0.0803107509307595/0.0771372095041128/0.0150720400751924/0.027820354520512/0.00822900904788146/0.0134469271873656/0.241862873284919/0.0137119409870289/0.00687735881979432/0.00259951620873696/0.15484803237839/0.0673398549573908/0.00168949714620123/0.0116740474601618/0.00983456304713872}],(D3:0.5[&model=LG+F{0.0245416327313939/0.0139947446885685/0.167111822846757/0.0567188857991076/0.00517883352236508/0.0803107509307595/0.0771372095041128/0.0150720400751924/0.027820354520512/0.00822900904788146/0.0134469271873656/0.241862873284919/0.0137119409870289/0.00687735881979432/0.00259951620873696/0.15484803237839/0.0673398549573908/0.00168949714620123/0.0116740474601618/0.00983456304713872}],D4:0.5[&model=LG+F{0.0245416327313939/0.0139947446885685/0.167111822846757/0.0567188857991076/0.00517883352236508/0.0803107509307595/0.0771372095041128/0.0150720400751924/0.027820354520512/0.00822900904788146/0.0134469271873656/0.241862873284919/0.0137119409870289/0.00687735881979432/0.00259951620873696/0.15484803237839/0.0673398549573908/0.00168949714620123/0.0116740474601618/0.00983456304713872}]):0.001[&model=LG+F{0.0245416327313939/0.0139947446885685/0.167111822846757/0.0567188857991076/0.00517883352236508/0.0803107509307595/0.0771372095041128/0.0150720400751924/0.027820354520512/0.00822900904788146/0.0134469271873656/0.241862873284919/0.0137119409870289/0.00687735881979432/0.00259951620873696/0.15484803237839/0.0673398549573908/0.00168949714620123/0.0116740474601618/0.00983456304713872}]):0.5[&model=LG+F{0.0245416327313939/0.0139947446885685/0.167111822846757/0.0567188857991076/0.00517883352236508/0.0803107509307595/0.0771372095041128/0.0150720400751924/0.027820354520512/0.00822900904788146/0.0134469271873656/0.241862873284919/0.0137119409870289/0.00687735881979432/0.00259951620873696/0.15484803237839/0.0673398549573908/0.00168949714620123/0.0116740474601618/0.00983456304713872}]):0.25[&model=LG+F{0.163247305403103/0.0930909685275623/0.063586037551042/0.0522171665334061/0.00476779486543401/0.0739365697455281/0.0710149090175158/0.100256977851978/0.0256122817743861/0.00313113739897553/0.0123796584931558/0.0920288073034816/0.00521739263952867/0.00261683457650056/0.0172915967357439/0.142557904305656/0.0619951603615741/0.00155540350622142/0.00444197428721244/0.00905400395618849}]);
```
