## Supplementary material for "Modeling site-and-branch-heterogeneity with GFmix": C20pi12.nwk

```
((((A1:0.5[&model=LG+F{0.021849014480106/0.00493013984431423/0.0018451049810378/0.000863330841140156/0.00569724559990746/0.00682917217376484/0.00209865355737019/0.0025454781218379/0.00245285996931738/0.187695396811056/0.452967554834162/0.00270476756444976/0.115345532476471/0.0357948620153479/0.00476802218964365/0.00478605154851501/0.0155367836068855/0.0027851143935395/0.00523145387222233/0.123273159397731}],A2:0.5[&model=LG+F{0.021849014480106/0.00493013984431423/0.0018451049810378/0.000863330841140156/0.00569724559990746/0.00682917217376484/0.00209865355737019/0.0025454781218379/0.00245285996931738/0.187695396811056/0.452967554834162/0.00270476756444976/0.115345532476471/0.0357948620153479/0.00476802218964365/0.00478605154851501/0.0155367836068855/0.0027851143935395/0.00523145387222233/0.123273159397731}]):0.001[&model=LG+F{0.021849014480106/0.00493013984431423/0.0018451049810378/0.000863330841140156/0.00569724559990746/0.00682917217376484/0.00209865355737019/0.0025454781218379/0.00245285996931738/0.187695396811056/0.452967554834162/0.00270476756444976/0.115345532476471/0.0357948620153479/0.00476802218964365/0.00478605154851501/0.0155367836068855/0.0027851143935395/0.00523145387222233/0.123273159397731}],(A3:0.5[&model=LG+F{0.021849014480106/0.00493013984431423/0.0018451049810378/0.000863330841140156/0.00569724559990746/0.00682917217376484/0.00209865355737019/0.0025454781218379/0.00245285996931738/0.187695396811056/0.452967554834162/0.00270476756444976/0.115345532476471/0.0357948620153479/0.00476802218964365/0.00478605154851501/0.0155367836068855/0.0027851143935395/0.00523145387222233/0.123273159397731}],A4:0.5[&model=LG+F{0.021849014480106/0.00493013984431423/0.0018451049810378/0.000863330841140156/0.00569724559990746/0.00682917217376484/0.00209865355737019/0.0025454781218379/0.00245285996931738/0.187695396811056/0.452967554834162/0.00270476756444976/0.115345532476471/0.0357948620153479/0.00476802218964365/0.00478605154851501/0.0155367836068855/0.0027851143935395/0.00523145387222233/0.123273159397731}]):0.001[&model=LG+F{0.021849014480106/0.00493013984431423/0.0018451049810378/0.000863330841140156/0.00569724559990746/0.00682917217376484/0.00209865355737019/0.0025454781218379/0.00245285996931738/0.187695396811056/0.452967554834162/0.00270476756444976/0.115345532476471/0.0357948620153479/0.00476802218964365/0.00478605154851501/0.0155367836068855/0.0027851143935395/0.00523145387222233/0.123273159397731}]):0.5[&model=LG+F{0.021849014480106/0.00493013984431423/0.0018451049810378/0.000863330841140156/0.00569724559990746/0.00682917217376484/0.00209865355737019/0.0025454781218379/0.00245285996931738/0.187695396811056/0.452967554834162/0.00270476756444976/0.115345532476471/0.0357948620153479/0.00476802218964365/0.00478605154851501/0.0155367836068855/0.0027851143935395/0.00523145387222233/0.123273159397731}],((B1:0.5[&model=LG+F{0.0020634293340235/0.000465604303794059/0.00304625890836978/0.000589103985945476/0.00388758275724675/0.00465996621058934/0.00143204101701346/0.000240395933212357/0.00167373794150878/0.30988414235058/0.309087755633023/0.00446555744683989/0.190434885525849/0.0590971345309522/0.000450293850111356/0.00326581874504468/0.01060170761362/0.00190045566816705/0.00863710364763055/0.0841168948226023}],B2:0.5[&model=LG+F{0.0020634293340235/0.000465604303794059/0.00304625890836978/0.000589103985945476/0.00388758275724675/0.00465996621058934/0.00143204101701346/0.000240395933212357/0.00167373794150878/0.30988414235058/0.309087755633023/0.00446555744683989/0.190434885525849/0.0590971345309522/0.000450293850111356/0.00326581874504468/0.01060170761362/0.00190045566816705/0.00863710364763055/0.0841168948226023}]):0.001[&model=LG+F{0.0020634293340235/0.000465604303794059/0.00304625890836978/0.000589103985945476/0.00388758275724675/0.00465996621058934/0.00143204101701346/0.000240395933212357/0.00167373794150878/0.30988414235058/0.309087755633023/0.00446555744683989/0.190434885525849/0.0590971345309522/0.000450293850111356/0.00326581874504468/0.01060170761362/0.00190045566816705/0.00863710364763055/0.0841168948226023}],(B3:0.5[&model=LG+F{0.0020634293340235/0.000465604303794059/0.00304625890836978/0.000589103985945476/0.00388758275724675/0.00465996621058934/0.00143204101701346/0.000240395933212357/0.00167373794150878/0.30988414235058/0.309087755633023/0.00446555744683989/0.190434885525849/0.0590971345309522/0.000450293850111356/0.00326581874504468/0.01060170761362/0.00190045566816705/0.00863710364763055/0.0841168948226023}],B4:0.5[&model=LG+F{0.0020634293340235/0.000465604303794059/0.00304625890836978/0.000589103985945476/0.00388758275724675/0.00465996621058934/0.00143204101701346/0.000240395933212357/0.00167373794150878/0.30988414235058/0.309087755633023/0.00446555744683989/0.190434885525849/0.0590971345309522/0.000450293850111356/0.00326581874504468/0.01060170761362/0.00190045566816705/0.00863710364763055/0.0841168948226023}]):0.001[&model=LG+F{0.0020634293340235/0.000465604303794059/0.00304625890836978/0.000589103985945476/0.00388758275724675/0.00465996621058934/0.00143204101701346/0.000240395933212357/0.00167373794150878/0.30988414235058/0.309087755633023/0.00446555744683989/0.190434885525849/0.0590971345309522/0.000450293850111356/0.00326581874504468/0.01060170761362/0.00190045566816705/0.00863710364763055/0.0841168948226023}]):0.5[&model=LG+F{0.0020634293340235/0.000465604303794059/0.00304625890836978/0.000589103985945476/0.00388758275724675/0.00465996621058934/0.00143204101701346/0.000240395933212357/0.00167373794150878/0.30988414235058/0.309087755633023/0.00446555744683989/0.190434885525849/0.0590971345309522/0.000450293850111356/0.00326581874504468/0.01060170761362/0.00190045566816705/0.00863710364763055/0.0841168948226023}]):0.25[&model=LG+F{0.021849014480106/0.00493013984431423/0.0018451049810378/0.000863330841140156/0.00569724559990746/0.00682917217376484/0.00209865355737019/0.0025454781218379/0.00245285996931738/0.187695396811056/0.452967554834162/0.00270476756444976/0.115345532476471/0.0357948620153479/0.00476802218964365/0.00478605154851501/0.0155367836068855/0.0027851143935395/0.00523145387222233/0.123273159397731}],(((C1:0.5[&model=LG+F{0.021849014480106/0.00493013984431423/0.0018451049810378/0.000863330841140156/0.00569724559990746/0.00682917217376484/0.00209865355737019/0.0025454781218379/0.00245285996931738/0.187695396811056/0.452967554834162/0.00270476756444976/0.115345532476471/0.0357948620153479/0.00476802218964365/0.00478605154851501/0.0155367836068855/0.0027851143935395/0.00523145387222233/0.123273159397731}],C2:0.5[&model=LG+F{0.021849014480106/0.00493013984431423/0.0018451049810378/0.000863330841140156/0.00569724559990746/0.00682917217376484/0.00209865355737019/0.0025454781218379/0.00245285996931738/0.187695396811056/0.452967554834162/0.00270476756444976/0.115345532476471/0.0357948620153479/0.00476802218964365/0.00478605154851501/0.0155367836068855/0.0027851143935395/0.00523145387222233/0.123273159397731}]):0.001[&model=LG+F{0.021849014480106/0.00493013984431423/0.0018451049810378/0.000863330841140156/0.00569724559990746/0.00682917217376484/0.00209865355737019/0.0025454781218379/0.00245285996931738/0.187695396811056/0.452967554834162/0.00270476756444976/0.115345532476471/0.0357948620153479/0.00476802218964365/0.00478605154851501/0.0155367836068855/0.0027851143935395/0.00523145387222233/0.123273159397731}],(C3:0.5[&model=LG+F{0.021849014480106/0.00493013984431423/0.0018451049810378/0.000863330841140156/0.00569724559990746/0.00682917217376484/0.00209865355737019/0.0025454781218379/0.00245285996931738/0.187695396811056/0.452967554834162/0.00270476756444976/0.115345532476471/0.0357948620153479/0.00476802218964365/0.00478605154851501/0.0155367836068855/0.0027851143935395/0.00523145387222233/0.123273159397731}],C4:0.5[&model=LG+F{0.021849014480106/0.00493013984431423/0.0018451049810378/0.000863330841140156/0.00569724559990746/0.00682917217376484/0.00209865355737019/0.0025454781218379/0.00245285996931738/0.187695396811056/0.452967554834162/0.00270476756444976/0.115345532476471/0.0357948620153479/0.00476802218964365/0.00478605154851501/0.0155367836068855/0.0027851143935395/0.00523145387222233/0.123273159397731}]):0.001[&model=LG+F{0.021849014480106/0.00493013984431423/0.0018451049810378/0.000863330841140156/0.00569724559990746/0.00682917217376484/0.00209865355737019/0.0025454781218379/0.00245285996931738/0.187695396811056/0.452967554834162/0.00270476756444976/0.115345532476471/0.0357948620153479/0.00476802218964365/0.00478605154851501/0.0155367836068855/0.0027851143935395/0.00523145387222233/0.123273159397731}]):0.5[&model=LG+F{0.021849014480106/0.00493013984431423/0.0018451049810378/0.000863330841140156/0.00569724559990746/0.00682917217376484/0.00209865355737019/0.0025454781218379/0.00245285996931738/0.187695396811056/0.452967554834162/0.00270476756444976/0.115345532476471/0.0357948620153479/0.00476802218964365/0.00478605154851501/0.0155367836068855/0.0027851143935395/0.00523145387222233/0.123273159397731}],((D1:0.5[&model=LG+F{0.0020634293340235/0.000465604303794059/0.00304625890836978/0.000589103985945476/0.00388758275724675/0.00465996621058934/0.00143204101701346/0.000240395933212357/0.00167373794150878/0.30988414235058/0.309087755633023/0.00446555744683989/0.190434885525849/0.0590971345309522/0.000450293850111356/0.00326581874504468/0.01060170761362/0.00190045566816705/0.00863710364763055/0.0841168948226023}],D2:0.5[&model=LG+F{0.0020634293340235/0.000465604303794059/0.00304625890836978/0.000589103985945476/0.00388758275724675/0.00465996621058934/0.00143204101701346/0.000240395933212357/0.00167373794150878/0.30988414235058/0.309087755633023/0.00446555744683989/0.190434885525849/0.0590971345309522/0.000450293850111356/0.00326581874504468/0.01060170761362/0.00190045566816705/0.00863710364763055/0.0841168948226023}]):0.001[&model=LG+F{0.0020634293340235/0.000465604303794059/0.00304625890836978/0.000589103985945476/0.00388758275724675/0.00465996621058934/0.00143204101701346/0.000240395933212357/0.00167373794150878/0.30988414235058/0.309087755633023/0.00446555744683989/0.190434885525849/0.0590971345309522/0.000450293850111356/0.00326581874504468/0.01060170761362/0.00190045566816705/0.00863710364763055/0.0841168948226023}],(D3:0.5[&model=LG+F{0.0020634293340235/0.000465604303794059/0.00304625890836978/0.000589103985945476/0.00388758275724675/0.00465996621058934/0.00143204101701346/0.000240395933212357/0.00167373794150878/0.30988414235058/0.309087755633023/0.00446555744683989/0.190434885525849/0.0590971345309522/0.000450293850111356/0.00326581874504468/0.01060170761362/0.00190045566816705/0.00863710364763055/0.0841168948226023}],D4:0.5[&model=LG+F{0.0020634293340235/0.000465604303794059/0.00304625890836978/0.000589103985945476/0.00388758275724675/0.00465996621058934/0.00143204101701346/0.000240395933212357/0.00167373794150878/0.30988414235058/0.309087755633023/0.00446555744683989/0.190434885525849/0.0590971345309522/0.000450293850111356/0.00326581874504468/0.01060170761362/0.00190045566816705/0.00863710364763055/0.0841168948226023}]):0.001[&model=LG+F{0.0020634293340235/0.000465604303794059/0.00304625890836978/0.000589103985945476/0.00388758275724675/0.00465996621058934/0.00143204101701346/0.000240395933212357/0.00167373794150878/0.30988414235058/0.309087755633023/0.00446555744683989/0.190434885525849/0.0590971345309522/0.000450293850111356/0.00326581874504468/0.01060170761362/0.00190045566816705/0.00863710364763055/0.0841168948226023}]):0.5[&model=LG+F{0.0020634293340235/0.000465604303794059/0.00304625890836978/0.000589103985945476/0.00388758275724675/0.00465996621058934/0.00143204101701346/0.000240395933212357/0.00167373794150878/0.30988414235058/0.309087755633023/0.00446555744683989/0.190434885525849/0.0590971345309522/0.000450293850111356/0.00326581874504468/0.01060170761362/0.00190045566816705/0.00863710364763055/0.0841168948226023}]):0.25[&model=LG+F{0.021849014480106/0.00493013984431423/0.0018451049810378/0.000863330841140156/0.00569724559990746/0.00682917217376484/0.00209865355737019/0.0025454781218379/0.00245285996931738/0.187695396811056/0.452967554834162/0.00270476756444976/0.115345532476471/0.0357948620153479/0.00476802218964365/0.00478605154851501/0.0155367836068855/0.0027851143935395/0.00523145387222233/0.123273159397731}]);
```
