## Supplementary material for "Modeling site-and-branch-heterogeneity with GFmix": C20pi13.nwk

```
((((A1:0.5[&model=LG+F{0.0549577083138941/0.0581932153237562/0.0191059430864105/0.0143794929910916/0.00771032139550272/0.0436725636728709/0.0470694440927221/0.00602109915933583/0.0168213282376456/0.158764922580968/0.114065232270914/0.0526549814296313/0.0301109094168377/0.0119145256945331/0.0143111840517658/0.0269574419926307/0.0968224349074726/0.00322083592982232/0.0102530323186857/0.212992978198986}],A2:0.5[&model=LG+F{0.0549577083138941/0.0581932153237562/0.0191059430864105/0.0143794929910916/0.00771032139550272/0.0436725636728709/0.0470694440927221/0.00602109915933583/0.0168213282376456/0.158764922580968/0.114065232270914/0.0526549814296313/0.0301109094168377/0.0119145256945331/0.0143111840517658/0.0269574419926307/0.0968224349074726/0.00322083592982232/0.0102530323186857/0.212992978198986}]):0.001[&model=LG+F{0.0549577083138941/0.0581932153237562/0.0191059430864105/0.0143794929910916/0.00771032139550272/0.0436725636728709/0.0470694440927221/0.00602109915933583/0.0168213282376456/0.158764922580968/0.114065232270914/0.0526549814296313/0.0301109094168377/0.0119145256945331/0.0143111840517658/0.0269574419926307/0.0968224349074726/0.00322083592982232/0.0102530323186857/0.212992978198986}],(A3:0.5[&model=LG+F{0.0549577083138941/0.0581932153237562/0.0191059430864105/0.0143794929910916/0.00771032139550272/0.0436725636728709/0.0470694440927221/0.00602109915933583/0.0168213282376456/0.158764922580968/0.114065232270914/0.0526549814296313/0.0301109094168377/0.0119145256945331/0.0143111840517658/0.0269574419926307/0.0968224349074726/0.00322083592982232/0.0102530323186857/0.212992978198986}],A4:0.5[&model=LG+F{0.0549577083138941/0.0581932153237562/0.0191059430864105/0.0143794929910916/0.00771032139550272/0.0436725636728709/0.0470694440927221/0.00602109915933583/0.0168213282376456/0.158764922580968/0.114065232270914/0.0526549814296313/0.0301109094168377/0.0119145256945331/0.0143111840517658/0.0269574419926307/0.0968224349074726/0.00322083592982232/0.0102530323186857/0.212992978198986}]):0.001[&model=LG+F{0.0549577083138941/0.0581932153237562/0.0191059430864105/0.0143794929910916/0.00771032139550272/0.0436725636728709/0.0470694440927221/0.00602109915933583/0.0168213282376456/0.158764922580968/0.114065232270914/0.0526549814296313/0.0301109094168377/0.0119145256945331/0.0143111840517658/0.0269574419926307/0.0968224349074726/0.00322083592982232/0.0102530323186857/0.212992978198986}]):0.5[&model=LG+F{0.0549577083138941/0.0581932153237562/0.0191059430864105/0.0143794929910916/0.00771032139550272/0.0436725636728709/0.0470694440927221/0.00602109915933583/0.0168213282376456/0.158764922580968/0.114065232270914/0.0526549814296313/0.0301109094168377/0.0119145256945331/0.0143111840517658/0.0269574419926307/0.0968224349074726/0.00322083592982232/0.0102530323186857/0.212992978198986}],((B1:0.5[&model=LG+F{0.00591264786727658/0.00626074123230839/0.0359343557639275/0.0111777381475797/0.00599353215346351/0.0339483792141544/0.0365889062393603/0.000647782453005005/0.0130758714824908/0.298604218857682/0.0886673333237143/0.0990332079854869/0.0566324376905346/0.0224087763231291/0.0015396746781831/0.0209550662119222/0.0752638375273237/0.00250368080864701/0.0192838484513626/0.165567710840455}],B2:0.5[&model=LG+F{0.00591264786727658/0.00626074123230839/0.0359343557639275/0.0111777381475797/0.00599353215346351/0.0339483792141544/0.0365889062393603/0.000647782453005005/0.0130758714824908/0.298604218857682/0.0886673333237143/0.0990332079854869/0.0566324376905346/0.0224087763231291/0.0015396746781831/0.0209550662119222/0.0752638375273237/0.00250368080864701/0.0192838484513626/0.165567710840455}]):0.001[&model=LG+F{0.00591264786727658/0.00626074123230839/0.0359343557639275/0.0111777381475797/0.00599353215346351/0.0339483792141544/0.0365889062393603/0.000647782453005005/0.0130758714824908/0.298604218857682/0.0886673333237143/0.0990332079854869/0.0566324376905346/0.0224087763231291/0.0015396746781831/0.0209550662119222/0.0752638375273237/0.00250368080864701/0.0192838484513626/0.165567710840455}],(B3:0.5[&model=LG+F{0.00591264786727658/0.00626074123230839/0.0359343557639275/0.0111777381475797/0.00599353215346351/0.0339483792141544/0.0365889062393603/0.000647782453005005/0.0130758714824908/0.298604218857682/0.0886673333237143/0.0990332079854869/0.0566324376905346/0.0224087763231291/0.0015396746781831/0.0209550662119222/0.0752638375273237/0.00250368080864701/0.0192838484513626/0.165567710840455}],B4:0.5[&model=LG+F{0.00591264786727658/0.00626074123230839/0.0359343557639275/0.0111777381475797/0.00599353215346351/0.0339483792141544/0.0365889062393603/0.000647782453005005/0.0130758714824908/0.298604218857682/0.0886673333237143/0.0990332079854869/0.0566324376905346/0.0224087763231291/0.0015396746781831/0.0209550662119222/0.0752638375273237/0.00250368080864701/0.0192838484513626/0.165567710840455}]):0.001[&model=LG+F{0.00591264786727658/0.00626074123230839/0.0359343557639275/0.0111777381475797/0.00599353215346351/0.0339483792141544/0.0365889062393603/0.000647782453005005/0.0130758714824908/0.298604218857682/0.0886673333237143/0.0990332079854869/0.0566324376905346/0.0224087763231291/0.0015396746781831/0.0209550662119222/0.0752638375273237/0.00250368080864701/0.0192838484513626/0.165567710840455}]):0.5[&model=LG+F{0.00591264786727658/0.00626074123230839/0.0359343557639275/0.0111777381475797/0.00599353215346351/0.0339483792141544/0.0365889062393603/0.000647782453005005/0.0130758714824908/0.298604218857682/0.0886673333237143/0.0990332079854869/0.0566324376905346/0.0224087763231291/0.0015396746781831/0.0209550662119222/0.0752638375273237/0.00250368080864701/0.0192838484513626/0.165567710840455}]):0.25[&model=LG+F{0.0549577083138941/0.0581932153237562/0.0191059430864105/0.0143794929910916/0.00771032139550272/0.0436725636728709/0.0470694440927221/0.00602109915933583/0.0168213282376456/0.158764922580968/0.114065232270914/0.0526549814296313/0.0301109094168377/0.0119145256945331/0.0143111840517658/0.0269574419926307/0.0968224349074726/0.00322083592982232/0.0102530323186857/0.212992978198986}],(((C1:0.5[&model=LG+F{0.0549577083138941/0.0581932153237562/0.0191059430864105/0.0143794929910916/0.00771032139550272/0.0436725636728709/0.0470694440927221/0.00602109915933583/0.0168213282376456/0.158764922580968/0.114065232270914/0.0526549814296313/0.0301109094168377/0.0119145256945331/0.0143111840517658/0.0269574419926307/0.0968224349074726/0.00322083592982232/0.0102530323186857/0.212992978198986}],C2:0.5[&model=LG+F{0.0549577083138941/0.0581932153237562/0.0191059430864105/0.0143794929910916/0.00771032139550272/0.0436725636728709/0.0470694440927221/0.00602109915933583/0.0168213282376456/0.158764922580968/0.114065232270914/0.0526549814296313/0.0301109094168377/0.0119145256945331/0.0143111840517658/0.0269574419926307/0.0968224349074726/0.00322083592982232/0.0102530323186857/0.212992978198986}]):0.001[&model=LG+F{0.0549577083138941/0.0581932153237562/0.0191059430864105/0.0143794929910916/0.00771032139550272/0.0436725636728709/0.0470694440927221/0.00602109915933583/0.0168213282376456/0.158764922580968/0.114065232270914/0.0526549814296313/0.0301109094168377/0.0119145256945331/0.0143111840517658/0.0269574419926307/0.0968224349074726/0.00322083592982232/0.0102530323186857/0.212992978198986}],(C3:0.5[&model=LG+F{0.0549577083138941/0.0581932153237562/0.0191059430864105/0.0143794929910916/0.00771032139550272/0.0436725636728709/0.0470694440927221/0.00602109915933583/0.0168213282376456/0.158764922580968/0.114065232270914/0.0526549814296313/0.0301109094168377/0.0119145256945331/0.0143111840517658/0.0269574419926307/0.0968224349074726/0.00322083592982232/0.0102530323186857/0.212992978198986}],C4:0.5[&model=LG+F{0.0549577083138941/0.0581932153237562/0.0191059430864105/0.0143794929910916/0.00771032139550272/0.0436725636728709/0.0470694440927221/0.00602109915933583/0.0168213282376456/0.158764922580968/0.114065232270914/0.0526549814296313/0.0301109094168377/0.0119145256945331/0.0143111840517658/0.0269574419926307/0.0968224349074726/0.00322083592982232/0.0102530323186857/0.212992978198986}]):0.001[&model=LG+F{0.0549577083138941/0.0581932153237562/0.0191059430864105/0.0143794929910916/0.00771032139550272/0.0436725636728709/0.0470694440927221/0.00602109915933583/0.0168213282376456/0.158764922580968/0.114065232270914/0.0526549814296313/0.0301109094168377/0.0119145256945331/0.0143111840517658/0.0269574419926307/0.0968224349074726/0.00322083592982232/0.0102530323186857/0.212992978198986}]):0.5[&model=LG+F{0.0549577083138941/0.0581932153237562/0.0191059430864105/0.0143794929910916/0.00771032139550272/0.0436725636728709/0.0470694440927221/0.00602109915933583/0.0168213282376456/0.158764922580968/0.114065232270914/0.0526549814296313/0.0301109094168377/0.0119145256945331/0.0143111840517658/0.0269574419926307/0.0968224349074726/0.00322083592982232/0.0102530323186857/0.212992978198986}],((D1:0.5[&model=LG+F{0.00591264786727658/0.00626074123230839/0.0359343557639275/0.0111777381475797/0.00599353215346351/0.0339483792141544/0.0365889062393603/0.000647782453005005/0.0130758714824908/0.298604218857682/0.0886673333237143/0.0990332079854869/0.0566324376905346/0.0224087763231291/0.0015396746781831/0.0209550662119222/0.0752638375273237/0.00250368080864701/0.0192838484513626/0.165567710840455}],D2:0.5[&model=LG+F{0.00591264786727658/0.00626074123230839/0.0359343557639275/0.0111777381475797/0.00599353215346351/0.0339483792141544/0.0365889062393603/0.000647782453005005/0.0130758714824908/0.298604218857682/0.0886673333237143/0.0990332079854869/0.0566324376905346/0.0224087763231291/0.0015396746781831/0.0209550662119222/0.0752638375273237/0.00250368080864701/0.0192838484513626/0.165567710840455}]):0.001[&model=LG+F{0.00591264786727658/0.00626074123230839/0.0359343557639275/0.0111777381475797/0.00599353215346351/0.0339483792141544/0.0365889062393603/0.000647782453005005/0.0130758714824908/0.298604218857682/0.0886673333237143/0.0990332079854869/0.0566324376905346/0.0224087763231291/0.0015396746781831/0.0209550662119222/0.0752638375273237/0.00250368080864701/0.0192838484513626/0.165567710840455}],(D3:0.5[&model=LG+F{0.00591264786727658/0.00626074123230839/0.0359343557639275/0.0111777381475797/0.00599353215346351/0.0339483792141544/0.0365889062393603/0.000647782453005005/0.0130758714824908/0.298604218857682/0.0886673333237143/0.0990332079854869/0.0566324376905346/0.0224087763231291/0.0015396746781831/0.0209550662119222/0.0752638375273237/0.00250368080864701/0.0192838484513626/0.165567710840455}],D4:0.5[&model=LG+F{0.00591264786727658/0.00626074123230839/0.0359343557639275/0.0111777381475797/0.00599353215346351/0.0339483792141544/0.0365889062393603/0.000647782453005005/0.0130758714824908/0.298604218857682/0.0886673333237143/0.0990332079854869/0.0566324376905346/0.0224087763231291/0.0015396746781831/0.0209550662119222/0.0752638375273237/0.00250368080864701/0.0192838484513626/0.165567710840455}]):0.001[&model=LG+F{0.00591264786727658/0.00626074123230839/0.0359343557639275/0.0111777381475797/0.00599353215346351/0.0339483792141544/0.0365889062393603/0.000647782453005005/0.0130758714824908/0.298604218857682/0.0886673333237143/0.0990332079854869/0.0566324376905346/0.0224087763231291/0.0015396746781831/0.0209550662119222/0.0752638375273237/0.00250368080864701/0.0192838484513626/0.165567710840455}]):0.5[&model=LG+F{0.00591264786727658/0.00626074123230839/0.0359343557639275/0.0111777381475797/0.00599353215346351/0.0339483792141544/0.0365889062393603/0.000647782453005005/0.0130758714824908/0.298604218857682/0.0886673333237143/0.0990332079854869/0.0566324376905346/0.0224087763231291/0.0015396746781831/0.0209550662119222/0.0752638375273237/0.00250368080864701/0.0192838484513626/0.165567710840455}]):0.25[&model=LG+F{0.0549577083138941/0.0581932153237562/0.0191059430864105/0.0143794929910916/0.00771032139550272/0.0436725636728709/0.0470694440927221/0.00602109915933583/0.0168213282376456/0.158764922580968/0.114065232270914/0.0526549814296313/0.0301109094168377/0.0119145256945331/0.0143111840517658/0.0269574419926307/0.0968224349074726/0.00322083592982232/0.0102530323186857/0.212992978198986}]);
```
