## Supplementary material for "Modeling site-and-branch-heterogeneity with GFmix": C20pi14.nwk

```
((((A1:0.5[&model=LG+F{0.441654852841191/0.0059500624535079/0.0077057877007992/0.00423196943402195/0.0381583050836114/0.00574998242208786/0.00592901621076363/0.100352576836202/0.0029122317018901/0.00642362134460034/0.00936618739611085/0.00327233001335838/0.00582531850048138/0.00407034164109154/0.0199224553184514/0.22136782972403/0.0699777094453506/0.00114141659039158/0.00292645718942669/0.0430612222304661}],A2:0.5[&model=LG+F{0.441654852841191/0.0059500624535079/0.0077057877007992/0.00423196943402195/0.0381583050836114/0.00574998242208786/0.00592901621076363/0.100352576836202/0.0029122317018901/0.00642362134460034/0.00936618739611085/0.00327233001335838/0.00582531850048138/0.00407034164109154/0.0199224553184514/0.22136782972403/0.0699777094453506/0.00114141659039158/0.00292645718942669/0.0430612222304661}]):0.001[&model=LG+F{0.441654852841191/0.0059500624535079/0.0077057877007992/0.00423196943402195/0.0381583050836114/0.00574998242208786/0.00592901621076363/0.100352576836202/0.0029122317018901/0.00642362134460034/0.00936618739611085/0.00327233001335838/0.00582531850048138/0.00407034164109154/0.0199224553184514/0.22136782972403/0.0699777094453506/0.00114141659039158/0.00292645718942669/0.0430612222304661}],(A3:0.5[&model=LG+F{0.441654852841191/0.0059500624535079/0.0077057877007992/0.00423196943402195/0.0381583050836114/0.00574998242208786/0.00592901621076363/0.100352576836202/0.0029122317018901/0.00642362134460034/0.00936618739611085/0.00327233001335838/0.00582531850048138/0.00407034164109154/0.0199224553184514/0.22136782972403/0.0699777094453506/0.00114141659039158/0.00292645718942669/0.0430612222304661}],A4:0.5[&model=LG+F{0.441654852841191/0.0059500624535079/0.0077057877007992/0.00423196943402195/0.0381583050836114/0.00574998242208786/0.00592901621076363/0.100352576836202/0.0029122317018901/0.00642362134460034/0.00936618739611085/0.00327233001335838/0.00582531850048138/0.00407034164109154/0.0199224553184514/0.22136782972403/0.0699777094453506/0.00114141659039158/0.00292645718942669/0.0430612222304661}]):0.001[&model=LG+F{0.441654852841191/0.0059500624535079/0.0077057877007992/0.00423196943402195/0.0381583050836114/0.00574998242208786/0.00592901621076363/0.100352576836202/0.0029122317018901/0.00642362134460034/0.00936618739611085/0.00327233001335838/0.00582531850048138/0.00407034164109154/0.0199224553184514/0.22136782972403/0.0699777094453506/0.00114141659039158/0.00292645718942669/0.0430612222304661}]):0.5[&model=LG+F{0.441654852841191/0.0059500624535079/0.0077057877007992/0.00423196943402195/0.0381583050836114/0.00574998242208786/0.00592901621076363/0.100352576836202/0.0029122317018901/0.00642362134460034/0.00936618739611085/0.00327233001335838/0.00582531850048138/0.00407034164109154/0.0199224553184514/0.22136782972403/0.0699777094453506/0.00114141659039158/0.00292645718942669/0.0430612222304661}],((B1:0.5[&model=LG+F{0.110411568418507/0.00148748671831328/0.0336772480219099/0.00764418259645052/0.068925131945714/0.0103861609224923/0.0107095486484455/0.0250876568706195/0.00526034775049471/0.0280736892347169/0.0169180916366877/0.0143013373516611/0.0254588763102032/0.0177889542644331/0.0049805170809451/0.399855466295807/0.126400343154947/0.00206173437015565/0.0127897404419282/0.0777812436237719}],B2:0.5[&model=LG+F{0.110411568418507/0.00148748671831328/0.0336772480219099/0.00764418259645052/0.068925131945714/0.0103861609224923/0.0107095486484455/0.0250876568706195/0.00526034775049471/0.0280736892347169/0.0169180916366877/0.0143013373516611/0.0254588763102032/0.0177889542644331/0.0049805170809451/0.399855466295807/0.126400343154947/0.00206173437015565/0.0127897404419282/0.0777812436237719}]):0.001[&model=LG+F{0.110411568418507/0.00148748671831328/0.0336772480219099/0.00764418259645052/0.068925131945714/0.0103861609224923/0.0107095486484455/0.0250876568706195/0.00526034775049471/0.0280736892347169/0.0169180916366877/0.0143013373516611/0.0254588763102032/0.0177889542644331/0.0049805170809451/0.399855466295807/0.126400343154947/0.00206173437015565/0.0127897404419282/0.0777812436237719}],(B3:0.5[&model=LG+F{0.110411568418507/0.00148748671831328/0.0336772480219099/0.00764418259645052/0.068925131945714/0.0103861609224923/0.0107095486484455/0.0250876568706195/0.00526034775049471/0.0280736892347169/0.0169180916366877/0.0143013373516611/0.0254588763102032/0.0177889542644331/0.0049805170809451/0.399855466295807/0.126400343154947/0.00206173437015565/0.0127897404419282/0.0777812436237719}],B4:0.5[&model=LG+F{0.110411568418507/0.00148748671831328/0.0336772480219099/0.00764418259645052/0.068925131945714/0.0103861609224923/0.0107095486484455/0.0250876568706195/0.00526034775049471/0.0280736892347169/0.0169180916366877/0.0143013373516611/0.0254588763102032/0.0177889542644331/0.0049805170809451/0.399855466295807/0.126400343154947/0.00206173437015565/0.0127897404419282/0.0777812436237719}]):0.001[&model=LG+F{0.110411568418507/0.00148748671831328/0.0336772480219099/0.00764418259645052/0.068925131945714/0.0103861609224923/0.0107095486484455/0.0250876568706195/0.00526034775049471/0.0280736892347169/0.0169180916366877/0.0143013373516611/0.0254588763102032/0.0177889542644331/0.0049805170809451/0.399855466295807/0.126400343154947/0.00206173437015565/0.0127897404419282/0.0777812436237719}]):0.5[&model=LG+F{0.110411568418507/0.00148748671831328/0.0336772480219099/0.00764418259645052/0.068925131945714/0.0103861609224923/0.0107095486484455/0.0250876568706195/0.00526034775049471/0.0280736892347169/0.0169180916366877/0.0143013373516611/0.0254588763102032/0.0177889542644331/0.0049805170809451/0.399855466295807/0.126400343154947/0.00206173437015565/0.0127897404419282/0.0777812436237719}]):0.25[&model=LG+F{0.441654852841191/0.0059500624535079/0.0077057877007992/0.00423196943402195/0.0381583050836114/0.00574998242208786/0.00592901621076363/0.100352576836202/0.0029122317018901/0.00642362134460034/0.00936618739611085/0.00327233001335838/0.00582531850048138/0.00407034164109154/0.0199224553184514/0.22136782972403/0.0699777094453506/0.00114141659039158/0.00292645718942669/0.0430612222304661}],(((C1:0.5[&model=LG+F{0.441654852841191/0.0059500624535079/0.0077057877007992/0.00423196943402195/0.0381583050836114/0.00574998242208786/0.00592901621076363/0.100352576836202/0.0029122317018901/0.00642362134460034/0.00936618739611085/0.00327233001335838/0.00582531850048138/0.00407034164109154/0.0199224553184514/0.22136782972403/0.0699777094453506/0.00114141659039158/0.00292645718942669/0.0430612222304661}],C2:0.5[&model=LG+F{0.441654852841191/0.0059500624535079/0.0077057877007992/0.00423196943402195/0.0381583050836114/0.00574998242208786/0.00592901621076363/0.100352576836202/0.0029122317018901/0.00642362134460034/0.00936618739611085/0.00327233001335838/0.00582531850048138/0.00407034164109154/0.0199224553184514/0.22136782972403/0.0699777094453506/0.00114141659039158/0.00292645718942669/0.0430612222304661}]):0.001[&model=LG+F{0.441654852841191/0.0059500624535079/0.0077057877007992/0.00423196943402195/0.0381583050836114/0.00574998242208786/0.00592901621076363/0.100352576836202/0.0029122317018901/0.00642362134460034/0.00936618739611085/0.00327233001335838/0.00582531850048138/0.00407034164109154/0.0199224553184514/0.22136782972403/0.0699777094453506/0.00114141659039158/0.00292645718942669/0.0430612222304661}],(C3:0.5[&model=LG+F{0.441654852841191/0.0059500624535079/0.0077057877007992/0.00423196943402195/0.0381583050836114/0.00574998242208786/0.00592901621076363/0.100352576836202/0.0029122317018901/0.00642362134460034/0.00936618739611085/0.00327233001335838/0.00582531850048138/0.00407034164109154/0.0199224553184514/0.22136782972403/0.0699777094453506/0.00114141659039158/0.00292645718942669/0.0430612222304661}],C4:0.5[&model=LG+F{0.441654852841191/0.0059500624535079/0.0077057877007992/0.00423196943402195/0.0381583050836114/0.00574998242208786/0.00592901621076363/0.100352576836202/0.0029122317018901/0.00642362134460034/0.00936618739611085/0.00327233001335838/0.00582531850048138/0.00407034164109154/0.0199224553184514/0.22136782972403/0.0699777094453506/0.00114141659039158/0.00292645718942669/0.0430612222304661}]):0.001[&model=LG+F{0.441654852841191/0.0059500624535079/0.0077057877007992/0.00423196943402195/0.0381583050836114/0.00574998242208786/0.00592901621076363/0.100352576836202/0.0029122317018901/0.00642362134460034/0.00936618739611085/0.00327233001335838/0.00582531850048138/0.00407034164109154/0.0199224553184514/0.22136782972403/0.0699777094453506/0.00114141659039158/0.00292645718942669/0.0430612222304661}]):0.5[&model=LG+F{0.441654852841191/0.0059500624535079/0.0077057877007992/0.00423196943402195/0.0381583050836114/0.00574998242208786/0.00592901621076363/0.100352576836202/0.0029122317018901/0.00642362134460034/0.00936618739611085/0.00327233001335838/0.00582531850048138/0.00407034164109154/0.0199224553184514/0.22136782972403/0.0699777094453506/0.00114141659039158/0.00292645718942669/0.0430612222304661}],((D1:0.5[&model=LG+F{0.110411568418507/0.00148748671831328/0.0336772480219099/0.00764418259645052/0.068925131945714/0.0103861609224923/0.0107095486484455/0.0250876568706195/0.00526034775049471/0.0280736892347169/0.0169180916366877/0.0143013373516611/0.0254588763102032/0.0177889542644331/0.0049805170809451/0.399855466295807/0.126400343154947/0.00206173437015565/0.0127897404419282/0.0777812436237719}],D2:0.5[&model=LG+F{0.110411568418507/0.00148748671831328/0.0336772480219099/0.00764418259645052/0.068925131945714/0.0103861609224923/0.0107095486484455/0.0250876568706195/0.00526034775049471/0.0280736892347169/0.0169180916366877/0.0143013373516611/0.0254588763102032/0.0177889542644331/0.0049805170809451/0.399855466295807/0.126400343154947/0.00206173437015565/0.0127897404419282/0.0777812436237719}]):0.001[&model=LG+F{0.110411568418507/0.00148748671831328/0.0336772480219099/0.00764418259645052/0.068925131945714/0.0103861609224923/0.0107095486484455/0.0250876568706195/0.00526034775049471/0.0280736892347169/0.0169180916366877/0.0143013373516611/0.0254588763102032/0.0177889542644331/0.0049805170809451/0.399855466295807/0.126400343154947/0.00206173437015565/0.0127897404419282/0.0777812436237719}],(D3:0.5[&model=LG+F{0.110411568418507/0.00148748671831328/0.0336772480219099/0.00764418259645052/0.068925131945714/0.0103861609224923/0.0107095486484455/0.0250876568706195/0.00526034775049471/0.0280736892347169/0.0169180916366877/0.0143013373516611/0.0254588763102032/0.0177889542644331/0.0049805170809451/0.399855466295807/0.126400343154947/0.00206173437015565/0.0127897404419282/0.0777812436237719}],D4:0.5[&model=LG+F{0.110411568418507/0.00148748671831328/0.0336772480219099/0.00764418259645052/0.068925131945714/0.0103861609224923/0.0107095486484455/0.0250876568706195/0.00526034775049471/0.0280736892347169/0.0169180916366877/0.0143013373516611/0.0254588763102032/0.0177889542644331/0.0049805170809451/0.399855466295807/0.126400343154947/0.00206173437015565/0.0127897404419282/0.0777812436237719}]):0.001[&model=LG+F{0.110411568418507/0.00148748671831328/0.0336772480219099/0.00764418259645052/0.068925131945714/0.0103861609224923/0.0107095486484455/0.0250876568706195/0.00526034775049471/0.0280736892347169/0.0169180916366877/0.0143013373516611/0.0254588763102032/0.0177889542644331/0.0049805170809451/0.399855466295807/0.126400343154947/0.00206173437015565/0.0127897404419282/0.0777812436237719}]):0.5[&model=LG+F{0.110411568418507/0.00148748671831328/0.0336772480219099/0.00764418259645052/0.068925131945714/0.0103861609224923/0.0107095486484455/0.0250876568706195/0.00526034775049471/0.0280736892347169/0.0169180916366877/0.0143013373516611/0.0254588763102032/0.0177889542644331/0.0049805170809451/0.399855466295807/0.126400343154947/0.00206173437015565/0.0127897404419282/0.0777812436237719}]):0.25[&model=LG+F{0.441654852841191/0.0059500624535079/0.0077057877007992/0.00423196943402195/0.0381583050836114/0.00574998242208786/0.00592901621076363/0.100352576836202/0.0029122317018901/0.00642362134460034/0.00936618739611085/0.00327233001335838/0.00582531850048138/0.00407034164109154/0.0199224553184514/0.22136782972403/0.0699777094453506/0.00114141659039158/0.00292645718942669/0.0430612222304661}]);
```
