## Supplementary material for "Modeling site-and-branch-heterogeneity with GFmix": C20pi15.nwk

```
((((A1:0.5[&model=LG+F{0.046165011256216/0.0843673682328528/0.0942514384810538/0.03708441980744/0.0126599215286323/0.083858854322009/0.0377614323521021/0.0268085628483869/0.213899643044571/0.00849901311179171/0.0365808961660257/0.0438604453664049/0.00911829138596911/0.0417405721790955/0.0113037123629922/0.0541146384099315/0.0314724088816224/0.0142115819299602/0.0967726292292134/0.0154699344837506}],A2:0.5[&model=LG+F{0.046165011256216/0.0843673682328528/0.0942514384810538/0.03708441980744/0.0126599215286323/0.083858854322009/0.0377614323521021/0.0268085628483869/0.213899643044571/0.00849901311179171/0.0365808961660257/0.0438604453664049/0.00911829138596911/0.0417405721790955/0.0113037123629922/0.0541146384099315/0.0314724088816224/0.0142115819299602/0.0967726292292134/0.0154699344837506}]):0.001[&model=LG+F{0.046165011256216/0.0843673682328528/0.0942514384810538/0.03708441980744/0.0126599215286323/0.083858854322009/0.0377614323521021/0.0268085628483869/0.213899643044571/0.00849901311179171/0.0365808961660257/0.0438604453664049/0.00911829138596911/0.0417405721790955/0.0113037123629922/0.0541146384099315/0.0314724088816224/0.0142115819299602/0.0967726292292134/0.0154699344837506}],(A3:0.5[&model=LG+F{0.046165011256216/0.0843673682328528/0.0942514384810538/0.03708441980744/0.0126599215286323/0.083858854322009/0.0377614323521021/0.0268085628483869/0.213899643044571/0.00849901311179171/0.0365808961660257/0.0438604453664049/0.00911829138596911/0.0417405721790955/0.0113037123629922/0.0541146384099315/0.0314724088816224/0.0142115819299602/0.0967726292292134/0.0154699344837506}],A4:0.5[&model=LG+F{0.046165011256216/0.0843673682328528/0.0942514384810538/0.03708441980744/0.0126599215286323/0.083858854322009/0.0377614323521021/0.0268085628483869/0.213899643044571/0.00849901311179171/0.0365808961660257/0.0438604453664049/0.00911829138596911/0.0417405721790955/0.0113037123629922/0.0541146384099315/0.0314724088816224/0.0142115819299602/0.0967726292292134/0.0154699344837506}]):0.001[&model=LG+F{0.046165011256216/0.0843673682328528/0.0942514384810538/0.03708441980744/0.0126599215286323/0.083858854322009/0.0377614323521021/0.0268085628483869/0.213899643044571/0.00849901311179171/0.0365808961660257/0.0438604453664049/0.00911829138596911/0.0417405721790955/0.0113037123629922/0.0541146384099315/0.0314724088816224/0.0142115819299602/0.0967726292292134/0.0154699344837506}]):0.5[&model=LG+F{0.046165011256216/0.0843673682328528/0.0942514384810538/0.03708441980744/0.0126599215286323/0.083858854322009/0.0377614323521021/0.0268085628483869/0.213899643044571/0.00849901311179171/0.0365808961660257/0.0438604453664049/0.00911829138596911/0.0417405721790955/0.0113037123629922/0.0541146384099315/0.0314724088816224/0.0142115819299602/0.0967726292292134/0.0154699344837506}],((B1:0.5[&model=LG+F{0.00502155793448884/0.00917698524994034/0.179226202201587/0.0291456656417721/0.0099497805774101/0.0659069803939875/0.0296777484238262/0.0029160775188901/0.168109613402142/0.0161615129385439/0.0287499325610986/0.083403937134298/0.017339117174357/0.0793728387592126/0.00122955123287054/0.0425301829072929/0.0247350318804469/0.0111692731697577/0.184020436115686/0.0121582470564379}],B2:0.5[&model=LG+F{0.00502155793448884/0.00917698524994034/0.179226202201587/0.0291456656417721/0.0099497805774101/0.0659069803939875/0.0296777484238262/0.0029160775188901/0.168109613402142/0.0161615129385439/0.0287499325610986/0.083403937134298/0.017339117174357/0.0793728387592126/0.00122955123287054/0.0425301829072929/0.0247350318804469/0.0111692731697577/0.184020436115686/0.0121582470564379}]):0.001[&model=LG+F{0.00502155793448884/0.00917698524994034/0.179226202201587/0.0291456656417721/0.0099497805774101/0.0659069803939875/0.0296777484238262/0.0029160775188901/0.168109613402142/0.0161615129385439/0.0287499325610986/0.083403937134298/0.017339117174357/0.0793728387592126/0.00122955123287054/0.0425301829072929/0.0247350318804469/0.0111692731697577/0.184020436115686/0.0121582470564379}],(B3:0.5[&model=LG+F{0.00502155793448884/0.00917698524994034/0.179226202201587/0.0291456656417721/0.0099497805774101/0.0659069803939875/0.0296777484238262/0.0029160775188901/0.168109613402142/0.0161615129385439/0.0287499325610986/0.083403937134298/0.017339117174357/0.0793728387592126/0.00122955123287054/0.0425301829072929/0.0247350318804469/0.0111692731697577/0.184020436115686/0.0121582470564379}],B4:0.5[&model=LG+F{0.00502155793448884/0.00917698524994034/0.179226202201587/0.0291456656417721/0.0099497805774101/0.0659069803939875/0.0296777484238262/0.0029160775188901/0.168109613402142/0.0161615129385439/0.0287499325610986/0.083403937134298/0.017339117174357/0.0793728387592126/0.00122955123287054/0.0425301829072929/0.0247350318804469/0.0111692731697577/0.184020436115686/0.0121582470564379}]):0.001[&model=LG+F{0.00502155793448884/0.00917698524994034/0.179226202201587/0.0291456656417721/0.0099497805774101/0.0659069803939875/0.0296777484238262/0.0029160775188901/0.168109613402142/0.0161615129385439/0.0287499325610986/0.083403937134298/0.017339117174357/0.0793728387592126/0.00122955123287054/0.0425301829072929/0.0247350318804469/0.0111692731697577/0.184020436115686/0.0121582470564379}]):0.5[&model=LG+F{0.00502155793448884/0.00917698524994034/0.179226202201587/0.0291456656417721/0.0099497805774101/0.0659069803939875/0.0296777484238262/0.0029160775188901/0.168109613402142/0.0161615129385439/0.0287499325610986/0.083403937134298/0.017339117174357/0.0793728387592126/0.00122955123287054/0.0425301829072929/0.0247350318804469/0.0111692731697577/0.184020436115686/0.0121582470564379}]):0.25[&model=LG+F{0.046165011256216/0.0843673682328528/0.0942514384810538/0.03708441980744/0.0126599215286323/0.083858854322009/0.0377614323521021/0.0268085628483869/0.213899643044571/0.00849901311179171/0.0365808961660257/0.0438604453664049/0.00911829138596911/0.0417405721790955/0.0113037123629922/0.0541146384099315/0.0314724088816224/0.0142115819299602/0.0967726292292134/0.0154699344837506}],(((C1:0.5[&model=LG+F{0.046165011256216/0.0843673682328528/0.0942514384810538/0.03708441980744/0.0126599215286323/0.083858854322009/0.0377614323521021/0.0268085628483869/0.213899643044571/0.00849901311179171/0.0365808961660257/0.0438604453664049/0.00911829138596911/0.0417405721790955/0.0113037123629922/0.0541146384099315/0.0314724088816224/0.0142115819299602/0.0967726292292134/0.0154699344837506}],C2:0.5[&model=LG+F{0.046165011256216/0.0843673682328528/0.0942514384810538/0.03708441980744/0.0126599215286323/0.083858854322009/0.0377614323521021/0.0268085628483869/0.213899643044571/0.00849901311179171/0.0365808961660257/0.0438604453664049/0.00911829138596911/0.0417405721790955/0.0113037123629922/0.0541146384099315/0.0314724088816224/0.0142115819299602/0.0967726292292134/0.0154699344837506}]):0.001[&model=LG+F{0.046165011256216/0.0843673682328528/0.0942514384810538/0.03708441980744/0.0126599215286323/0.083858854322009/0.0377614323521021/0.0268085628483869/0.213899643044571/0.00849901311179171/0.0365808961660257/0.0438604453664049/0.00911829138596911/0.0417405721790955/0.0113037123629922/0.0541146384099315/0.0314724088816224/0.0142115819299602/0.0967726292292134/0.0154699344837506}],(C3:0.5[&model=LG+F{0.046165011256216/0.0843673682328528/0.0942514384810538/0.03708441980744/0.0126599215286323/0.083858854322009/0.0377614323521021/0.0268085628483869/0.213899643044571/0.00849901311179171/0.0365808961660257/0.0438604453664049/0.00911829138596911/0.0417405721790955/0.0113037123629922/0.0541146384099315/0.0314724088816224/0.0142115819299602/0.0967726292292134/0.0154699344837506}],C4:0.5[&model=LG+F{0.046165011256216/0.0843673682328528/0.0942514384810538/0.03708441980744/0.0126599215286323/0.083858854322009/0.0377614323521021/0.0268085628483869/0.213899643044571/0.00849901311179171/0.0365808961660257/0.0438604453664049/0.00911829138596911/0.0417405721790955/0.0113037123629922/0.0541146384099315/0.0314724088816224/0.0142115819299602/0.0967726292292134/0.0154699344837506}]):0.001[&model=LG+F{0.046165011256216/0.0843673682328528/0.0942514384810538/0.03708441980744/0.0126599215286323/0.083858854322009/0.0377614323521021/0.0268085628483869/0.213899643044571/0.00849901311179171/0.0365808961660257/0.0438604453664049/0.00911829138596911/0.0417405721790955/0.0113037123629922/0.0541146384099315/0.0314724088816224/0.0142115819299602/0.0967726292292134/0.0154699344837506}]):0.5[&model=LG+F{0.046165011256216/0.0843673682328528/0.0942514384810538/0.03708441980744/0.0126599215286323/0.083858854322009/0.0377614323521021/0.0268085628483869/0.213899643044571/0.00849901311179171/0.0365808961660257/0.0438604453664049/0.00911829138596911/0.0417405721790955/0.0113037123629922/0.0541146384099315/0.0314724088816224/0.0142115819299602/0.0967726292292134/0.0154699344837506}],((D1:0.5[&model=LG+F{0.00502155793448884/0.00917698524994034/0.179226202201587/0.0291456656417721/0.0099497805774101/0.0659069803939875/0.0296777484238262/0.0029160775188901/0.168109613402142/0.0161615129385439/0.0287499325610986/0.083403937134298/0.017339117174357/0.0793728387592126/0.00122955123287054/0.0425301829072929/0.0247350318804469/0.0111692731697577/0.184020436115686/0.0121582470564379}],D2:0.5[&model=LG+F{0.00502155793448884/0.00917698524994034/0.179226202201587/0.0291456656417721/0.0099497805774101/0.0659069803939875/0.0296777484238262/0.0029160775188901/0.168109613402142/0.0161615129385439/0.0287499325610986/0.083403937134298/0.017339117174357/0.0793728387592126/0.00122955123287054/0.0425301829072929/0.0247350318804469/0.0111692731697577/0.184020436115686/0.0121582470564379}]):0.001[&model=LG+F{0.00502155793448884/0.00917698524994034/0.179226202201587/0.0291456656417721/0.0099497805774101/0.0659069803939875/0.0296777484238262/0.0029160775188901/0.168109613402142/0.0161615129385439/0.0287499325610986/0.083403937134298/0.017339117174357/0.0793728387592126/0.00122955123287054/0.0425301829072929/0.0247350318804469/0.0111692731697577/0.184020436115686/0.0121582470564379}],(D3:0.5[&model=LG+F{0.00502155793448884/0.00917698524994034/0.179226202201587/0.0291456656417721/0.0099497805774101/0.0659069803939875/0.0296777484238262/0.0029160775188901/0.168109613402142/0.0161615129385439/0.0287499325610986/0.083403937134298/0.017339117174357/0.0793728387592126/0.00122955123287054/0.0425301829072929/0.0247350318804469/0.0111692731697577/0.184020436115686/0.0121582470564379}],D4:0.5[&model=LG+F{0.00502155793448884/0.00917698524994034/0.179226202201587/0.0291456656417721/0.0099497805774101/0.0659069803939875/0.0296777484238262/0.0029160775188901/0.168109613402142/0.0161615129385439/0.0287499325610986/0.083403937134298/0.017339117174357/0.0793728387592126/0.00122955123287054/0.0425301829072929/0.0247350318804469/0.0111692731697577/0.184020436115686/0.0121582470564379}]):0.001[&model=LG+F{0.00502155793448884/0.00917698524994034/0.179226202201587/0.0291456656417721/0.0099497805774101/0.0659069803939875/0.0296777484238262/0.0029160775188901/0.168109613402142/0.0161615129385439/0.0287499325610986/0.083403937134298/0.017339117174357/0.0793728387592126/0.00122955123287054/0.0425301829072929/0.0247350318804469/0.0111692731697577/0.184020436115686/0.0121582470564379}]):0.5[&model=LG+F{0.00502155793448884/0.00917698524994034/0.179226202201587/0.0291456656417721/0.0099497805774101/0.0659069803939875/0.0296777484238262/0.0029160775188901/0.168109613402142/0.0161615129385439/0.0287499325610986/0.083403937134298/0.017339117174357/0.0793728387592126/0.00122955123287054/0.0425301829072929/0.0247350318804469/0.0111692731697577/0.184020436115686/0.0121582470564379}]):0.25[&model=LG+F{0.046165011256216/0.0843673682328528/0.0942514384810538/0.03708441980744/0.0126599215286323/0.083858854322009/0.0377614323521021/0.0268085628483869/0.213899643044571/0.00849901311179171/0.0365808961660257/0.0438604453664049/0.00911829138596911/0.0417405721790955/0.0113037123629922/0.0541146384099315/0.0314724088816224/0.0142115819299602/0.0967726292292134/0.0154699344837506}]);
```
