## Supplementary material for "Modeling site-and-branch-heterogeneity with GFmix": C20pi16.nwk

```
((((A1:0.5[&model=LG+F{0.036980194859228/0.0270140990558844/0.22830987800046/0.245776664159146/0.00363649393493263/0.0334404851245875/0.0717946840875892/0.116166696832664/0.0370181200212557/0.00284528394369927/0.00525420271080588/0.0425856869346657/0.00217659130929383/0.00221287885204492/0.0108427509530612/0.0857519481483579/0.0362962047691789/0.000882524717420116/0.00609149722581741/0.00492307387094614}],A2:0.5[&model=LG+F{0.036980194859228/0.0270140990558844/0.22830987800046/0.245776664159146/0.00363649393493263/0.0334404851245875/0.0717946840875892/0.116166696832664/0.0370181200212557/0.00284528394369927/0.00525420271080588/0.0425856869346657/0.00217659130929383/0.00221287885204492/0.0108427509530612/0.0857519481483579/0.0362962047691789/0.000882524717420116/0.00609149722581741/0.00492307387094614}]):0.001[&model=LG+F{0.036980194859228/0.0270140990558844/0.22830987800046/0.245776664159146/0.00363649393493263/0.0334404851245875/0.0717946840875892/0.116166696832664/0.0370181200212557/0.00284528394369927/0.00525420271080588/0.0425856869346657/0.00217659130929383/0.00221287885204492/0.0108427509530612/0.0857519481483579/0.0362962047691789/0.000882524717420116/0.00609149722581741/0.00492307387094614}],(A3:0.5[&model=LG+F{0.036980194859228/0.0270140990558844/0.22830987800046/0.245776664159146/0.00363649393493263/0.0334404851245875/0.0717946840875892/0.116166696832664/0.0370181200212557/0.00284528394369927/0.00525420271080588/0.0425856869346657/0.00217659130929383/0.00221287885204492/0.0108427509530612/0.0857519481483579/0.0362962047691789/0.000882524717420116/0.00609149722581741/0.00492307387094614}],A4:0.5[&model=LG+F{0.036980194859228/0.0270140990558844/0.22830987800046/0.245776664159146/0.00363649393493263/0.0334404851245875/0.0717946840875892/0.116166696832664/0.0370181200212557/0.00284528394369927/0.00525420271080588/0.0425856869346657/0.00217659130929383/0.00221287885204492/0.0108427509530612/0.0857519481483579/0.0362962047691789/0.000882524717420116/0.00609149722581741/0.00492307387094614}]):0.001[&model=LG+F{0.036980194859228/0.0270140990558844/0.22830987800046/0.245776664159146/0.00363649393493263/0.0334404851245875/0.0717946840875892/0.116166696832664/0.0370181200212557/0.00284528394369927/0.00525420271080588/0.0425856869346657/0.00217659130929383/0.00221287885204492/0.0108427509530612/0.0857519481483579/0.0362962047691789/0.000882524717420116/0.00609149722581741/0.00492307387094614}]):0.5[&model=LG+F{0.036980194859228/0.0270140990558844/0.22830987800046/0.245776664159146/0.00363649393493263/0.0334404851245875/0.0717946840875892/0.116166696832664/0.0370181200212557/0.00284528394369927/0.00525420271080588/0.0425856869346657/0.00217659130929383/0.00221287885204492/0.0108427509530612/0.0857519481483579/0.0362962047691789/0.000882524717420116/0.00609149722581741/0.00492307387094614}],((B1:0.5[&model=LG+F{0.00413122128983721/0.00301786460483163/0.445884061717054/0.198384102315067/0.00293527698133561/0.0269922315249829/0.0579506764909446/0.0129774960070393/0.0298799991241354/0.00555677560982445/0.00424104660924875/0.0831688897026232/0.00425083392004625/0.00432170267567475/0.00121129171298867/0.0692165926874351/0.0292972891678392/0.000712349459356646/0.0118965572088833/0.00397376859947127}],B2:0.5[&model=LG+F{0.00413122128983721/0.00301786460483163/0.445884061717054/0.198384102315067/0.00293527698133561/0.0269922315249829/0.0579506764909446/0.0129774960070393/0.0298799991241354/0.00555677560982445/0.00424104660924875/0.0831688897026232/0.00425083392004625/0.00432170267567475/0.00121129171298867/0.0692165926874351/0.0292972891678392/0.000712349459356646/0.0118965572088833/0.00397376859947127}]):0.001[&model=LG+F{0.00413122128983721/0.00301786460483163/0.445884061717054/0.198384102315067/0.00293527698133561/0.0269922315249829/0.0579506764909446/0.0129774960070393/0.0298799991241354/0.00555677560982445/0.00424104660924875/0.0831688897026232/0.00425083392004625/0.00432170267567475/0.00121129171298867/0.0692165926874351/0.0292972891678392/0.000712349459356646/0.0118965572088833/0.00397376859947127}],(B3:0.5[&model=LG+F{0.00413122128983721/0.00301786460483163/0.445884061717054/0.198384102315067/0.00293527698133561/0.0269922315249829/0.0579506764909446/0.0129774960070393/0.0298799991241354/0.00555677560982445/0.00424104660924875/0.0831688897026232/0.00425083392004625/0.00432170267567475/0.00121129171298867/0.0692165926874351/0.0292972891678392/0.000712349459356646/0.0118965572088833/0.00397376859947127}],B4:0.5[&model=LG+F{0.00413122128983721/0.00301786460483163/0.445884061717054/0.198384102315067/0.00293527698133561/0.0269922315249829/0.0579506764909446/0.0129774960070393/0.0298799991241354/0.00555677560982445/0.00424104660924875/0.0831688897026232/0.00425083392004625/0.00432170267567475/0.00121129171298867/0.0692165926874351/0.0292972891678392/0.000712349459356646/0.0118965572088833/0.00397376859947127}]):0.001[&model=LG+F{0.00413122128983721/0.00301786460483163/0.445884061717054/0.198384102315067/0.00293527698133561/0.0269922315249829/0.0579506764909446/0.0129774960070393/0.0298799991241354/0.00555677560982445/0.00424104660924875/0.0831688897026232/0.00425083392004625/0.00432170267567475/0.00121129171298867/0.0692165926874351/0.0292972891678392/0.000712349459356646/0.0118965572088833/0.00397376859947127}]):0.5[&model=LG+F{0.00413122128983721/0.00301786460483163/0.445884061717054/0.198384102315067/0.00293527698133561/0.0269922315249829/0.0579506764909446/0.0129774960070393/0.0298799991241354/0.00555677560982445/0.00424104660924875/0.0831688897026232/0.00425083392004625/0.00432170267567475/0.00121129171298867/0.0692165926874351/0.0292972891678392/0.000712349459356646/0.0118965572088833/0.00397376859947127}]):0.25[&model=LG+F{0.036980194859228/0.0270140990558844/0.22830987800046/0.245776664159146/0.00363649393493263/0.0334404851245875/0.0717946840875892/0.116166696832664/0.0370181200212557/0.00284528394369927/0.00525420271080588/0.0425856869346657/0.00217659130929383/0.00221287885204492/0.0108427509530612/0.0857519481483579/0.0362962047691789/0.000882524717420116/0.00609149722581741/0.00492307387094614}],(((C1:0.5[&model=LG+F{0.036980194859228/0.0270140990558844/0.22830987800046/0.245776664159146/0.00363649393493263/0.0334404851245875/0.0717946840875892/0.116166696832664/0.0370181200212557/0.00284528394369927/0.00525420271080588/0.0425856869346657/0.00217659130929383/0.00221287885204492/0.0108427509530612/0.0857519481483579/0.0362962047691789/0.000882524717420116/0.00609149722581741/0.00492307387094614}],C2:0.5[&model=LG+F{0.036980194859228/0.0270140990558844/0.22830987800046/0.245776664159146/0.00363649393493263/0.0334404851245875/0.0717946840875892/0.116166696832664/0.0370181200212557/0.00284528394369927/0.00525420271080588/0.0425856869346657/0.00217659130929383/0.00221287885204492/0.0108427509530612/0.0857519481483579/0.0362962047691789/0.000882524717420116/0.00609149722581741/0.00492307387094614}]):0.001[&model=LG+F{0.036980194859228/0.0270140990558844/0.22830987800046/0.245776664159146/0.00363649393493263/0.0334404851245875/0.0717946840875892/0.116166696832664/0.0370181200212557/0.00284528394369927/0.00525420271080588/0.0425856869346657/0.00217659130929383/0.00221287885204492/0.0108427509530612/0.0857519481483579/0.0362962047691789/0.000882524717420116/0.00609149722581741/0.00492307387094614}],(C3:0.5[&model=LG+F{0.036980194859228/0.0270140990558844/0.22830987800046/0.245776664159146/0.00363649393493263/0.0334404851245875/0.0717946840875892/0.116166696832664/0.0370181200212557/0.00284528394369927/0.00525420271080588/0.0425856869346657/0.00217659130929383/0.00221287885204492/0.0108427509530612/0.0857519481483579/0.0362962047691789/0.000882524717420116/0.00609149722581741/0.00492307387094614}],C4:0.5[&model=LG+F{0.036980194859228/0.0270140990558844/0.22830987800046/0.245776664159146/0.00363649393493263/0.0334404851245875/0.0717946840875892/0.116166696832664/0.0370181200212557/0.00284528394369927/0.00525420271080588/0.0425856869346657/0.00217659130929383/0.00221287885204492/0.0108427509530612/0.0857519481483579/0.0362962047691789/0.000882524717420116/0.00609149722581741/0.00492307387094614}]):0.001[&model=LG+F{0.036980194859228/0.0270140990558844/0.22830987800046/0.245776664159146/0.00363649393493263/0.0334404851245875/0.0717946840875892/0.116166696832664/0.0370181200212557/0.00284528394369927/0.00525420271080588/0.0425856869346657/0.00217659130929383/0.00221287885204492/0.0108427509530612/0.0857519481483579/0.0362962047691789/0.000882524717420116/0.00609149722581741/0.00492307387094614}]):0.5[&model=LG+F{0.036980194859228/0.0270140990558844/0.22830987800046/0.245776664159146/0.00363649393493263/0.0334404851245875/0.0717946840875892/0.116166696832664/0.0370181200212557/0.00284528394369927/0.00525420271080588/0.0425856869346657/0.00217659130929383/0.00221287885204492/0.0108427509530612/0.0857519481483579/0.0362962047691789/0.000882524717420116/0.00609149722581741/0.00492307387094614}],((D1:0.5[&model=LG+F{0.00413122128983721/0.00301786460483163/0.445884061717054/0.198384102315067/0.00293527698133561/0.0269922315249829/0.0579506764909446/0.0129774960070393/0.0298799991241354/0.00555677560982445/0.00424104660924875/0.0831688897026232/0.00425083392004625/0.00432170267567475/0.00121129171298867/0.0692165926874351/0.0292972891678392/0.000712349459356646/0.0118965572088833/0.00397376859947127}],D2:0.5[&model=LG+F{0.00413122128983721/0.00301786460483163/0.445884061717054/0.198384102315067/0.00293527698133561/0.0269922315249829/0.0579506764909446/0.0129774960070393/0.0298799991241354/0.00555677560982445/0.00424104660924875/0.0831688897026232/0.00425083392004625/0.00432170267567475/0.00121129171298867/0.0692165926874351/0.0292972891678392/0.000712349459356646/0.0118965572088833/0.00397376859947127}]):0.001[&model=LG+F{0.00413122128983721/0.00301786460483163/0.445884061717054/0.198384102315067/0.00293527698133561/0.0269922315249829/0.0579506764909446/0.0129774960070393/0.0298799991241354/0.00555677560982445/0.00424104660924875/0.0831688897026232/0.00425083392004625/0.00432170267567475/0.00121129171298867/0.0692165926874351/0.0292972891678392/0.000712349459356646/0.0118965572088833/0.00397376859947127}],(D3:0.5[&model=LG+F{0.00413122128983721/0.00301786460483163/0.445884061717054/0.198384102315067/0.00293527698133561/0.0269922315249829/0.0579506764909446/0.0129774960070393/0.0298799991241354/0.00555677560982445/0.00424104660924875/0.0831688897026232/0.00425083392004625/0.00432170267567475/0.00121129171298867/0.0692165926874351/0.0292972891678392/0.000712349459356646/0.0118965572088833/0.00397376859947127}],D4:0.5[&model=LG+F{0.00413122128983721/0.00301786460483163/0.445884061717054/0.198384102315067/0.00293527698133561/0.0269922315249829/0.0579506764909446/0.0129774960070393/0.0298799991241354/0.00555677560982445/0.00424104660924875/0.0831688897026232/0.00425083392004625/0.00432170267567475/0.00121129171298867/0.0692165926874351/0.0292972891678392/0.000712349459356646/0.0118965572088833/0.00397376859947127}]):0.001[&model=LG+F{0.00413122128983721/0.00301786460483163/0.445884061717054/0.198384102315067/0.00293527698133561/0.0269922315249829/0.0579506764909446/0.0129774960070393/0.0298799991241354/0.00555677560982445/0.00424104660924875/0.0831688897026232/0.00425083392004625/0.00432170267567475/0.00121129171298867/0.0692165926874351/0.0292972891678392/0.000712349459356646/0.0118965572088833/0.00397376859947127}]):0.5[&model=LG+F{0.00413122128983721/0.00301786460483163/0.445884061717054/0.198384102315067/0.00293527698133561/0.0269922315249829/0.0579506764909446/0.0129774960070393/0.0298799991241354/0.00555677560982445/0.00424104660924875/0.0831688897026232/0.00425083392004625/0.00432170267567475/0.00121129171298867/0.0692165926874351/0.0292972891678392/0.000712349459356646/0.0118965572088833/0.00397376859947127}]):0.25[&model=LG+F{0.036980194859228/0.0270140990558844/0.22830987800046/0.245776664159146/0.00363649393493263/0.0334404851245875/0.0717946840875892/0.116166696832664/0.0370181200212557/0.00284528394369927/0.00525420271080588/0.0425856869346657/0.00217659130929383/0.00221287885204492/0.0108427509530612/0.0857519481483579/0.0362962047691789/0.000882524717420116/0.00609149722581741/0.00492307387094614}]);
```
