## Supplementary material for "Modeling site-and-branch-heterogeneity with GFmix": C20pi17.nwk

```
((((A1:0.5[&model=LG+F{0.156927720572584/0.035558384719205/0.0178527845617517/0.0378796758858108/0.00303817834496736/0.0349194275033409/0.0542176192173542/0.0351697487428774/0.0137583224793612/0.00911846049330423/0.0240783096017899/0.038013672329642/0.00493973670441578/0.00397335692671555/0.369258390954298/0.0838381476064523/0.045665811441798/0.00153742508141186/0.00372069100376661/0.0265345319484738}],A2:0.5[&model=LG+F{0.156927720572584/0.035558384719205/0.0178527845617517/0.0378796758858108/0.00303817834496736/0.0349194275033409/0.0542176192173542/0.0351697487428774/0.0137583224793612/0.00911846049330423/0.0240783096017899/0.038013672329642/0.00493973670441578/0.00397335692671555/0.369258390954298/0.0838381476064523/0.045665811441798/0.00153742508141186/0.00372069100376661/0.0265345319484738}]):0.001[&model=LG+F{0.156927720572584/0.035558384719205/0.0178527845617517/0.0378796758858108/0.00303817834496736/0.0349194275033409/0.0542176192173542/0.0351697487428774/0.0137583224793612/0.00911846049330423/0.0240783096017899/0.038013672329642/0.00493973670441578/0.00397335692671555/0.369258390954298/0.0838381476064523/0.045665811441798/0.00153742508141186/0.00372069100376661/0.0265345319484738}],(A3:0.5[&model=LG+F{0.156927720572584/0.035558384719205/0.0178527845617517/0.0378796758858108/0.00303817834496736/0.0349194275033409/0.0542176192173542/0.0351697487428774/0.0137583224793612/0.00911846049330423/0.0240783096017899/0.038013672329642/0.00493973670441578/0.00397335692671555/0.369258390954298/0.0838381476064523/0.045665811441798/0.00153742508141186/0.00372069100376661/0.0265345319484738}],A4:0.5[&model=LG+F{0.156927720572584/0.035558384719205/0.0178527845617517/0.0378796758858108/0.00303817834496736/0.0349194275033409/0.0542176192173542/0.0351697487428774/0.0137583224793612/0.00911846049330423/0.0240783096017899/0.038013672329642/0.00493973670441578/0.00397335692671555/0.369258390954298/0.0838381476064523/0.045665811441798/0.00153742508141186/0.00372069100376661/0.0265345319484738}]):0.001[&model=LG+F{0.156927720572584/0.035558384719205/0.0178527845617517/0.0378796758858108/0.00303817834496736/0.0349194275033409/0.0542176192173542/0.0351697487428774/0.0137583224793612/0.00911846049330423/0.0240783096017899/0.038013672329642/0.00493973670441578/0.00397335692671555/0.369258390954298/0.0838381476064523/0.045665811441798/0.00153742508141186/0.00372069100376661/0.0265345319484738}]):0.5[&model=LG+F{0.156927720572584/0.035558384719205/0.0178527845617517/0.0378796758858108/0.00303817834496736/0.0349194275033409/0.0542176192173542/0.0351697487428774/0.0137583224793612/0.00911846049330423/0.0240783096017899/0.038013672329642/0.00493973670441578/0.00397335692671555/0.369258390954298/0.0838381476064523/0.045665811441798/0.00153742508141186/0.00372069100376661/0.0265345319484738}],((B1:0.5[&model=LG+F{0.0364487257748529/0.00825894755176507/0.0724897548625289/0.0635690755656946/0.00509862305515745/0.0586012333464071/0.0909871547847926/0.00816868124269156/0.0230890001272509/0.0370247545192143/0.0404078400032912/0.154351371858479/0.0200573922544104/0.0161334871096814/0.0857655854736727/0.140695859081487/0.0766356456444713/0.00258008256119937/0.0151075580310366/0.0445298336664151}],B2:0.5[&model=LG+F{0.0364487257748529/0.00825894755176507/0.0724897548625289/0.0635690755656946/0.00509862305515745/0.0586012333464071/0.0909871547847926/0.00816868124269156/0.0230890001272509/0.0370247545192143/0.0404078400032912/0.154351371858479/0.0200573922544104/0.0161334871096814/0.0857655854736727/0.140695859081487/0.0766356456444713/0.00258008256119937/0.0151075580310366/0.0445298336664151}]):0.001[&model=LG+F{0.0364487257748529/0.00825894755176507/0.0724897548625289/0.0635690755656946/0.00509862305515745/0.0586012333464071/0.0909871547847926/0.00816868124269156/0.0230890001272509/0.0370247545192143/0.0404078400032912/0.154351371858479/0.0200573922544104/0.0161334871096814/0.0857655854736727/0.140695859081487/0.0766356456444713/0.00258008256119937/0.0151075580310366/0.0445298336664151}],(B3:0.5[&model=LG+F{0.0364487257748529/0.00825894755176507/0.0724897548625289/0.0635690755656946/0.00509862305515745/0.0586012333464071/0.0909871547847926/0.00816868124269156/0.0230890001272509/0.0370247545192143/0.0404078400032912/0.154351371858479/0.0200573922544104/0.0161334871096814/0.0857655854736727/0.140695859081487/0.0766356456444713/0.00258008256119937/0.0151075580310366/0.0445298336664151}],B4:0.5[&model=LG+F{0.0364487257748529/0.00825894755176507/0.0724897548625289/0.0635690755656946/0.00509862305515745/0.0586012333464071/0.0909871547847926/0.00816868124269156/0.0230890001272509/0.0370247545192143/0.0404078400032912/0.154351371858479/0.0200573922544104/0.0161334871096814/0.0857655854736727/0.140695859081487/0.0766356456444713/0.00258008256119937/0.0151075580310366/0.0445298336664151}]):0.001[&model=LG+F{0.0364487257748529/0.00825894755176507/0.0724897548625289/0.0635690755656946/0.00509862305515745/0.0586012333464071/0.0909871547847926/0.00816868124269156/0.0230890001272509/0.0370247545192143/0.0404078400032912/0.154351371858479/0.0200573922544104/0.0161334871096814/0.0857655854736727/0.140695859081487/0.0766356456444713/0.00258008256119937/0.0151075580310366/0.0445298336664151}]):0.5[&model=LG+F{0.0364487257748529/0.00825894755176507/0.0724897548625289/0.0635690755656946/0.00509862305515745/0.0586012333464071/0.0909871547847926/0.00816868124269156/0.0230890001272509/0.0370247545192143/0.0404078400032912/0.154351371858479/0.0200573922544104/0.0161334871096814/0.0857655854736727/0.140695859081487/0.0766356456444713/0.00258008256119937/0.0151075580310366/0.0445298336664151}]):0.25[&model=LG+F{0.156927720572584/0.035558384719205/0.0178527845617517/0.0378796758858108/0.00303817834496736/0.0349194275033409/0.0542176192173542/0.0351697487428774/0.0137583224793612/0.00911846049330423/0.0240783096017899/0.038013672329642/0.00493973670441578/0.00397335692671555/0.369258390954298/0.0838381476064523/0.045665811441798/0.00153742508141186/0.00372069100376661/0.0265345319484738}],(((C1:0.5[&model=LG+F{0.156927720572584/0.035558384719205/0.0178527845617517/0.0378796758858108/0.00303817834496736/0.0349194275033409/0.0542176192173542/0.0351697487428774/0.0137583224793612/0.00911846049330423/0.0240783096017899/0.038013672329642/0.00493973670441578/0.00397335692671555/0.369258390954298/0.0838381476064523/0.045665811441798/0.00153742508141186/0.00372069100376661/0.0265345319484738}],C2:0.5[&model=LG+F{0.156927720572584/0.035558384719205/0.0178527845617517/0.0378796758858108/0.00303817834496736/0.0349194275033409/0.0542176192173542/0.0351697487428774/0.0137583224793612/0.00911846049330423/0.0240783096017899/0.038013672329642/0.00493973670441578/0.00397335692671555/0.369258390954298/0.0838381476064523/0.045665811441798/0.00153742508141186/0.00372069100376661/0.0265345319484738}]):0.001[&model=LG+F{0.156927720572584/0.035558384719205/0.0178527845617517/0.0378796758858108/0.00303817834496736/0.0349194275033409/0.0542176192173542/0.0351697487428774/0.0137583224793612/0.00911846049330423/0.0240783096017899/0.038013672329642/0.00493973670441578/0.00397335692671555/0.369258390954298/0.0838381476064523/0.045665811441798/0.00153742508141186/0.00372069100376661/0.0265345319484738}],(C3:0.5[&model=LG+F{0.156927720572584/0.035558384719205/0.0178527845617517/0.0378796758858108/0.00303817834496736/0.0349194275033409/0.0542176192173542/0.0351697487428774/0.0137583224793612/0.00911846049330423/0.0240783096017899/0.038013672329642/0.00493973670441578/0.00397335692671555/0.369258390954298/0.0838381476064523/0.045665811441798/0.00153742508141186/0.00372069100376661/0.0265345319484738}],C4:0.5[&model=LG+F{0.156927720572584/0.035558384719205/0.0178527845617517/0.0378796758858108/0.00303817834496736/0.0349194275033409/0.0542176192173542/0.0351697487428774/0.0137583224793612/0.00911846049330423/0.0240783096017899/0.038013672329642/0.00493973670441578/0.00397335692671555/0.369258390954298/0.0838381476064523/0.045665811441798/0.00153742508141186/0.00372069100376661/0.0265345319484738}]):0.001[&model=LG+F{0.156927720572584/0.035558384719205/0.0178527845617517/0.0378796758858108/0.00303817834496736/0.0349194275033409/0.0542176192173542/0.0351697487428774/0.0137583224793612/0.00911846049330423/0.0240783096017899/0.038013672329642/0.00493973670441578/0.00397335692671555/0.369258390954298/0.0838381476064523/0.045665811441798/0.00153742508141186/0.00372069100376661/0.0265345319484738}]):0.5[&model=LG+F{0.156927720572584/0.035558384719205/0.0178527845617517/0.0378796758858108/0.00303817834496736/0.0349194275033409/0.0542176192173542/0.0351697487428774/0.0137583224793612/0.00911846049330423/0.0240783096017899/0.038013672329642/0.00493973670441578/0.00397335692671555/0.369258390954298/0.0838381476064523/0.045665811441798/0.00153742508141186/0.00372069100376661/0.0265345319484738}],((D1:0.5[&model=LG+F{0.0364487257748529/0.00825894755176507/0.0724897548625289/0.0635690755656946/0.00509862305515745/0.0586012333464071/0.0909871547847926/0.00816868124269156/0.0230890001272509/0.0370247545192143/0.0404078400032912/0.154351371858479/0.0200573922544104/0.0161334871096814/0.0857655854736727/0.140695859081487/0.0766356456444713/0.00258008256119937/0.0151075580310366/0.0445298336664151}],D2:0.5[&model=LG+F{0.0364487257748529/0.00825894755176507/0.0724897548625289/0.0635690755656946/0.00509862305515745/0.0586012333464071/0.0909871547847926/0.00816868124269156/0.0230890001272509/0.0370247545192143/0.0404078400032912/0.154351371858479/0.0200573922544104/0.0161334871096814/0.0857655854736727/0.140695859081487/0.0766356456444713/0.00258008256119937/0.0151075580310366/0.0445298336664151}]):0.001[&model=LG+F{0.0364487257748529/0.00825894755176507/0.0724897548625289/0.0635690755656946/0.00509862305515745/0.0586012333464071/0.0909871547847926/0.00816868124269156/0.0230890001272509/0.0370247545192143/0.0404078400032912/0.154351371858479/0.0200573922544104/0.0161334871096814/0.0857655854736727/0.140695859081487/0.0766356456444713/0.00258008256119937/0.0151075580310366/0.0445298336664151}],(D3:0.5[&model=LG+F{0.0364487257748529/0.00825894755176507/0.0724897548625289/0.0635690755656946/0.00509862305515745/0.0586012333464071/0.0909871547847926/0.00816868124269156/0.0230890001272509/0.0370247545192143/0.0404078400032912/0.154351371858479/0.0200573922544104/0.0161334871096814/0.0857655854736727/0.140695859081487/0.0766356456444713/0.00258008256119937/0.0151075580310366/0.0445298336664151}],D4:0.5[&model=LG+F{0.0364487257748529/0.00825894755176507/0.0724897548625289/0.0635690755656946/0.00509862305515745/0.0586012333464071/0.0909871547847926/0.00816868124269156/0.0230890001272509/0.0370247545192143/0.0404078400032912/0.154351371858479/0.0200573922544104/0.0161334871096814/0.0857655854736727/0.140695859081487/0.0766356456444713/0.00258008256119937/0.0151075580310366/0.0445298336664151}]):0.001[&model=LG+F{0.0364487257748529/0.00825894755176507/0.0724897548625289/0.0635690755656946/0.00509862305515745/0.0586012333464071/0.0909871547847926/0.00816868124269156/0.0230890001272509/0.0370247545192143/0.0404078400032912/0.154351371858479/0.0200573922544104/0.0161334871096814/0.0857655854736727/0.140695859081487/0.0766356456444713/0.00258008256119937/0.0151075580310366/0.0445298336664151}]):0.5[&model=LG+F{0.0364487257748529/0.00825894755176507/0.0724897548625289/0.0635690755656946/0.00509862305515745/0.0586012333464071/0.0909871547847926/0.00816868124269156/0.0230890001272509/0.0370247545192143/0.0404078400032912/0.154351371858479/0.0200573922544104/0.0161334871096814/0.0857655854736727/0.140695859081487/0.0766356456444713/0.00258008256119937/0.0151075580310366/0.0445298336664151}]):0.25[&model=LG+F{0.156927720572584/0.035558384719205/0.0178527845617517/0.0378796758858108/0.00303817834496736/0.0349194275033409/0.0542176192173542/0.0351697487428774/0.0137583224793612/0.00911846049330423/0.0240783096017899/0.038013672329642/0.00493973670441578/0.00397335692671555/0.369258390954298/0.0838381476064523/0.045665811441798/0.00153742508141186/0.00372069100376661/0.0265345319484738}]);
```
