## Supplementary material for "Modeling site-and-branch-heterogeneity with GFmix": C20pi18.nwk

```
((((A1:0.5[&model=LG+F{0.11596784060291/0.0806977416811842/0.0387649241077426/0.0384093639681139/0.00613935316608257/0.0781903844323019/0.091785280608986/0.0227492374152034/0.0245287847151405/0.0335744371326845/0.0374036084476213/0.0821045282903822/0.0144204641138072/0.0060276921783666/0.0144252323283092/0.0945766050575877/0.137033444147605/0.0022012407861882/0.00739730801105198/0.0736030537824489}],A2:0.5[&model=LG+F{0.11596784060291/0.0806977416811842/0.0387649241077426/0.0384093639681139/0.00613935316608257/0.0781903844323019/0.091785280608986/0.0227492374152034/0.0245287847151405/0.0335744371326845/0.0374036084476213/0.0821045282903822/0.0144204641138072/0.0060276921783666/0.0144252323283092/0.0945766050575877/0.137033444147605/0.0022012407861882/0.00739730801105198/0.0736030537824489}]):0.001[&model=LG+F{0.11596784060291/0.0806977416811842/0.0387649241077426/0.0384093639681139/0.00613935316608257/0.0781903844323019/0.091785280608986/0.0227492374152034/0.0245287847151405/0.0335744371326845/0.0374036084476213/0.0821045282903822/0.0144204641138072/0.0060276921783666/0.0144252323283092/0.0945766050575877/0.137033444147605/0.0022012407861882/0.00739730801105198/0.0736030537824489}],(A3:0.5[&model=LG+F{0.11596784060291/0.0806977416811842/0.0387649241077426/0.0384093639681139/0.00613935316608257/0.0781903844323019/0.091785280608986/0.0227492374152034/0.0245287847151405/0.0335744371326845/0.0374036084476213/0.0821045282903822/0.0144204641138072/0.0060276921783666/0.0144252323283092/0.0945766050575877/0.137033444147605/0.0022012407861882/0.00739730801105198/0.0736030537824489}],A4:0.5[&model=LG+F{0.11596784060291/0.0806977416811842/0.0387649241077426/0.0384093639681139/0.00613935316608257/0.0781903844323019/0.091785280608986/0.0227492374152034/0.0245287847151405/0.0335744371326845/0.0374036084476213/0.0821045282903822/0.0144204641138072/0.0060276921783666/0.0144252323283092/0.0945766050575877/0.137033444147605/0.0022012407861882/0.00739730801105198/0.0736030537824489}]):0.001[&model=LG+F{0.11596784060291/0.0806977416811842/0.0387649241077426/0.0384093639681139/0.00613935316608257/0.0781903844323019/0.091785280608986/0.0227492374152034/0.0245287847151405/0.0335744371326845/0.0374036084476213/0.0821045282903822/0.0144204641138072/0.0060276921783666/0.0144252323283092/0.0945766050575877/0.137033444147605/0.0022012407861882/0.00739730801105198/0.0736030537824489}]):0.5[&model=LG+F{0.11596784060291/0.0806977416811842/0.0387649241077426/0.0384093639681139/0.00613935316608257/0.0781903844323019/0.091785280608986/0.0227492374152034/0.0245287847151405/0.0335744371326845/0.0374036084476213/0.0821045282903822/0.0144204641138072/0.0060276921783666/0.0144252323283092/0.0945766050575877/0.137033444147605/0.0022012407861882/0.00739730801105198/0.0736030537824489}],((B1:0.5[&model=LG+F{0.015180527123951/0.0105635687451273/0.0887107402013212/0.0363281561104471/0.00580669287884506/0.0739536456357525/0.0868119036121641/0.0029779412450492/0.0231996947689871/0.0768326841452087/0.0353768973604264/0.18789030666683/0.0330001947643931/0.0137939399381364/0.00188830480494174/0.0894519804019775/0.129608299566718/0.00208196675643247/0.0169282072456455/0.0696148790756906}],B2:0.5[&model=LG+F{0.015180527123951/0.0105635687451273/0.0887107402013212/0.0363281561104471/0.00580669287884506/0.0739536456357525/0.0868119036121641/0.0029779412450492/0.0231996947689871/0.0768326841452087/0.0353768973604264/0.18789030666683/0.0330001947643931/0.0137939399381364/0.00188830480494174/0.0894519804019775/0.129608299566718/0.00208196675643247/0.0169282072456455/0.0696148790756906}]):0.001[&model=LG+F{0.015180527123951/0.0105635687451273/0.0887107402013212/0.0363281561104471/0.00580669287884506/0.0739536456357525/0.0868119036121641/0.0029779412450492/0.0231996947689871/0.0768326841452087/0.0353768973604264/0.18789030666683/0.0330001947643931/0.0137939399381364/0.00188830480494174/0.0894519804019775/0.129608299566718/0.00208196675643247/0.0169282072456455/0.0696148790756906}],(B3:0.5[&model=LG+F{0.015180527123951/0.0105635687451273/0.0887107402013212/0.0363281561104471/0.00580669287884506/0.0739536456357525/0.0868119036121641/0.0029779412450492/0.0231996947689871/0.0768326841452087/0.0353768973604264/0.18789030666683/0.0330001947643931/0.0137939399381364/0.00188830480494174/0.0894519804019775/0.129608299566718/0.00208196675643247/0.0169282072456455/0.0696148790756906}],B4:0.5[&model=LG+F{0.015180527123951/0.0105635687451273/0.0887107402013212/0.0363281561104471/0.00580669287884506/0.0739536456357525/0.0868119036121641/0.0029779412450492/0.0231996947689871/0.0768326841452087/0.0353768973604264/0.18789030666683/0.0330001947643931/0.0137939399381364/0.00188830480494174/0.0894519804019775/0.129608299566718/0.00208196675643247/0.0169282072456455/0.0696148790756906}]):0.001[&model=LG+F{0.015180527123951/0.0105635687451273/0.0887107402013212/0.0363281561104471/0.00580669287884506/0.0739536456357525/0.0868119036121641/0.0029779412450492/0.0231996947689871/0.0768326841452087/0.0353768973604264/0.18789030666683/0.0330001947643931/0.0137939399381364/0.00188830480494174/0.0894519804019775/0.129608299566718/0.00208196675643247/0.0169282072456455/0.0696148790756906}]):0.5[&model=LG+F{0.015180527123951/0.0105635687451273/0.0887107402013212/0.0363281561104471/0.00580669287884506/0.0739536456357525/0.0868119036121641/0.0029779412450492/0.0231996947689871/0.0768326841452087/0.0353768973604264/0.18789030666683/0.0330001947643931/0.0137939399381364/0.00188830480494174/0.0894519804019775/0.129608299566718/0.00208196675643247/0.0169282072456455/0.0696148790756906}]):0.25[&model=LG+F{0.11596784060291/0.0806977416811842/0.0387649241077426/0.0384093639681139/0.00613935316608257/0.0781903844323019/0.091785280608986/0.0227492374152034/0.0245287847151405/0.0335744371326845/0.0374036084476213/0.0821045282903822/0.0144204641138072/0.0060276921783666/0.0144252323283092/0.0945766050575877/0.137033444147605/0.0022012407861882/0.00739730801105198/0.0736030537824489}],(((C1:0.5[&model=LG+F{0.11596784060291/0.0806977416811842/0.0387649241077426/0.0384093639681139/0.00613935316608257/0.0781903844323019/0.091785280608986/0.0227492374152034/0.0245287847151405/0.0335744371326845/0.0374036084476213/0.0821045282903822/0.0144204641138072/0.0060276921783666/0.0144252323283092/0.0945766050575877/0.137033444147605/0.0022012407861882/0.00739730801105198/0.0736030537824489}],C2:0.5[&model=LG+F{0.11596784060291/0.0806977416811842/0.0387649241077426/0.0384093639681139/0.00613935316608257/0.0781903844323019/0.091785280608986/0.0227492374152034/0.0245287847151405/0.0335744371326845/0.0374036084476213/0.0821045282903822/0.0144204641138072/0.0060276921783666/0.0144252323283092/0.0945766050575877/0.137033444147605/0.0022012407861882/0.00739730801105198/0.0736030537824489}]):0.001[&model=LG+F{0.11596784060291/0.0806977416811842/0.0387649241077426/0.0384093639681139/0.00613935316608257/0.0781903844323019/0.091785280608986/0.0227492374152034/0.0245287847151405/0.0335744371326845/0.0374036084476213/0.0821045282903822/0.0144204641138072/0.0060276921783666/0.0144252323283092/0.0945766050575877/0.137033444147605/0.0022012407861882/0.00739730801105198/0.0736030537824489}],(C3:0.5[&model=LG+F{0.11596784060291/0.0806977416811842/0.0387649241077426/0.0384093639681139/0.00613935316608257/0.0781903844323019/0.091785280608986/0.0227492374152034/0.0245287847151405/0.0335744371326845/0.0374036084476213/0.0821045282903822/0.0144204641138072/0.0060276921783666/0.0144252323283092/0.0945766050575877/0.137033444147605/0.0022012407861882/0.00739730801105198/0.0736030537824489}],C4:0.5[&model=LG+F{0.11596784060291/0.0806977416811842/0.0387649241077426/0.0384093639681139/0.00613935316608257/0.0781903844323019/0.091785280608986/0.0227492374152034/0.0245287847151405/0.0335744371326845/0.0374036084476213/0.0821045282903822/0.0144204641138072/0.0060276921783666/0.0144252323283092/0.0945766050575877/0.137033444147605/0.0022012407861882/0.00739730801105198/0.0736030537824489}]):0.001[&model=LG+F{0.11596784060291/0.0806977416811842/0.0387649241077426/0.0384093639681139/0.00613935316608257/0.0781903844323019/0.091785280608986/0.0227492374152034/0.0245287847151405/0.0335744371326845/0.0374036084476213/0.0821045282903822/0.0144204641138072/0.0060276921783666/0.0144252323283092/0.0945766050575877/0.137033444147605/0.0022012407861882/0.00739730801105198/0.0736030537824489}]):0.5[&model=LG+F{0.11596784060291/0.0806977416811842/0.0387649241077426/0.0384093639681139/0.00613935316608257/0.0781903844323019/0.091785280608986/0.0227492374152034/0.0245287847151405/0.0335744371326845/0.0374036084476213/0.0821045282903822/0.0144204641138072/0.0060276921783666/0.0144252323283092/0.0945766050575877/0.137033444147605/0.0022012407861882/0.00739730801105198/0.0736030537824489}],((D1:0.5[&model=LG+F{0.015180527123951/0.0105635687451273/0.0887107402013212/0.0363281561104471/0.00580669287884506/0.0739536456357525/0.0868119036121641/0.0029779412450492/0.0231996947689871/0.0768326841452087/0.0353768973604264/0.18789030666683/0.0330001947643931/0.0137939399381364/0.00188830480494174/0.0894519804019775/0.129608299566718/0.00208196675643247/0.0169282072456455/0.0696148790756906}],D2:0.5[&model=LG+F{0.015180527123951/0.0105635687451273/0.0887107402013212/0.0363281561104471/0.00580669287884506/0.0739536456357525/0.0868119036121641/0.0029779412450492/0.0231996947689871/0.0768326841452087/0.0353768973604264/0.18789030666683/0.0330001947643931/0.0137939399381364/0.00188830480494174/0.0894519804019775/0.129608299566718/0.00208196675643247/0.0169282072456455/0.0696148790756906}]):0.001[&model=LG+F{0.015180527123951/0.0105635687451273/0.0887107402013212/0.0363281561104471/0.00580669287884506/0.0739536456357525/0.0868119036121641/0.0029779412450492/0.0231996947689871/0.0768326841452087/0.0353768973604264/0.18789030666683/0.0330001947643931/0.0137939399381364/0.00188830480494174/0.0894519804019775/0.129608299566718/0.00208196675643247/0.0169282072456455/0.0696148790756906}],(D3:0.5[&model=LG+F{0.015180527123951/0.0105635687451273/0.0887107402013212/0.0363281561104471/0.00580669287884506/0.0739536456357525/0.0868119036121641/0.0029779412450492/0.0231996947689871/0.0768326841452087/0.0353768973604264/0.18789030666683/0.0330001947643931/0.0137939399381364/0.00188830480494174/0.0894519804019775/0.129608299566718/0.00208196675643247/0.0169282072456455/0.0696148790756906}],D4:0.5[&model=LG+F{0.015180527123951/0.0105635687451273/0.0887107402013212/0.0363281561104471/0.00580669287884506/0.0739536456357525/0.0868119036121641/0.0029779412450492/0.0231996947689871/0.0768326841452087/0.0353768973604264/0.18789030666683/0.0330001947643931/0.0137939399381364/0.00188830480494174/0.0894519804019775/0.129608299566718/0.00208196675643247/0.0169282072456455/0.0696148790756906}]):0.001[&model=LG+F{0.015180527123951/0.0105635687451273/0.0887107402013212/0.0363281561104471/0.00580669287884506/0.0739536456357525/0.0868119036121641/0.0029779412450492/0.0231996947689871/0.0768326841452087/0.0353768973604264/0.18789030666683/0.0330001947643931/0.0137939399381364/0.00188830480494174/0.0894519804019775/0.129608299566718/0.00208196675643247/0.0169282072456455/0.0696148790756906}]):0.5[&model=LG+F{0.015180527123951/0.0105635687451273/0.0887107402013212/0.0363281561104471/0.00580669287884506/0.0739536456357525/0.0868119036121641/0.0029779412450492/0.0231996947689871/0.0768326841452087/0.0353768973604264/0.18789030666683/0.0330001947643931/0.0137939399381364/0.00188830480494174/0.0894519804019775/0.129608299566718/0.00208196675643247/0.0169282072456455/0.0696148790756906}]):0.25[&model=LG+F{0.11596784060291/0.0806977416811842/0.0387649241077426/0.0384093639681139/0.00613935316608257/0.0781903844323019/0.091785280608986/0.0227492374152034/0.0245287847151405/0.0335744371326845/0.0374036084476213/0.0821045282903822/0.0144204641138072/0.0060276921783666/0.0144252323283092/0.0945766050575877/0.137033444147605/0.0022012407861882/0.00739730801105198/0.0736030537824489}]);
```
