## Supplementary material for "Modeling site-and-branch-heterogeneity with GFmix": C20pi19.nwk

```
((((A1:0.5[&model=LG+F{0.0943430610409993/0.101308882371696/0.0463020936825251/0.08015626815864/0.00206498710463691/0.145051324464491/0.193975398378961/0.0257985455913548/0.0267355533912892/0.00661136683605922/0.0189468001918087/0.130236603098184/0.00601478932434454/0.00205832896264256/0.00964401292123055/0.0453866739522465/0.0449226889740933/0.00107270259608951/0.00440211302674511/0.0149685198908248}],A2:0.5[&model=LG+F{0.0943430610409993/0.101308882371696/0.0463020936825251/0.08015626815864/0.00206498710463691/0.145051324464491/0.193975398378961/0.0257985455913548/0.0267355533912892/0.00661136683605922/0.0189468001918087/0.130236603098184/0.00601478932434454/0.00205832896264256/0.00964401292123055/0.0453866739522465/0.0449226889740933/0.00107270259608951/0.00440211302674511/0.0149685198908248}]):0.001[&model=LG+F{0.0943430610409993/0.101308882371696/0.0463020936825251/0.08015626815864/0.00206498710463691/0.145051324464491/0.193975398378961/0.0257985455913548/0.0267355533912892/0.00661136683605922/0.0189468001918087/0.130236603098184/0.00601478932434454/0.00205832896264256/0.00964401292123055/0.0453866739522465/0.0449226889740933/0.00107270259608951/0.00440211302674511/0.0149685198908248}],(A3:0.5[&model=LG+F{0.0943430610409993/0.101308882371696/0.0463020936825251/0.08015626815864/0.00206498710463691/0.145051324464491/0.193975398378961/0.0257985455913548/0.0267355533912892/0.00661136683605922/0.0189468001918087/0.130236603098184/0.00601478932434454/0.00205832896264256/0.00964401292123055/0.0453866739522465/0.0449226889740933/0.00107270259608951/0.00440211302674511/0.0149685198908248}],A4:0.5[&model=LG+F{0.0943430610409993/0.101308882371696/0.0463020936825251/0.08015626815864/0.00206498710463691/0.145051324464491/0.193975398378961/0.0257985455913548/0.0267355533912892/0.00661136683605922/0.0189468001918087/0.130236603098184/0.00601478932434454/0.00205832896264256/0.00964401292123055/0.0453866739522465/0.0449226889740933/0.00107270259608951/0.00440211302674511/0.0149685198908248}]):0.001[&model=LG+F{0.0943430610409993/0.101308882371696/0.0463020936825251/0.08015626815864/0.00206498710463691/0.145051324464491/0.193975398378961/0.0257985455913548/0.0267355533912892/0.00661136683605922/0.0189468001918087/0.130236603098184/0.00601478932434454/0.00205832896264256/0.00964401292123055/0.0453866739522465/0.0449226889740933/0.00107270259608951/0.00440211302674511/0.0149685198908248}]):0.5[&model=LG+F{0.0943430610409993/0.101308882371696/0.0463020936825251/0.08015626815864/0.00206498710463691/0.145051324464491/0.193975398378961/0.0257985455913548/0.0267355533912892/0.00661136683605922/0.0189468001918087/0.130236603098184/0.00601478932434454/0.00205832896264256/0.00964401292123055/0.0453866739522465/0.0449226889740933/0.00107270259608951/0.00440211302674511/0.0149685198908248}],((B1:0.5[&model=LG+F{0.0121059382054997/0.0129997803349523/0.10386688377926/0.0743161045202278/0.00191453271249352/0.134482924883257/0.179842404236603/0.00331042469127626/0.0247876083290314/0.0148309075501306/0.0175663415441398/0.292152450179808/0.0134926387560788/0.00461733364819671/0.00123750303614508/0.0420798133788503/0.0416496342185131/0.000994545780154496/0.00987501267798318/0.013877917651032}],B2:0.5[&model=LG+F{0.0121059382054997/0.0129997803349523/0.10386688377926/0.0743161045202278/0.00191453271249352/0.134482924883257/0.179842404236603/0.00331042469127626/0.0247876083290314/0.0148309075501306/0.0175663415441398/0.292152450179808/0.0134926387560788/0.00461733364819671/0.00123750303614508/0.0420798133788503/0.0416496342185131/0.000994545780154496/0.00987501267798318/0.013877917651032}]):0.001[&model=LG+F{0.0121059382054997/0.0129997803349523/0.10386688377926/0.0743161045202278/0.00191453271249352/0.134482924883257/0.179842404236603/0.00331042469127626/0.0247876083290314/0.0148309075501306/0.0175663415441398/0.292152450179808/0.0134926387560788/0.00461733364819671/0.00123750303614508/0.0420798133788503/0.0416496342185131/0.000994545780154496/0.00987501267798318/0.013877917651032}],(B3:0.5[&model=LG+F{0.0121059382054997/0.0129997803349523/0.10386688377926/0.0743161045202278/0.00191453271249352/0.134482924883257/0.179842404236603/0.00331042469127626/0.0247876083290314/0.0148309075501306/0.0175663415441398/0.292152450179808/0.0134926387560788/0.00461733364819671/0.00123750303614508/0.0420798133788503/0.0416496342185131/0.000994545780154496/0.00987501267798318/0.013877917651032}],B4:0.5[&model=LG+F{0.0121059382054997/0.0129997803349523/0.10386688377926/0.0743161045202278/0.00191453271249352/0.134482924883257/0.179842404236603/0.00331042469127626/0.0247876083290314/0.0148309075501306/0.0175663415441398/0.292152450179808/0.0134926387560788/0.00461733364819671/0.00123750303614508/0.0420798133788503/0.0416496342185131/0.000994545780154496/0.00987501267798318/0.013877917651032}]):0.001[&model=LG+F{0.0121059382054997/0.0129997803349523/0.10386688377926/0.0743161045202278/0.00191453271249352/0.134482924883257/0.179842404236603/0.00331042469127626/0.0247876083290314/0.0148309075501306/0.0175663415441398/0.292152450179808/0.0134926387560788/0.00461733364819671/0.00123750303614508/0.0420798133788503/0.0416496342185131/0.000994545780154496/0.00987501267798318/0.013877917651032}]):0.5[&model=LG+F{0.0121059382054997/0.0129997803349523/0.10386688377926/0.0743161045202278/0.00191453271249352/0.134482924883257/0.179842404236603/0.00331042469127626/0.0247876083290314/0.0148309075501306/0.0175663415441398/0.292152450179808/0.0134926387560788/0.00461733364819671/0.00123750303614508/0.0420798133788503/0.0416496342185131/0.000994545780154496/0.00987501267798318/0.013877917651032}]):0.25[&model=LG+F{0.0943430610409993/0.101308882371696/0.0463020936825251/0.08015626815864/0.00206498710463691/0.145051324464491/0.193975398378961/0.0257985455913548/0.0267355533912892/0.00661136683605922/0.0189468001918087/0.130236603098184/0.00601478932434454/0.00205832896264256/0.00964401292123055/0.0453866739522465/0.0449226889740933/0.00107270259608951/0.00440211302674511/0.0149685198908248}],(((C1:0.5[&model=LG+F{0.0943430610409993/0.101308882371696/0.0463020936825251/0.08015626815864/0.00206498710463691/0.145051324464491/0.193975398378961/0.0257985455913548/0.0267355533912892/0.00661136683605922/0.0189468001918087/0.130236603098184/0.00601478932434454/0.00205832896264256/0.00964401292123055/0.0453866739522465/0.0449226889740933/0.00107270259608951/0.00440211302674511/0.0149685198908248}],C2:0.5[&model=LG+F{0.0943430610409993/0.101308882371696/0.0463020936825251/0.08015626815864/0.00206498710463691/0.145051324464491/0.193975398378961/0.0257985455913548/0.0267355533912892/0.00661136683605922/0.0189468001918087/0.130236603098184/0.00601478932434454/0.00205832896264256/0.00964401292123055/0.0453866739522465/0.0449226889740933/0.00107270259608951/0.00440211302674511/0.0149685198908248}]):0.001[&model=LG+F{0.0943430610409993/0.101308882371696/0.0463020936825251/0.08015626815864/0.00206498710463691/0.145051324464491/0.193975398378961/0.0257985455913548/0.0267355533912892/0.00661136683605922/0.0189468001918087/0.130236603098184/0.00601478932434454/0.00205832896264256/0.00964401292123055/0.0453866739522465/0.0449226889740933/0.00107270259608951/0.00440211302674511/0.0149685198908248}],(C3:0.5[&model=LG+F{0.0943430610409993/0.101308882371696/0.0463020936825251/0.08015626815864/0.00206498710463691/0.145051324464491/0.193975398378961/0.0257985455913548/0.0267355533912892/0.00661136683605922/0.0189468001918087/0.130236603098184/0.00601478932434454/0.00205832896264256/0.00964401292123055/0.0453866739522465/0.0449226889740933/0.00107270259608951/0.00440211302674511/0.0149685198908248}],C4:0.5[&model=LG+F{0.0943430610409993/0.101308882371696/0.0463020936825251/0.08015626815864/0.00206498710463691/0.145051324464491/0.193975398378961/0.0257985455913548/0.0267355533912892/0.00661136683605922/0.0189468001918087/0.130236603098184/0.00601478932434454/0.00205832896264256/0.00964401292123055/0.0453866739522465/0.0449226889740933/0.00107270259608951/0.00440211302674511/0.0149685198908248}]):0.001[&model=LG+F{0.0943430610409993/0.101308882371696/0.0463020936825251/0.08015626815864/0.00206498710463691/0.145051324464491/0.193975398378961/0.0257985455913548/0.0267355533912892/0.00661136683605922/0.0189468001918087/0.130236603098184/0.00601478932434454/0.00205832896264256/0.00964401292123055/0.0453866739522465/0.0449226889740933/0.00107270259608951/0.00440211302674511/0.0149685198908248}]):0.5[&model=LG+F{0.0943430610409993/0.101308882371696/0.0463020936825251/0.08015626815864/0.00206498710463691/0.145051324464491/0.193975398378961/0.0257985455913548/0.0267355533912892/0.00661136683605922/0.0189468001918087/0.130236603098184/0.00601478932434454/0.00205832896264256/0.00964401292123055/0.0453866739522465/0.0449226889740933/0.00107270259608951/0.00440211302674511/0.0149685198908248}],((D1:0.5[&model=LG+F{0.0121059382054997/0.0129997803349523/0.10386688377926/0.0743161045202278/0.00191453271249352/0.134482924883257/0.179842404236603/0.00331042469127626/0.0247876083290314/0.0148309075501306/0.0175663415441398/0.292152450179808/0.0134926387560788/0.00461733364819671/0.00123750303614508/0.0420798133788503/0.0416496342185131/0.000994545780154496/0.00987501267798318/0.013877917651032}],D2:0.5[&model=LG+F{0.0121059382054997/0.0129997803349523/0.10386688377926/0.0743161045202278/0.00191453271249352/0.134482924883257/0.179842404236603/0.00331042469127626/0.0247876083290314/0.0148309075501306/0.0175663415441398/0.292152450179808/0.0134926387560788/0.00461733364819671/0.00123750303614508/0.0420798133788503/0.0416496342185131/0.000994545780154496/0.00987501267798318/0.013877917651032}]):0.001[&model=LG+F{0.0121059382054997/0.0129997803349523/0.10386688377926/0.0743161045202278/0.00191453271249352/0.134482924883257/0.179842404236603/0.00331042469127626/0.0247876083290314/0.0148309075501306/0.0175663415441398/0.292152450179808/0.0134926387560788/0.00461733364819671/0.00123750303614508/0.0420798133788503/0.0416496342185131/0.000994545780154496/0.00987501267798318/0.013877917651032}],(D3:0.5[&model=LG+F{0.0121059382054997/0.0129997803349523/0.10386688377926/0.0743161045202278/0.00191453271249352/0.134482924883257/0.179842404236603/0.00331042469127626/0.0247876083290314/0.0148309075501306/0.0175663415441398/0.292152450179808/0.0134926387560788/0.00461733364819671/0.00123750303614508/0.0420798133788503/0.0416496342185131/0.000994545780154496/0.00987501267798318/0.013877917651032}],D4:0.5[&model=LG+F{0.0121059382054997/0.0129997803349523/0.10386688377926/0.0743161045202278/0.00191453271249352/0.134482924883257/0.179842404236603/0.00331042469127626/0.0247876083290314/0.0148309075501306/0.0175663415441398/0.292152450179808/0.0134926387560788/0.00461733364819671/0.00123750303614508/0.0420798133788503/0.0416496342185131/0.000994545780154496/0.00987501267798318/0.013877917651032}]):0.001[&model=LG+F{0.0121059382054997/0.0129997803349523/0.10386688377926/0.0743161045202278/0.00191453271249352/0.134482924883257/0.179842404236603/0.00331042469127626/0.0247876083290314/0.0148309075501306/0.0175663415441398/0.292152450179808/0.0134926387560788/0.00461733364819671/0.00123750303614508/0.0420798133788503/0.0416496342185131/0.000994545780154496/0.00987501267798318/0.013877917651032}]):0.5[&model=LG+F{0.0121059382054997/0.0129997803349523/0.10386688377926/0.0743161045202278/0.00191453271249352/0.134482924883257/0.179842404236603/0.00331042469127626/0.0247876083290314/0.0148309075501306/0.0175663415441398/0.292152450179808/0.0134926387560788/0.00461733364819671/0.00123750303614508/0.0420798133788503/0.0416496342185131/0.000994545780154496/0.00987501267798318/0.013877917651032}]):0.25[&model=LG+F{0.0943430610409993/0.101308882371696/0.0463020936825251/0.08015626815864/0.00206498710463691/0.145051324464491/0.193975398378961/0.0257985455913548/0.0267355533912892/0.00661136683605922/0.0189468001918087/0.130236603098184/0.00601478932434454/0.00205832896264256/0.00964401292123055/0.0453866739522465/0.0449226889740933/0.00107270259608951/0.00440211302674511/0.0149685198908248}]);
```
