## Supplementary material for "Modeling site-and-branch-heterogeneity with GFmix": C20pi20.nwk

```
((((A1:0.5[&model=LG+F{0.0651178697256568/0.0155627315965043/0.0438089541273198/0.293136477251179/0.00110727227410203/0.0595128506469922/0.338434883721073/0.0330701014088246/0.0139087475786218/0.00272128433607841/0.00622852094178756/0.0323930158122216/0.00243336523773726/0.00151861567586205/0.0175646411686734/0.0356176825907268/0.024863787574443/0.000861913200793582/0.00341550125855172/0.00872167416664358}],A2:0.5[&model=LG+F{0.0651178697256568/0.0155627315965043/0.0438089541273198/0.293136477251179/0.00110727227410203/0.0595128506469922/0.338434883721073/0.0330701014088246/0.0139087475786218/0.00272128433607841/0.00622852094178756/0.0323930158122216/0.00243336523773726/0.00151861567586205/0.0175646411686734/0.0356176825907268/0.024863787574443/0.000861913200793582/0.00341550125855172/0.00872167416664358}]):0.001[&model=LG+F{0.0651178697256568/0.0155627315965043/0.0438089541273198/0.293136477251179/0.00110727227410203/0.0595128506469922/0.338434883721073/0.0330701014088246/0.0139087475786218/0.00272128433607841/0.00622852094178756/0.0323930158122216/0.00243336523773726/0.00151861567586205/0.0175646411686734/0.0356176825907268/0.024863787574443/0.000861913200793582/0.00341550125855172/0.00872167416664358}],(A3:0.5[&model=LG+F{0.0651178697256568/0.0155627315965043/0.0438089541273198/0.293136477251179/0.00110727227410203/0.0595128506469922/0.338434883721073/0.0330701014088246/0.0139087475786218/0.00272128433607841/0.00622852094178756/0.0323930158122216/0.00243336523773726/0.00151861567586205/0.0175646411686734/0.0356176825907268/0.024863787574443/0.000861913200793582/0.00341550125855172/0.00872167416664358}],A4:0.5[&model=LG+F{0.0651178697256568/0.0155627315965043/0.0438089541273198/0.293136477251179/0.00110727227410203/0.0595128506469922/0.338434883721073/0.0330701014088246/0.0139087475786218/0.00272128433607841/0.00622852094178756/0.0323930158122216/0.00243336523773726/0.00151861567586205/0.0175646411686734/0.0356176825907268/0.024863787574443/0.000861913200793582/0.00341550125855172/0.00872167416664358}]):0.001[&model=LG+F{0.0651178697256568/0.0155627315965043/0.0438089541273198/0.293136477251179/0.00110727227410203/0.0595128506469922/0.338434883721073/0.0330701014088246/0.0139087475786218/0.00272128433607841/0.00622852094178756/0.0323930158122216/0.00243336523773726/0.00151861567586205/0.0175646411686734/0.0356176825907268/0.024863787574443/0.000861913200793582/0.00341550125855172/0.00872167416664358}]):0.5[&model=LG+F{0.0651178697256568/0.0155627315965043/0.0438089541273198/0.293136477251179/0.00110727227410203/0.0595128506469922/0.338434883721073/0.0330701014088246/0.0139087475786218/0.00272128433607841/0.00622852094178756/0.0323930158122216/0.00243336523773726/0.00151861567586205/0.0175646411686734/0.0356176825907268/0.024863787574443/0.000861913200793582/0.00341550125855172/0.00872167416664358}],((B1:0.5[&model=LG+F{0.00892896030770324/0.00213396128113624/0.105015057914265/0.290420674730811/0.00109701380043496/0.0589614857970868/0.33529940799042/0.00453457129502462/0.0137798881064626/0.00652322882038955/0.00617081596753634/0.0776497521865461/0.00583305391461468/0.00364029491977101/0.00240846306052211/0.0352876977554834/0.0246334336533146/0.000853927889429387/0.00818734593459233/0.0086408710373104}],B2:0.5[&model=LG+F{0.00892896030770324/0.00213396128113624/0.105015057914265/0.290420674730811/0.00109701380043496/0.0589614857970868/0.33529940799042/0.00453457129502462/0.0137798881064626/0.00652322882038955/0.00617081596753634/0.0776497521865461/0.00583305391461468/0.00364029491977101/0.00240846306052211/0.0352876977554834/0.0246334336533146/0.000853927889429387/0.00818734593459233/0.0086408710373104}]):0.001[&model=LG+F{0.00892896030770324/0.00213396128113624/0.105015057914265/0.290420674730811/0.00109701380043496/0.0589614857970868/0.33529940799042/0.00453457129502462/0.0137798881064626/0.00652322882038955/0.00617081596753634/0.0776497521865461/0.00583305391461468/0.00364029491977101/0.00240846306052211/0.0352876977554834/0.0246334336533146/0.000853927889429387/0.00818734593459233/0.0086408710373104}],(B3:0.5[&model=LG+F{0.00892896030770324/0.00213396128113624/0.105015057914265/0.290420674730811/0.00109701380043496/0.0589614857970868/0.33529940799042/0.00453457129502462/0.0137798881064626/0.00652322882038955/0.00617081596753634/0.0776497521865461/0.00583305391461468/0.00364029491977101/0.00240846306052211/0.0352876977554834/0.0246334336533146/0.000853927889429387/0.00818734593459233/0.0086408710373104}],B4:0.5[&model=LG+F{0.00892896030770324/0.00213396128113624/0.105015057914265/0.290420674730811/0.00109701380043496/0.0589614857970868/0.33529940799042/0.00453457129502462/0.0137798881064626/0.00652322882038955/0.00617081596753634/0.0776497521865461/0.00583305391461468/0.00364029491977101/0.00240846306052211/0.0352876977554834/0.0246334336533146/0.000853927889429387/0.00818734593459233/0.0086408710373104}]):0.001[&model=LG+F{0.00892896030770324/0.00213396128113624/0.105015057914265/0.290420674730811/0.00109701380043496/0.0589614857970868/0.33529940799042/0.00453457129502462/0.0137798881064626/0.00652322882038955/0.00617081596753634/0.0776497521865461/0.00583305391461468/0.00364029491977101/0.00240846306052211/0.0352876977554834/0.0246334336533146/0.000853927889429387/0.00818734593459233/0.0086408710373104}]):0.5[&model=LG+F{0.00892896030770324/0.00213396128113624/0.105015057914265/0.290420674730811/0.00109701380043496/0.0589614857970868/0.33529940799042/0.00453457129502462/0.0137798881064626/0.00652322882038955/0.00617081596753634/0.0776497521865461/0.00583305391461468/0.00364029491977101/0.00240846306052211/0.0352876977554834/0.0246334336533146/0.000853927889429387/0.00818734593459233/0.0086408710373104}]):0.25[&model=LG+F{0.0651178697256568/0.0155627315965043/0.0438089541273198/0.293136477251179/0.00110727227410203/0.0595128506469922/0.338434883721073/0.0330701014088246/0.0139087475786218/0.00272128433607841/0.00622852094178756/0.0323930158122216/0.00243336523773726/0.00151861567586205/0.0175646411686734/0.0356176825907268/0.024863787574443/0.000861913200793582/0.00341550125855172/0.00872167416664358}],(((C1:0.5[&model=LG+F{0.0651178697256568/0.0155627315965043/0.0438089541273198/0.293136477251179/0.00110727227410203/0.0595128506469922/0.338434883721073/0.0330701014088246/0.0139087475786218/0.00272128433607841/0.00622852094178756/0.0323930158122216/0.00243336523773726/0.00151861567586205/0.0175646411686734/0.0356176825907268/0.024863787574443/0.000861913200793582/0.00341550125855172/0.00872167416664358}],C2:0.5[&model=LG+F{0.0651178697256568/0.0155627315965043/0.0438089541273198/0.293136477251179/0.00110727227410203/0.0595128506469922/0.338434883721073/0.0330701014088246/0.0139087475786218/0.00272128433607841/0.00622852094178756/0.0323930158122216/0.00243336523773726/0.00151861567586205/0.0175646411686734/0.0356176825907268/0.024863787574443/0.000861913200793582/0.00341550125855172/0.00872167416664358}]):0.001[&model=LG+F{0.0651178697256568/0.0155627315965043/0.0438089541273198/0.293136477251179/0.00110727227410203/0.0595128506469922/0.338434883721073/0.0330701014088246/0.0139087475786218/0.00272128433607841/0.00622852094178756/0.0323930158122216/0.00243336523773726/0.00151861567586205/0.0175646411686734/0.0356176825907268/0.024863787574443/0.000861913200793582/0.00341550125855172/0.00872167416664358}],(C3:0.5[&model=LG+F{0.0651178697256568/0.0155627315965043/0.0438089541273198/0.293136477251179/0.00110727227410203/0.0595128506469922/0.338434883721073/0.0330701014088246/0.0139087475786218/0.00272128433607841/0.00622852094178756/0.0323930158122216/0.00243336523773726/0.00151861567586205/0.0175646411686734/0.0356176825907268/0.024863787574443/0.000861913200793582/0.00341550125855172/0.00872167416664358}],C4:0.5[&model=LG+F{0.0651178697256568/0.0155627315965043/0.0438089541273198/0.293136477251179/0.00110727227410203/0.0595128506469922/0.338434883721073/0.0330701014088246/0.0139087475786218/0.00272128433607841/0.00622852094178756/0.0323930158122216/0.00243336523773726/0.00151861567586205/0.0175646411686734/0.0356176825907268/0.024863787574443/0.000861913200793582/0.00341550125855172/0.00872167416664358}]):0.001[&model=LG+F{0.0651178697256568/0.0155627315965043/0.0438089541273198/0.293136477251179/0.00110727227410203/0.0595128506469922/0.338434883721073/0.0330701014088246/0.0139087475786218/0.00272128433607841/0.00622852094178756/0.0323930158122216/0.00243336523773726/0.00151861567586205/0.0175646411686734/0.0356176825907268/0.024863787574443/0.000861913200793582/0.00341550125855172/0.00872167416664358}]):0.5[&model=LG+F{0.0651178697256568/0.0155627315965043/0.0438089541273198/0.293136477251179/0.00110727227410203/0.0595128506469922/0.338434883721073/0.0330701014088246/0.0139087475786218/0.00272128433607841/0.00622852094178756/0.0323930158122216/0.00243336523773726/0.00151861567586205/0.0175646411686734/0.0356176825907268/0.024863787574443/0.000861913200793582/0.00341550125855172/0.00872167416664358}],((D1:0.5[&model=LG+F{0.00892896030770324/0.00213396128113624/0.105015057914265/0.290420674730811/0.00109701380043496/0.0589614857970868/0.33529940799042/0.00453457129502462/0.0137798881064626/0.00652322882038955/0.00617081596753634/0.0776497521865461/0.00583305391461468/0.00364029491977101/0.00240846306052211/0.0352876977554834/0.0246334336533146/0.000853927889429387/0.00818734593459233/0.0086408710373104}],D2:0.5[&model=LG+F{0.00892896030770324/0.00213396128113624/0.105015057914265/0.290420674730811/0.00109701380043496/0.0589614857970868/0.33529940799042/0.00453457129502462/0.0137798881064626/0.00652322882038955/0.00617081596753634/0.0776497521865461/0.00583305391461468/0.00364029491977101/0.00240846306052211/0.0352876977554834/0.0246334336533146/0.000853927889429387/0.00818734593459233/0.0086408710373104}]):0.001[&model=LG+F{0.00892896030770324/0.00213396128113624/0.105015057914265/0.290420674730811/0.00109701380043496/0.0589614857970868/0.33529940799042/0.00453457129502462/0.0137798881064626/0.00652322882038955/0.00617081596753634/0.0776497521865461/0.00583305391461468/0.00364029491977101/0.00240846306052211/0.0352876977554834/0.0246334336533146/0.000853927889429387/0.00818734593459233/0.0086408710373104}],(D3:0.5[&model=LG+F{0.00892896030770324/0.00213396128113624/0.105015057914265/0.290420674730811/0.00109701380043496/0.0589614857970868/0.33529940799042/0.00453457129502462/0.0137798881064626/0.00652322882038955/0.00617081596753634/0.0776497521865461/0.00583305391461468/0.00364029491977101/0.00240846306052211/0.0352876977554834/0.0246334336533146/0.000853927889429387/0.00818734593459233/0.0086408710373104}],D4:0.5[&model=LG+F{0.00892896030770324/0.00213396128113624/0.105015057914265/0.290420674730811/0.00109701380043496/0.0589614857970868/0.33529940799042/0.00453457129502462/0.0137798881064626/0.00652322882038955/0.00617081596753634/0.0776497521865461/0.00583305391461468/0.00364029491977101/0.00240846306052211/0.0352876977554834/0.0246334336533146/0.000853927889429387/0.00818734593459233/0.0086408710373104}]):0.001[&model=LG+F{0.00892896030770324/0.00213396128113624/0.105015057914265/0.290420674730811/0.00109701380043496/0.0589614857970868/0.33529940799042/0.00453457129502462/0.0137798881064626/0.00652322882038955/0.00617081596753634/0.0776497521865461/0.00583305391461468/0.00364029491977101/0.00240846306052211/0.0352876977554834/0.0246334336533146/0.000853927889429387/0.00818734593459233/0.0086408710373104}]):0.5[&model=LG+F{0.00892896030770324/0.00213396128113624/0.105015057914265/0.290420674730811/0.00109701380043496/0.0589614857970868/0.33529940799042/0.00453457129502462/0.0137798881064626/0.00652322882038955/0.00617081596753634/0.0776497521865461/0.00583305391461468/0.00364029491977101/0.00240846306052211/0.0352876977554834/0.0246334336533146/0.000853927889429387/0.00818734593459233/0.0086408710373104}]):0.25[&model=LG+F{0.0651178697256568/0.0155627315965043/0.0438089541273198/0.293136477251179/0.00110727227410203/0.0595128506469922/0.338434883721073/0.0330701014088246/0.0139087475786218/0.00272128433607841/0.00622852094178756/0.0323930158122216/0.00243336523773726/0.00151861567586205/0.0175646411686734/0.0356176825907268/0.024863787574443/0.000861913200793582/0.00341550125855172/0.00872167416664358}]);
```
