## Supplementary material for "Modeling site-and-branch-heterogeneity with GFmix": 012_downsampled.phy.utreecu

```
2 3 1.1722511458 1.0446621648
1 4 1.0532636288 0.4914926592
0 5 1.1312824071 0.0000000000
```
