## Supplementary material for "Modeling site-and-branch-heterogeneity with GFmix": 012_downsampled_iqtree.ckp

```
--- # IQ-TREE Checkpoint ver >= 1.6
CandidateSet:
 0: -76240.6398809 (0:1.1312824071,1:1.0532636288,(2:1.1722511458,3:1.0446621648):0.4914926592);
PhyloTree:
 newick: (0:1.1312824071,1:1.0532636288,(2:1.1722511458,3:1.0446621648):0.4914926592);
RateGamma:
 gamma_shape: 0.5023227251
StopRule:
 curIteration: 0
 start_real_time: 39402329.38
 time_vec: 
boot_consense_logl: 0
contree_rfdist: -1
finished: true
finishedModelInit: true
initTree: ((0:0.4993335475,1:0.5061148758):0.307314015,(2:0.5035351909,3:0.5146218760):0.307314015):0;
iqtree:
 command:  -s Simulations/012_downsampled.phy -m LG+C20+G -te sim_topologies/4_taxa.tree -nt 30 --prefix Simulations/012_downsampled_iqtree/012_downsampled_iqtree
 seed: 535061
 start_time: 1750784316
 version: 3.0.0
```
