## Supplementary material for "Modeling site-and-branch-heterogeneity with GFmix": 012_downsampled_iqtree.treefile

```
(A:1.1312824071,B:1.0532636288,(C:1.1722511458,D:1.0446621648):0.4914926592);
```
