## Supplementary material for "Modeling site-and-branch-heterogeneity with GFmix": GFF.iterations

```
Warning message:
In readLines(rootfile) :
  incomplete final line found on 'sim_topologies/4_taxa.rootfile'
    5

At X0         0 variables are exactly at the bounds

At iterate    0    f=  7.62406D+04    |proj g|=  9.74103D+02

At iterate    1    f=  7.62301D+04    |proj g|=  2.19413D+02

At iterate    2    f=  7.61976D+04    |proj g|=  1.32403D+02

At iterate    3    f=  7.61673D+04    |proj g|=  4.86399D+02

At iterate    4    f=  7.61417D+04    |proj g|=  7.56804D+02

At iterate    5    f=  7.60171D+04    |proj g|=  1.47050D+03

At iterate    6    f=  7.58454D+04    |proj g|=  4.01102D+03

At iterate    7    f=  7.56040D+04    |proj g|=  7.37754D+02

At iterate    8    f=  7.54149D+04    |proj g|=  1.46450D+03

At iterate    9    f=  7.53939D+04    |proj g|=  3.44197D+02

At iterate   10    f=  7.52651D+04    |proj g|=  8.28919D+02

At iterate   11    f=  7.52484D+04    |proj g|=  2.58510D+02

At iterate   12    f=  7.52327D+04    |proj g|=  3.93013D+02

At iterate   13    f=  7.52123D+04    |proj g|=  1.75562D+02

At iterate   14    f=  7.52001D+04    |proj g|=  6.78329D+02

At iterate   15    f=  7.51889D+04    |proj g|=  2.40963D+02

At iterate   16    f=  7.51832D+04    |proj g|=  1.34241D+02

At iterate   17    f=  7.51761D+04    |proj g|=  2.24848D+02

At iterate   18    f=  7.51695D+04    |proj g|=  5.04476D+02

At iterate   19    f=  7.51612D+04    |proj g|=  1.89841D+02

At iterate   20    f=  7.51563D+04    |proj g|=  1.84201D+02

At iterate   21    f=  7.51505D+04    |proj g|=  2.44165D+02

At iterate   22    f=  7.51493D+04    |proj g|=  9.28879D+01

At iterate   23    f=  7.51453D+04    |proj g|=  8.88398D+01

At iterate   24    f=  7.51441D+04    |proj g|=  1.00277D+02

At iterate   25    f=  7.51418D+04    |proj g|=  2.02538D+02

At iterate   26    f=  7.51384D+04    |proj g|=  2.97178D+02

At iterate   27    f=  7.51368D+04    |proj g|=  2.30702D+02

At iterate   28    f=  7.51345D+04    |proj g|=  9.93933D+01

At iterate   29    f=  7.51336D+04    |proj g|=  4.12140D+01

At iterate   30    f=  7.51329D+04    |proj g|=  3.11448D+01

At iterate   31    f=  7.51328D+04    |proj g|=  5.81439D+01

At iterate   32    f=  7.51317D+04    |proj g|=  4.02977D+01

At iterate   33    f=  7.51313D+04    |proj g|=  3.18005D+01

At iterate   34    f=  7.51309D+04    |proj g|=  9.49270D+01

At iterate   35    f=  7.51300D+04    |proj g|=  1.39649D+02

At iterate   36    f=  7.51287D+04    |proj g|=  2.05334D+02

At iterate   37    f=  7.51274D+04    |proj g|=  1.43982D+02

At iterate   38    f=  7.51267D+04    |proj g|=  4.42046D+01

At iterate   39    f=  7.51261D+04    |proj g|=  6.11511D+01

At iterate   40    f=  7.51255D+04    |proj g|=  6.03231D+01

At iterate   41    f=  7.51248D+04    |proj g|=  4.81734D+01

At iterate   42    f=  7.51242D+04    |proj g|=  4.87066D+01

At iterate   43    f=  7.51239D+04    |proj g|=  6.78837D+01

At iterate   44    f=  7.51237D+04    |proj g|=  6.15330D+01

At iterate   45    f=  7.51235D+04    |proj g|=  3.22879D+01

At iterate   46    f=  7.51233D+04    |proj g|=  3.44714D+01

At iterate   47    f=  7.51231D+04    |proj g|=  9.63801D+01

At iterate   48    f=  7.51229D+04    |proj g|=  2.22090D+01

At iterate   49    f=  7.51227D+04    |proj g|=  2.25620D+01

At iterate   50    f=  7.51225D+04    |proj g|=  3.60004D+01

At iterate   51    f=  7.51223D+04    |proj g|=  5.74985D+01

At iterate   52    f=  7.51218D+04    |proj g|=  9.46260D+01

At iterate   53    f=  7.51216D+04    |proj g|=  8.71490D+01

At iterate   54    f=  7.51213D+04    |proj g|=  5.58035D+01

At iterate   55    f=  7.51210D+04    |proj g|=  4.90315D+01

At iterate   56    f=  7.51209D+04    |proj g|=  3.67521D+01

At iterate   57    f=  7.51205D+04    |proj g|=  3.76149D+01

At iterate   58    f=  7.51204D+04    |proj g|=  2.06891D+01

At iterate   59    f=  7.51202D+04    |proj g|=  1.51907D+01

At iterate   60    f=  7.51202D+04    |proj g|=  2.20025D+01

At iterate   61    f=  7.51201D+04    |proj g|=  1.72463D+01

At iterate   62    f=  7.51201D+04    |proj g|=  4.03043D+01

At iterate   63    f=  7.51200D+04    |proj g|=  2.27895D+01

At iterate   64    f=  7.51200D+04    |proj g|=  1.21935D+01

At iterate   65    f=  7.51199D+04    |proj g|=  1.17254D+01

At iterate   66    f=  7.51199D+04    |proj g|=  1.01290D+01

At iterate   67    f=  7.51199D+04    |proj g|=  1.00919D+01

At iterate   68    f=  7.51199D+04    |proj g|=  1.15627D+01

At iterate   69    f=  7.51198D+04    |proj g|=  1.45575D+01

At iterate   70    f=  7.51198D+04    |proj g|=  1.80148D+01

At iterate   71    f=  7.51198D+04    |proj g|=  5.89173D+01

At iterate   72    f=  7.51197D+04    |proj g|=  2.01801D+01

At iterate   73    f=  7.51197D+04    |proj g|=  1.49045D+01

At iterate   74    f=  7.51196D+04    |proj g|=  1.67548D+01

At iterate   75    f=  7.51196D+04    |proj g|=  6.94951D+00

At iterate   76    f=  7.51196D+04    |proj g|=  6.89445D+00

At iterate   77    f=  7.51196D+04    |proj g|=  8.95623D+00

At iterate   78    f=  7.51196D+04    |proj g|=  1.14031D+01

At iterate   79    f=  7.51196D+04    |proj g|=  5.03643D+01

At iterate   80    f=  7.51195D+04    |proj g|=  1.28743D+01

At iterate   81    f=  7.51195D+04    |proj g|=  1.11459D+01

At iterate   82    f=  7.51195D+04    |proj g|=  1.46975D+01

At iterate   83    f=  7.51195D+04    |proj g|=  4.45836D+00

At iterate   84    f=  7.51194D+04    |proj g|=  8.49218D+00

At iterate   85    f=  7.51194D+04    |proj g|=  1.81782D+01

At iterate   86    f=  7.51194D+04    |proj g|=  1.83756D+01

At iterate   87    f=  7.51194D+04    |proj g|=  5.42453D+01

At iterate   88    f=  7.51193D+04    |proj g|=  1.99158D+01

At iterate   89    f=  7.51193D+04    |proj g|=  8.43675D+00

At iterate   90    f=  7.51193D+04    |proj g|=  5.28470D+00

At iterate   91    f=  7.51193D+04    |proj g|=  8.59796D+00

At iterate   92    f=  7.51193D+04    |proj g|=  3.89550D+00

At iterate   93    f=  7.51193D+04    |proj g|=  3.84986D+00

At iterate   94    f=  7.51193D+04    |proj g|=  5.70131D+00

At iterate   95    f=  7.51192D+04    |proj g|=  6.86000D+00

At iterate   96    f=  7.51192D+04    |proj g|=  1.30906D+01

At iterate   97    f=  7.51192D+04    |proj g|=  1.60367D+01

At iterate   98    f=  7.51192D+04    |proj g|=  1.93633D+01

At iterate   99    f=  7.51192D+04    |proj g|=  1.78598D+01

At iterate  100    f=  7.51191D+04    |proj g|=  1.38120D+01

At iterate  101    f=  7.51191D+04    |proj g|=  1.53410D+01

At iterate  102    f=  7.51191D+04    |proj g|=  8.89419D+00

At iterate  103    f=  7.51191D+04    |proj g|=  1.79639D+01

At iterate  104    f=  7.51190D+04    |proj g|=  1.62642D+01

At iterate  105    f=  7.51190D+04    |proj g|=  8.50241D+00

At iterate  106    f=  7.51190D+04    |proj g|=  1.45801D+01

At iterate  107    f=  7.51190D+04    |proj g|=  6.70183D+00

At iterate  108    f=  7.51190D+04    |proj g|=  5.97425D+00

At iterate  109    f=  7.51190D+04    |proj g|=  1.20353D+01

At iterate  110    f=  7.51189D+04    |proj g|=  1.36896D+01

At iterate  111    f=  7.51189D+04    |proj g|=  2.51202D+01

At iterate  112    f=  7.51189D+04    |proj g|=  1.67298D+01

At iterate  113    f=  7.51189D+04    |proj g|=  1.15734D+01

At iterate  114    f=  7.51189D+04    |proj g|=  1.02992D+01

At iterate  115    f=  7.51188D+04    |proj g|=  1.12910D+01

At iterate  116    f=  7.51188D+04    |proj g|=  2.56382D+01

At iterate  117    f=  7.51188D+04    |proj g|=  7.96979D+00

At iterate  118    f=  7.51188D+04    |proj g|=  7.11923D+00

At iterate  119    f=  7.51188D+04    |proj g|=  7.91282D+00

At iterate  120    f=  7.51188D+04    |proj g|=  2.70046D+01

At iterate  121    f=  7.51188D+04    |proj g|=  1.37886D+01

At iterate  122    f=  7.51187D+04    |proj g|=  6.43980D+00

At iterate  123    f=  7.51187D+04    |proj g|=  6.60927D+00

At iterate  124    f=  7.51187D+04    |proj g|=  6.76994D+00

At iterate  125    f=  7.51187D+04    |proj g|=  2.60227D+01

At iterate  126    f=  7.51187D+04    |proj g|=  6.60795D+00

At iterate  127    f=  7.51187D+04    |proj g|=  9.29532D+00

At iterate  128    f=  7.51187D+04    |proj g|=  8.06449D+00

At iterate  129    f=  7.51186D+04    |proj g|=  3.52739D+01

At iterate  130    f=  7.51186D+04    |proj g|=  1.41808D+01

At iterate  131    f=  7.51186D+04    |proj g|=  3.87510D+00

At iterate  132    f=  7.51186D+04    |proj g|=  3.25029D+00

At iterate  133    f=  7.51186D+04    |proj g|=  8.53203D+00

At iterate  134    f=  7.51185D+04    |proj g|=  5.62392D+00

At iterate  135    f=  7.51185D+04    |proj g|=  6.30664D+00

At iterate  136    f=  7.51185D+04    |proj g|=  6.37835D+00

At iterate  137    f=  7.51185D+04    |proj g|=  1.01877D+01

At iterate  138    f=  7.51185D+04    |proj g|=  2.01490D+01

At iterate  139    f=  7.51185D+04    |proj g|=  8.05499D+00

At iterate  140    f=  7.51185D+04    |proj g|=  5.15099D+00

At iterate  141    f=  7.51185D+04    |proj g|=  5.28331D+00

At iterate  142    f=  7.51185D+04    |proj g|=  6.69855D+00

At iterate  143    f=  7.51184D+04    |proj g|=  5.16557D+00

At iterate  144    f=  7.51184D+04    |proj g|=  7.80586D+00

At iterate  145    f=  7.51184D+04    |proj g|=  6.74511D+00

At iterate  146    f=  7.51184D+04    |proj g|=  8.74158D+00

At iterate  147    f=  7.51184D+04    |proj g|=  3.93974D+00

At iterate  148    f=  7.51184D+04    |proj g|=  3.77904D+00

At iterate  149    f=  7.51184D+04    |proj g|=  4.07583D+00

At iterate  150    f=  7.51184D+04    |proj g|=  3.25048D+00

At iterate  151    f=  7.51184D+04    |proj g|=  5.12661D+00

At iterate  152    f=  7.51184D+04    |proj g|=  3.25737D+00

At iterate  153    f=  7.51184D+04    |proj g|=  1.71264D+01

At iterate  154    f=  7.51184D+04    |proj g|=  9.07427D+00

At iterate  155    f=  7.51184D+04    |proj g|=  5.86862D+00

At iterate  156    f=  7.51184D+04    |proj g|=  2.94289D+00

At iterate  157    f=  7.51184D+04    |proj g|=  2.76491D+00

At iterate  158    f=  7.51184D+04    |proj g|=  4.49302D+00

At iterate  159    f=  7.51184D+04    |proj g|=  4.08489D+00

At iterate  160    f=  7.51184D+04    |proj g|=  3.72728D+00

At iterate  161    f=  7.51184D+04    |proj g|=  1.12697D+01

At iterate  162    f=  7.51184D+04    |proj g|=  5.00817D+00

At iterate  163    f=  7.51183D+04    |proj g|=  2.30699D+00

At iterate  164    f=  7.51183D+04    |proj g|=  2.14801D+00

At iterate  165    f=  7.51183D+04    |proj g|=  2.10656D+00

At iterate  166    f=  7.51183D+04    |proj g|=  6.46923D+00

At iterate  167    f=  7.51183D+04    |proj g|=  3.93862D+00

At iterate  168    f=  7.51183D+04    |proj g|=  4.46934D+00

At iterate  169    f=  7.51183D+04    |proj g|=  4.38584D+00

At iterate  170    f=  7.51183D+04    |proj g|=  5.15710D+00

At iterate  171    f=  7.51183D+04    |proj g|=  2.73431D+00

At iterate  172    f=  7.51183D+04    |proj g|=  2.28030D+00

At iterate  173    f=  7.51183D+04    |proj g|=  1.52826D+00

At iterate  174    f=  7.51183D+04    |proj g|=  3.25651D+00

At iterate  175    f=  7.51183D+04    |proj g|=  2.85420D+00

At iterate  176    f=  7.51183D+04    |proj g|=  2.87590D+00

At iterate  177    f=  7.51183D+04    |proj g|=  4.75095D+00

At iterate  178    f=  7.51183D+04    |proj g|=  1.61619D+00

At iterate  179    f=  7.51183D+04    |proj g|=  1.20961D+00

At iterate  180    f=  7.51183D+04    |proj g|=  1.18550D+00

At iterate  181    f=  7.51183D+04    |proj g|=  1.12150D+00

At iterate  182    f=  7.51183D+04    |proj g|=  1.90483D+00

At iterate  183    f=  7.51183D+04    |proj g|=  2.23548D+00

At iterate  184    f=  7.51183D+04    |proj g|=  2.27954D+00

At iterate  185    f=  7.51183D+04    |proj g|=  6.15387D+00

At iterate  186    f=  7.51183D+04    |proj g|=  3.66747D+00

At iterate  187    f=  7.51183D+04    |proj g|=  2.29068D+00

At iterate  188    f=  7.51183D+04    |proj g|=  1.45549D+00

At iterate  189    f=  7.51183D+04    |proj g|=  5.83323D+00

At iterate  190    f=  7.51183D+04    |proj g|=  1.62540D+00

At iterate  191    f=  7.51183D+04    |proj g|=  1.87021D+00

At iterate  192    f=  7.51183D+04    |proj g|=  2.11030D+00

At iterate  193    f=  7.51183D+04    |proj g|=  6.34567D+00

At iterate  194    f=  7.51183D+04    |proj g|=  2.92555D+00

At iterate  195    f=  7.51183D+04    |proj g|=  1.40336D+00

At iterate  196    f=  7.51183D+04    |proj g|=  1.14854D+00

At iterate  197    f=  7.51183D+04    |proj g|=  3.86193D+00

At iterate  198    f=  7.51183D+04    |proj g|=  9.75409D-01

At iterate  199    f=  7.51183D+04    |proj g|=  1.97955D+00

At iterate  200    f=  7.51183D+04    |proj g|=  1.51884D+00

At iterate  201    f=  7.51183D+04    |proj g|=  1.92463D+00

At iterate  202    f=  7.51183D+04    |proj g|=  3.38642D+00

At iterate  203    f=  7.51183D+04    |proj g|=  2.05740D+00

At iterate  204    f=  7.51183D+04    |proj g|=  1.53587D+00

At iterate  205    f=  7.51183D+04    |proj g|=  1.70750D+00

At iterate  206    f=  7.51183D+04    |proj g|=  1.12443D+00

At iterate  207    f=  7.51183D+04    |proj g|=  1.13079D+00

At iterate  208    f=  7.51183D+04    |proj g|=  1.90815D+00

At iterate  209    f=  7.51183D+04    |proj g|=  2.45686D+00

At iterate  210    f=  7.51183D+04    |proj g|=  5.32382D+00

At iterate  211    f=  7.51183D+04    |proj g|=  3.54991D+00

At iterate  212    f=  7.51183D+04    |proj g|=  2.28873D+00

At iterate  213    f=  7.51183D+04    |proj g|=  2.15555D+00

At iterate  214    f=  7.51183D+04    |proj g|=  1.93589D+00

At iterate  215    f=  7.51183D+04    |proj g|=  1.24510D+01

At iterate  216    f=  7.51183D+04    |proj g|=  1.28957D+00

At iterate  217    f=  7.51183D+04    |proj g|=  1.69823D+00

At iterate  218    f=  7.51183D+04    |proj g|=  2.04064D+00

At iterate  219    f=  7.51183D+04    |proj g|=  3.11129D+00

At iterate  220    f=  7.51183D+04    |proj g|=  2.01048D+00

At iterate  221    f=  7.51183D+04    |proj g|=  1.76142D+00

At iterate  222    f=  7.51183D+04    |proj g|=  1.15574D+00

At iterate  223    f=  7.51183D+04    |proj g|=  6.99762D+00

At iterate  224    f=  7.51183D+04    |proj g|=  1.92940D+00

At iterate  225    f=  7.51183D+04    |proj g|=  3.88765D+00

At iterate  226    f=  7.51183D+04    |proj g|=  2.63033D+00

At iterate  227    f=  7.51183D+04    |proj g|=  8.02804D+00

At iterate  228    f=  7.51183D+04    |proj g|=  3.49819D+00

At iterate  229    f=  7.51183D+04    |proj g|=  2.30255D+00

At iterate  230    f=  7.51183D+04    |proj g|=  1.33793D+00

At iterate  231    f=  7.51183D+04    |proj g|=  1.03976D+01

At iterate  232    f=  7.51183D+04    |proj g|=  3.01269D+00

At iterate  233    f=  7.51183D+04    |proj g|=  2.08892D+00

At iterate  234    f=  7.51183D+04    |proj g|=  1.59207D+00

At iterate  235    f=  7.51183D+04    |proj g|=  6.06518D+00

At iterate  236    f=  7.51183D+04    |proj g|=  2.51959D+00

At iterate  237    f=  7.51183D+04    |proj g|=  1.18611D+00

At iterate  238    f=  7.51183D+04    |proj g|=  1.50010D+00

At iterate  239    f=  7.51183D+04    |proj g|=  3.16696D+00

At iterate  240    f=  7.51183D+04    |proj g|=  1.83793D+00

At iterate  241    f=  7.51183D+04    |proj g|=  1.96639D+00

At iterate  242    f=  7.51183D+04    |proj g|=  3.69976D+00

At iterate  243    f=  7.51183D+04    |proj g|=  4.61095D+00

At iterate  244    f=  7.51183D+04    |proj g|=  5.22500D+00

At iterate  245    f=  7.51183D+04    |proj g|=  9.97875D+00

At iterate  246    f=  7.51183D+04    |proj g|=  3.16745D+00

At iterate  247    f=  7.51183D+04    |proj g|=  1.72895D+00

At iterate  248    f=  7.51183D+04    |proj g|=  2.33620D+00

At iterate  249    f=  7.51183D+04    |proj g|=  1.55414D+00

At iterate  250    f=  7.51183D+04    |proj g|=  4.17121D+00

At iterate  251    f=  7.51183D+04    |proj g|=  1.53862D+00

At iterate  252    f=  7.51183D+04    |proj g|=  1.52036D+00

At iterate  253    f=  7.51183D+04    |proj g|=  1.47811D+00

At iterate  254    f=  7.51183D+04    |proj g|=  2.24223D+00

At iterate  255    f=  7.51183D+04    |proj g|=  1.26133D+00

At iterate  256    f=  7.51182D+04    |proj g|=  1.19289D+00

At iterate  257    f=  7.51182D+04    |proj g|=  1.45708D+00

At iterate  258    f=  7.51182D+04    |proj g|=  5.83790D+00

At iterate  259    f=  7.51182D+04    |proj g|=  3.79324D+00

At iterate  260    f=  7.51182D+04    |proj g|=  1.65134D+00

At iterate  261    f=  7.51182D+04    |proj g|=  1.49342D+00

At iterate  262    f=  7.51182D+04    |proj g|=  1.70282D+00

At iterate  263    f=  7.51182D+04    |proj g|=  7.78565D-01

At iterate  264    f=  7.51182D+04    |proj g|=  9.55228D-01

At iterate  265    f=  7.51182D+04    |proj g|=  1.43548D+00

At iterate  266    f=  7.51182D+04    |proj g|=  3.04681D+00

At iterate  267    f=  7.51182D+04    |proj g|=  1.61255D+00

At iterate  268    f=  7.51182D+04    |proj g|=  1.11879D+00

           * * *

Tit   = total number of iterations
Tnf   = total number of function evaluations
Tnint = total number of segments explored during Cauchy searches
Skip  = number of BFGS updates skipped
Nact  = number of active bounds at final generalized Cauchy point
Projg = norm of the final projected gradient
F     = final function value

           * * *

   N    Tit     Tnf  Tnint  Skip  Nact     Projg        F
   41    268    287    290     0     0   1.119D+00   7.512D+04
  F =   75118.243396135716     

CONVERGENCE: REL_REDUCTION_OF_F_<=_FACTR*EPSMCH             

 Cauchy                time 1.188E-03 seconds.
 Subspace minimization time 1.698E-03 seconds.
 Line search           time 3.073E+02 seconds.

 Total User time 3.103E+02 seconds.

-7.5118243396135716e+04
```
