## Supplementary material for "Modeling site-and-branch-heterogeneity with GFmix": GFF.params

```
5.1778208279339488e-01
2 3 9.8041212086141749e-01 1.0361997310156648e+00
0 1 9.7898612898962767e-01 1.0533208768813640e+00
4 5 4.5219251132910682e-01 6.6546358206052716e-02
4.7643087037893120e-02 4.6122111371595026e-02 7.9599490811444282e-02 7.2812309687962623e-02 5.4970780198668474e-02 4.9897945575333599e-02 5.4743912661846944e-02 2.3881362244005899e-02 4.8631221825211242e-02 3.3439095284803912e-02 3.8576807260169960e-02 8.4409008337453462e-02 3.5106471783391824e-02 5.3891238352623716e-02 4.2421087185234622e-02 6.4440798095184409e-02 5.7129962975936852e-02 2.3890982875831909e-02 3.4703431653050135e-02 5.3689205301953355e-02 
1.1289470776610686e+00 9.8441876856683885e-01 
1.3898255360924874e-01 1.9366644982287726e+00 
1.1594823848878966e+00 8.4315326597916507e-01 
1.5720027176925461e-01 2.0695158844917581e+00 
7.2373525007484629e-01 9.9162827922355190e-01 
9.7104215060966270e-01 8.4681778464120672e-01 
1.1476961660975691e+00 8.8096297917725286e-01 
```
