## Supplementary material for "Modeling site-and-branch-heterogeneity with GFmix": GFF.txt

```
Alignment	Mixture	+F	Tree	Method	G	F	Likelihood	Runtime	NewGFmixInfo
Simulations/012_downsampled.phy	bin/C20.aafreq.dat	FALSE	Simulations/012_downsampled_iqtree/012_downsampled_iqtree.treefile	GFF	GARP	FYMINK	-75118.2433961357	308.546090841293	           * * *;;   N    Tit     Tnf  Tnint  Skip  Nact     Projg        F;   41    268    287    290     0     0   1.119D+00   7.512D+04;  F =   75118.243396135716     ;;CONVERGENCE: REL_REDUCTION_OF_F_<=_FACTR*EPSMCH             ;; Cauchy                time 1.188E-03 seconds.; Subspace minimization time 1.698E-03 seconds.; Line search           time 3.073E+02 seconds.;; Total User time 3.103E+02 seconds.;;-7.5118243396135716e+04
```
