## Supplementary material for "Modeling site-and-branch-heterogeneity with GFmix": GFP.iterations

```
Warning message:
In readLines(rootfile) :
  incomplete final line found on 'sim_topologies/4_taxa.rootfile'
    5

At X0         0 variables are exactly at the bounds

At iterate    0    f=  7.62406D+04    |proj g|=  1.08477D+02

At iterate    1    f=  7.58436D+04    |proj g|=  9.85641D+01

At iterate    2    f=  7.53340D+04    |proj g|=  9.83620D+01

At iterate    3    f=  7.52668D+04    |proj g|=  8.34088D+01

At iterate    4    f=  7.52081D+04    |proj g|=  6.48873D+01

At iterate    5    f=  7.51516D+04    |proj g|=  3.69048D+01

At iterate    6    f=  7.51424D+04    |proj g|=  5.63531D+01

At iterate    7    f=  7.51413D+04    |proj g|=  4.05922D+01

At iterate    8    f=  7.51395D+04    |proj g|=  1.01670D+01

At iterate    9    f=  7.51391D+04    |proj g|=  7.58942D+00

At iterate   10    f=  7.51388D+04    |proj g|=  7.49656D+00

At iterate   11    f=  7.51386D+04    |proj g|=  2.78041D+00

At iterate   12    f=  7.51385D+04    |proj g|=  2.94826D+00

At iterate   13    f=  7.51384D+04    |proj g|=  2.18110D+00

At iterate   14    f=  7.51382D+04    |proj g|=  1.11659D+01

At iterate   15    f=  7.51380D+04    |proj g|=  1.02260D+01

At iterate   16    f=  7.51376D+04    |proj g|=  1.64466D+01

At iterate   17    f=  7.51369D+04    |proj g|=  1.65472D+01

At iterate   18    f=  7.51368D+04    |proj g|=  2.46399D+01

At iterate   19    f=  7.51366D+04    |proj g|=  9.94725D+00

At iterate   20    f=  7.51364D+04    |proj g|=  3.53966D+00

At iterate   21    f=  7.51364D+04    |proj g|=  2.40536D+00

At iterate   22    f=  7.51363D+04    |proj g|=  1.83022D+00

At iterate   23    f=  7.51363D+04    |proj g|=  1.80792D+00

At iterate   24    f=  7.51363D+04    |proj g|=  2.66719D+00

At iterate   25    f=  7.51363D+04    |proj g|=  3.06908D+00

At iterate   26    f=  7.51363D+04    |proj g|=  5.06203D+00

At iterate   27    f=  7.51363D+04    |proj g|=  1.80119D+00

At iterate   28    f=  7.51362D+04    |proj g|=  1.92703D+00

At iterate   29    f=  7.51362D+04    |proj g|=  3.32468D+00

At iterate   30    f=  7.51362D+04    |proj g|=  4.66758D+00

At iterate   31    f=  7.51361D+04    |proj g|=  7.50347D+00

At iterate   32    f=  7.51361D+04    |proj g|=  3.52336D+00

At iterate   33    f=  7.51360D+04    |proj g|=  1.20086D+00

At iterate   34    f=  7.51360D+04    |proj g|=  1.13800D+00

At iterate   35    f=  7.51360D+04    |proj g|=  2.30862D+00

At iterate   36    f=  7.51360D+04    |proj g|=  1.80887D+00

At iterate   37    f=  7.51360D+04    |proj g|=  1.26303D+00

At iterate   38    f=  7.51359D+04    |proj g|=  1.04681D+00

At iterate   39    f=  7.51359D+04    |proj g|=  1.12821D+00

At iterate   40    f=  7.51359D+04    |proj g|=  3.57310D+00

At iterate   41    f=  7.51359D+04    |proj g|=  1.39522D+00

At iterate   42    f=  7.51359D+04    |proj g|=  1.04213D+00

At iterate   43    f=  7.51359D+04    |proj g|=  7.53332D-01

At iterate   44    f=  7.51359D+04    |proj g|=  4.77361D+00

At iterate   45    f=  7.51359D+04    |proj g|=  8.22693D-01

At iterate   46    f=  7.51359D+04    |proj g|=  7.53733D-01

At iterate   47    f=  7.51359D+04    |proj g|=  7.45147D-01

At iterate   48    f=  7.51359D+04    |proj g|=  2.23543D+00

At iterate   49    f=  7.51359D+04    |proj g|=  1.31034D+00

At iterate   50    f=  7.51359D+04    |proj g|=  1.22256D+00

At iterate   51    f=  7.51359D+04    |proj g|=  1.33225D+00

At iterate   52    f=  7.51359D+04    |proj g|=  1.63068D+00

At iterate   53    f=  7.51359D+04    |proj g|=  1.40953D+00

At iterate   54    f=  7.51359D+04    |proj g|=  3.57739D-01

At iterate   55    f=  7.51359D+04    |proj g|=  2.59982D-01

At iterate   56    f=  7.51359D+04    |proj g|=  2.00877D-01

At iterate   57    f=  7.51359D+04    |proj g|=  2.75196D-01

           * * *

Tit   = total number of iterations
Tnf   = total number of function evaluations
Tnint = total number of segments explored during Cauchy searches
Skip  = number of BFGS updates skipped
Nact  = number of active bounds at final generalized Cauchy point
Projg = norm of the final projected gradient
F     = final function value

           * * *

   N    Tit     Tnf  Tnint  Skip  Nact     Projg        F
   14     57     66     74     0     0   2.752D-01   7.514D+04
  F =   75135.872082117203     

CONVERGENCE: REL_REDUCTION_OF_F_<=_FACTR*EPSMCH             

 Cauchy                time 2.294E-04 seconds.
 Subspace minimization time 2.971E-04 seconds.
 Line search           time 5.397E+01 seconds.

 Total User time 5.656E+01 seconds.

-7.5135872082117203e+04
```
