## Supplementary material for "Modeling site-and-branch-heterogeneity with GFmix": GFP.params

```
5.0229999999999997e-01
2 3 1.1722509999999999e+00 1.0446620000000000e+00
0 1 1.1312819999999999e+00 1.0532640000000000e+00
4 5 2.4574599999999999e-01 2.4574599999999999e-01
5.6000000000000001e-02 5.1499999999999997e-02 8.1299999999999997e-02 7.2200000000000000e-02 5.5700000000000000e-02 3.3099999999999997e-02 5.8999999999999997e-02 2.6400000000000000e-02 3.0800000000000001e-02 3.7699999999999997e-02 3.0300000000000001e-02 8.0900000000000000e-02 2.6300000000000000e-02 5.7900000000000000e-02 3.7100000000000001e-02 5.8700000000000002e-02 5.6099999999999997e-02 3.5000000000000003e-02 5.4500000000000000e-02 5.9600000000000000e-02 
1.1425222833719466e+00 1.0253708413514036e+00 
1.3660073075331208e-01 2.0275286494908205e+00 
1.1430445278927122e+00 8.5741123707318490e-01 
1.5301827655900432e-01 2.1017497438091017e+00 
5.8908189920995269e-01 8.0736654251998552e-01 
1.0269048575714261e+00 3.3979118920977963e-01 
1.1564221188445045e+00 9.1826755991240994e-01 
```
