## Supplementary material for "Modeling site-and-branch-heterogeneity with GFmix": GFP.txt

```
Alignment	Mixture	+F	Tree	Method	G	F	Likelihood	Runtime	NewGFmixInfo
Simulations/012_downsampled.phy	bin/C20.aafreq.dat	FALSE	Simulations/012_downsampled_iqtree/012_downsampled_iqtree.treefile	GFP	GARP	FYMINK	-75135.8720821172	54.9464099407196	           * * *;;   N    Tit     Tnf  Tnint  Skip  Nact     Projg        F;   14     57     66     74     0     0   2.752D-01   7.514D+04;  F =   75135.872082117203     ;;CONVERGENCE: REL_REDUCTION_OF_F_<=_FACTR*EPSMCH             ;; Cauchy                time 2.294E-04 seconds.; Subspace minimization time 2.971E-04 seconds.; Line search           time 5.397E+01 seconds.;; Total User time 5.656E+01 seconds.;;-7.5135872082117203e+04
```
