## Supplementary material for "Modeling site-and-branch-heterogeneity with GFmix": OGF.params

```
5.0229999999999997e-01
2 3 1.17225099999999993 1.04466199999999998
0 1 1.13128199999999990 1.05326399999999998
4 5 0.24574699999999999 0.24574699999999999
5.5994400559944008e-02 5.1494850514948502e-02 8.1291870812918707e-02 7.2192780721927807e-02 5.5694430556944306e-02 3.3096690330966898e-02 5.8994100589941006e-02 2.6397360263973602e-02 3.0796920307969204e-02 3.7696230376962299e-02 3.0296970302969704e-02 8.0891910808919110e-02 2.6297370262973702e-02 5.7894210578942104e-02 3.7096290370962903e-02 5.8694130586941312e-02 5.6094390560943903e-02 3.4996500349965008e-02 5.4494550544945508e-02 5.9594040595940409e-02
0.980978260869565
0.495896834701055
1.01930036188179
0.47957726363896
0.70374081496326
0.704575818303273
0.704158316633266
```
