## Supplementary material for "Modeling site-and-branch-heterogeneity with GFmix": SSF.txt

```
Alignment	Mixture	+F	Tree	Method	G	F	Likelihood	Runtime	NewGFmixInfo
Simulations/012_downsampled.phy	bin/C20.aafreq.dat	FALSE	Simulations/012_downsampled_iqtree/012_downsampled_iqtree.treefile	SSF	GARP	FYMINK	-75176.3147894219	0.880644083023071	NA
```
