## Supplementary material for "Modeling site-and-branch-heterogeneity with GFmix": 012_iqtree.ckp

```
--- # IQ-TREE Checkpoint ver >= 1.6
CandidateSet:
 0: -198826.25952 (0:0.5076465736,1:0.4762935046,((2:0.4865305496,3:0.5005299868):2.236409536e-06,(((4:0.4528977789,5:0.4350680161):2.281038653e-06,(6:0.4549794429,7:0.4169839842):2.377972567e-06):0.4826480859,(((8:0.5062365292,9:0.4981972998):0.002552566005,(10:0.4759242033,11:0.4674758402):2.310094836e-06):0.5472882365,((12:0.4464999382,13:0.4196922157):0.005159270278,(14:0.4060321810,15:0.4173337397):0.009648585813):0.4683001235):0.4088814108):0.5179431715):2.883066616e-06);
PhyloTree:
 newick: (0:0.5076465736,1:0.4762935046,((2:0.4865305496,3:0.5005299868):2.236409536e-06,(((4:0.4528977789,5:0.4350680161):2.281038653e-06,(6:0.4549794429,7:0.4169839842):2.377972567e-06):0.4826480859,(((8:0.5062365292,9:0.4981972998):0.002552566005,(10:0.4759242033,11:0.4674758402):2.310094836e-06):0.5472882365,((12:0.4464999382,13:0.4196922157):0.005159270278,(14:0.4060321810,15:0.4173337397):0.009648585813):0.4683001235):0.4088814108):0.5179431715):2.883066616e-06);
RateGamma:
 gamma_shape: 0.5323286287
StopRule:
 curIteration: 0
 start_real_time: 39402320.63
 time_vec: 
boot_consense_logl: 0
contree_rfdist: -1
finished: true
finishedModelInit: true
initTree: ((((0:0.3132978723,1:0.3122377622):0.1394495413,(2:0.3108270467,3:0.3191604556):0.1344748858):0.2704192022,((4:0.3124143237,5:0.3097710776):0.1303208044,(6:0.3122377622,7:0.2956866805):0.1290291726):0.2689357104):0.2131653564,(((8:0.3270624027,9:0.3145369203):0.1394495413,(10:0.3087168759,11:0.3102988409):0.1336935639):0.2763894551,((12:0.3147141256,13:0.3020810211):0.1305795019,(14:0.2974084312,15:0.3059142778):0.1382672133):0.2740607622):0.2131653564):0;
iqtree:
 command:  -s Simulations/012.phy -m LG+C20+G -te sim_topologies/16_taxa.tree -nt 30 --prefix Simulations/012_iqtree/012_iqtree
 seed: 778195
 start_time: 1750784307
 version: 3.0.0
```
