## Supplementary material for "Modeling site-and-branch-heterogeneity with GFmix": 012_iqtree.treefile

```
(A1:0.5076465736,A2:0.4762935046,((A3:0.4865305496,A4:0.5005299868):0.0000022364,(((B1:0.4528977789,B2:0.4350680161):0.0000022810,(B3:0.4549794429,B4:0.4169839842):0.0000023780):0.4826480859,(((C1:0.5062365292,C2:0.4981972998):0.0025525660,(C3:0.4759242033,C4:0.4674758402):0.0000023101):0.5472882365,((D1:0.4464999382,D2:0.4196922157):0.0051592703,(D3:0.4060321810,D4:0.4173337397):0.0096485858):0.4683001235):0.4088814108):0.5179431715):0.0000028831);
```
