## Supplementary material for "Modeling site-and-branch-heterogeneity with GFmix": GFF.iterations

```
Warning message:
In readLines(rootfile) :
  incomplete final line found on 'sim_topologies/16_taxa.rootfile'
   5

At X0         0 variables are exactly at the bounds

At iterate    0    f=  1.98826D+05    |proj g|=  1.51909D+03

At iterate    1    f=  1.98804D+05    |proj g|=  3.18943D+02

At iterate    2    f=  1.98733D+05    |proj g|=  1.90597D+02

At iterate    3    f=  1.98666D+05    |proj g|=  1.30178D+03

At iterate    4    f=  1.98616D+05    |proj g|=  1.05411D+03

At iterate    5    f=  1.98168D+05    |proj g|=  1.93804D+03

At iterate    6    f=  1.97514D+05    |proj g|=  1.70352D+03

At iterate    7    f=  1.97175D+05    |proj g|=  2.33797D+03

At iterate    8    f=  1.95924D+05    |proj g|=  8.59442D+02

At iterate    9    f=  1.95410D+05    |proj g|=  2.97238D+03

At iterate   10    f=  1.95058D+05    |proj g|=  3.02252D+03

At iterate   11    f=  1.94844D+05    |proj g|=  1.58818D+03

At iterate   12    f=  1.94803D+05    |proj g|=  1.81907D+03

At iterate   13    f=  1.94742D+05    |proj g|=  3.76170D+02

At iterate   14    f=  1.94729D+05    |proj g|=  1.96703D+02

At iterate   15    f=  1.94722D+05    |proj g|=  2.61778D+02

At iterate   16    f=  1.94709D+05    |proj g|=  5.37915D+02

At iterate   17    f=  1.94683D+05    |proj g|=  3.86596D+02

At iterate   18    f=  1.94653D+05    |proj g|=  5.71902D+02

At iterate   19    f=  1.94634D+05    |proj g|=  7.80725D+02

At iterate   20    f=  1.94614D+05    |proj g|=  3.42112D+02

At iterate   21    f=  1.94606D+05    |proj g|=  2.17197D+02

At iterate   22    f=  1.94595D+05    |proj g|=  3.14966D+02

At iterate   23    f=  1.94592D+05    |proj g|=  1.15198D+02

At iterate   24    f=  1.94583D+05    |proj g|=  2.26685D+02

At iterate   25    f=  1.94576D+05    |proj g|=  3.00130D+02

At iterate   26    f=  1.94564D+05    |proj g|=  4.50504D+02

At iterate   27    f=  1.94551D+05    |proj g|=  3.07246D+02

At iterate   28    f=  1.94549D+05    |proj g|=  5.55196D+02

At iterate   29    f=  1.94546D+05    |proj g|=  1.29073D+02

At iterate   30    f=  1.94544D+05    |proj g|=  8.48153D+01

At iterate   31    f=  1.94543D+05    |proj g|=  5.63280D+01

At iterate   32    f=  1.94541D+05    |proj g|=  9.82742D+01

At iterate   33    f=  1.94540D+05    |proj g|=  6.23964D+01

At iterate   34    f=  1.94538D+05    |proj g|=  2.17389D+02

At iterate   35    f=  1.94537D+05    |proj g|=  1.43923D+02

At iterate   36    f=  1.94536D+05    |proj g|=  6.81646D+01

At iterate   37    f=  1.94535D+05    |proj g|=  6.25874D+01

At iterate   38    f=  1.94534D+05    |proj g|=  1.20558D+02

At iterate   39    f=  1.94534D+05    |proj g|=  1.02975D+02

At iterate   40    f=  1.94531D+05    |proj g|=  1.47929D+02

At iterate   41    f=  1.94530D+05    |proj g|=  4.79052D+01

At iterate   42    f=  1.94528D+05    |proj g|=  1.70105D+02

At iterate   43    f=  1.94527D+05    |proj g|=  7.46989D+01

At iterate   44    f=  1.94526D+05    |proj g|=  6.79010D+01

At iterate   45    f=  1.94525D+05    |proj g|=  1.06679D+02

At iterate   46    f=  1.94523D+05    |proj g|=  1.86524D+02

At iterate   47    f=  1.94522D+05    |proj g|=  1.64389D+02

At iterate   48    f=  1.94521D+05    |proj g|=  1.13761D+02

At iterate   49    f=  1.94520D+05    |proj g|=  7.26483D+01

At iterate   50    f=  1.94520D+05    |proj g|=  5.53634D+01

At iterate   51    f=  1.94520D+05    |proj g|=  1.65698D+02

At iterate   52    f=  1.94519D+05    |proj g|=  3.34484D+01

At iterate   53    f=  1.94518D+05    |proj g|=  4.14168D+01

At iterate   54    f=  1.94518D+05    |proj g|=  8.89088D+01

At iterate   55    f=  1.94517D+05    |proj g|=  4.63579D+01

At iterate   56    f=  1.94517D+05    |proj g|=  1.35478D+02

At iterate   57    f=  1.94516D+05    |proj g|=  3.30810D+01

At iterate   58    f=  1.94516D+05    |proj g|=  2.81377D+01

At iterate   59    f=  1.94516D+05    |proj g|=  2.50030D+01

At iterate   60    f=  1.94515D+05    |proj g|=  2.58183D+01

At iterate   61    f=  1.94515D+05    |proj g|=  1.28907D+02

At iterate   62    f=  1.94514D+05    |proj g|=  3.03114D+01

At iterate   63    f=  1.94514D+05    |proj g|=  3.01884D+01

At iterate   64    f=  1.94513D+05    |proj g|=  2.76556D+01

At iterate   65    f=  1.94513D+05    |proj g|=  1.23959D+02

At iterate   66    f=  1.94513D+05    |proj g|=  6.83119D+01

At iterate   67    f=  1.94512D+05    |proj g|=  7.29256D+01

At iterate   68    f=  1.94512D+05    |proj g|=  4.71101D+01

At iterate   69    f=  1.94512D+05    |proj g|=  7.98933D+01

At iterate   70    f=  1.94512D+05    |proj g|=  9.21692D+00

At iterate   71    f=  1.94512D+05    |proj g|=  1.29099D+01

At iterate   72    f=  1.94512D+05    |proj g|=  2.35605D+01

At iterate   73    f=  1.94512D+05    |proj g|=  7.61235D+01

At iterate   74    f=  1.94511D+05    |proj g|=  4.00433D+01

At iterate   75    f=  1.94511D+05    |proj g|=  1.61649D+01

At iterate   76    f=  1.94511D+05    |proj g|=  1.11401D+01

At iterate   77    f=  1.94511D+05    |proj g|=  2.03230D+01

At iterate   78    f=  1.94511D+05    |proj g|=  2.54080D+01

At iterate   79    f=  1.94511D+05    |proj g|=  3.29576D+01

At iterate   80    f=  1.94511D+05    |proj g|=  3.58951D+01

At iterate   81    f=  1.94511D+05    |proj g|=  5.80317D+01

At iterate   82    f=  1.94511D+05    |proj g|=  4.96979D+01

At iterate   83    f=  1.94511D+05    |proj g|=  4.63658D+01

At iterate   84    f=  1.94511D+05    |proj g|=  1.12362D+01

At iterate   85    f=  1.94511D+05    |proj g|=  1.01328D+01

At iterate   86    f=  1.94511D+05    |proj g|=  1.23708D+01

At iterate   87    f=  1.94511D+05    |proj g|=  3.88295D+01

At iterate   88    f=  1.94510D+05    |proj g|=  5.53390D+01

At iterate   89    f=  1.94510D+05    |proj g|=  7.49300D+01

At iterate   90    f=  1.94510D+05    |proj g|=  3.44227D+01

At iterate   91    f=  1.94510D+05    |proj g|=  1.49999D+01

At iterate   92    f=  1.94510D+05    |proj g|=  8.85122D+00

At iterate   93    f=  1.94510D+05    |proj g|=  8.88562D+00

At iterate   94    f=  1.94510D+05    |proj g|=  1.89625D+01

At iterate   95    f=  1.94510D+05    |proj g|=  1.95609D+01

At iterate   96    f=  1.94510D+05    |proj g|=  1.80676D+01

At iterate   97    f=  1.94510D+05    |proj g|=  1.98932D+01

At iterate   98    f=  1.94510D+05    |proj g|=  1.54106D+01

At iterate   99    f=  1.94510D+05    |proj g|=  2.99421D+01

At iterate  100    f=  1.94510D+05    |proj g|=  2.24749D+01

At iterate  101    f=  1.94510D+05    |proj g|=  1.36456D+01

At iterate  102    f=  1.94510D+05    |proj g|=  6.02110D+00

At iterate  103    f=  1.94510D+05    |proj g|=  3.00254D+01

At iterate  104    f=  1.94510D+05    |proj g|=  1.26029D+01

At iterate  105    f=  1.94510D+05    |proj g|=  5.49760D+00

At iterate  106    f=  1.94510D+05    |proj g|=  5.16156D+00

At iterate  107    f=  1.94510D+05    |proj g|=  4.60478D+00

At iterate  108    f=  1.94510D+05    |proj g|=  1.33502D+01

At iterate  109    f=  1.94510D+05    |proj g|=  6.29304D+00

At iterate  110    f=  1.94510D+05    |proj g|=  6.32925D+00

At iterate  111    f=  1.94510D+05    |proj g|=  1.68299D+01

At iterate  112    f=  1.94510D+05    |proj g|=  2.53485D+01

At iterate  113    f=  1.94510D+05    |proj g|=  2.39794D+01

At iterate  114    f=  1.94510D+05    |proj g|=  1.37270D+01

At iterate  115    f=  1.94510D+05    |proj g|=  2.39754D+01

At iterate  116    f=  1.94510D+05    |proj g|=  4.27619D+00

At iterate  117    f=  1.94510D+05    |proj g|=  2.74988D+00

At iterate  118    f=  1.94510D+05    |proj g|=  1.80698D+00

At iterate  119    f=  1.94510D+05    |proj g|=  7.44963D+00

At iterate  120    f=  1.94510D+05    |proj g|=  3.67566D+00

At iterate  121    f=  1.94510D+05    |proj g|=  4.35694D+00

At iterate  122    f=  1.94510D+05    |proj g|=  1.72947D+01

At iterate  123    f=  1.94510D+05    |proj g|=  3.41418D+00

At iterate  124    f=  1.94510D+05    |proj g|=  2.99202D+00

At iterate  125    f=  1.94510D+05    |proj g|=  5.07708D+00

At iterate  126    f=  1.94510D+05    |proj g|=  7.70187D+00

At iterate  127    f=  1.94510D+05    |proj g|=  1.40517D+01

At iterate  128    f=  1.94510D+05    |proj g|=  1.32488D+01

At iterate  129    f=  1.94509D+05    |proj g|=  1.51496D+01

At iterate  130    f=  1.94509D+05    |proj g|=  6.47371D+00

At iterate  131    f=  1.94509D+05    |proj g|=  4.29021D+00

At iterate  132    f=  1.94509D+05    |proj g|=  3.23111D+00

At iterate  133    f=  1.94509D+05    |proj g|=  2.90903D+01

At iterate  134    f=  1.94509D+05    |proj g|=  1.81520D+01

At iterate  135    f=  1.94509D+05    |proj g|=  4.76070D+00

At iterate  136    f=  1.94509D+05    |proj g|=  8.74714D+00

At iterate  137    f=  1.94509D+05    |proj g|=  1.94268D+01

At iterate  138    f=  1.94509D+05    |proj g|=  1.38664D+01

At iterate  139    f=  1.94509D+05    |proj g|=  1.02007D+01

At iterate  140    f=  1.94509D+05    |proj g|=  6.55139D+00

At iterate  141    f=  1.94509D+05    |proj g|=  2.24054D+01

At iterate  142    f=  1.94509D+05    |proj g|=  5.24560D+00

At iterate  143    f=  1.94509D+05    |proj g|=  5.24867D+00

At iterate  144    f=  1.94509D+05    |proj g|=  1.17089D+01

At iterate  145    f=  1.94509D+05    |proj g|=  1.71076D+01

At iterate  146    f=  1.94509D+05    |proj g|=  3.39838D+01

At iterate  147    f=  1.94509D+05    |proj g|=  1.28387D+01

At iterate  148    f=  1.94509D+05    |proj g|=  9.08310D+00

At iterate  149    f=  1.94509D+05    |proj g|=  9.86390D+00

At iterate  150    f=  1.94509D+05    |proj g|=  5.18777D+00

At iterate  151    f=  1.94509D+05    |proj g|=  5.18597D+00

At iterate  152    f=  1.94509D+05    |proj g|=  5.07961D+00

At iterate  153    f=  1.94509D+05    |proj g|=  8.01951D+00

At iterate  154    f=  1.94509D+05    |proj g|=  1.69163D+01

At iterate  155    f=  1.94509D+05    |proj g|=  7.27752D+00

At iterate  156    f=  1.94509D+05    |proj g|=  9.83685D+00

At iterate  157    f=  1.94509D+05    |proj g|=  1.40750D+01

At iterate  158    f=  1.94509D+05    |proj g|=  1.70560D+01

At iterate  159    f=  1.94509D+05    |proj g|=  1.78287D+01

At iterate  160    f=  1.94509D+05    |proj g|=  3.75665D+01

At iterate  161    f=  1.94509D+05    |proj g|=  1.28420D+01

At iterate  162    f=  1.94509D+05    |proj g|=  1.01411D+01

At iterate  163    f=  1.94509D+05    |proj g|=  2.42577D+00

At iterate  164    f=  1.94509D+05    |proj g|=  5.30941D+00

At iterate  165    f=  1.94509D+05    |proj g|=  8.71240D+00

At iterate  166    f=  1.94509D+05    |proj g|=  1.85797D+01

At iterate  167    f=  1.94509D+05    |proj g|=  2.72934D+01

At iterate  168    f=  1.94509D+05    |proj g|=  3.26835D+01

At iterate  169    f=  1.94509D+05    |proj g|=  1.68719D+01

At iterate  170    f=  1.94509D+05    |proj g|=  7.54404D+00

At iterate  171    f=  1.94509D+05    |proj g|=  6.89913D+00

At iterate  172    f=  1.94509D+05    |proj g|=  8.08948D+00

At iterate  173    f=  1.94509D+05    |proj g|=  9.36639D+00

At iterate  174    f=  1.94509D+05    |proj g|=  1.69828D+01

At iterate  175    f=  1.94509D+05    |proj g|=  1.02752D+01

At iterate  176    f=  1.94509D+05    |proj g|=  4.80705D+00

At iterate  177    f=  1.94509D+05    |proj g|=  4.37902D+00

At iterate  178    f=  1.94509D+05    |proj g|=  6.81369D+00

At iterate  179    f=  1.94509D+05    |proj g|=  8.67535D+00

At iterate  180    f=  1.94509D+05    |proj g|=  1.13661D+01

At iterate  181    f=  1.94509D+05    |proj g|=  1.46117D+01

At iterate  182    f=  1.94509D+05    |proj g|=  9.16621D+00

At iterate  183    f=  1.94509D+05    |proj g|=  3.16735D+00

At iterate  184    f=  1.94509D+05    |proj g|=  8.56823D+00

At iterate  185    f=  1.94509D+05    |proj g|=  2.92959D+00

At iterate  186    f=  1.94509D+05    |proj g|=  4.19589D+00

At iterate  187    f=  1.94509D+05    |proj g|=  1.00930D+01

At iterate  188    f=  1.94509D+05    |proj g|=  1.11723D+01

At iterate  189    f=  1.94509D+05    |proj g|=  2.85071D+01

At iterate  190    f=  1.94509D+05    |proj g|=  6.08926D+00

At iterate  191    f=  1.94509D+05    |proj g|=  5.38045D+00

At iterate  192    f=  1.94509D+05    |proj g|=  4.24746D+00

At iterate  193    f=  1.94509D+05    |proj g|=  5.63620D+00

At iterate  194    f=  1.94509D+05    |proj g|=  8.17308D+00

At iterate  195    f=  1.94509D+05    |proj g|=  1.58752D+01

At iterate  196    f=  1.94509D+05    |proj g|=  6.36049D+00

At iterate  197    f=  1.94509D+05    |proj g|=  2.60892D+00

At iterate  198    f=  1.94509D+05    |proj g|=  2.94527D+00

At iterate  199    f=  1.94509D+05    |proj g|=  1.09543D+01

At iterate  200    f=  1.94509D+05    |proj g|=  5.96215D+00

At iterate  201    f=  1.94509D+05    |proj g|=  4.16697D+00

At iterate  202    f=  1.94509D+05    |proj g|=  3.49660D+00

At iterate  203    f=  1.94509D+05    |proj g|=  4.64599D+00

At iterate  204    f=  1.94509D+05    |proj g|=  8.08713D+00

At iterate  205    f=  1.94509D+05    |proj g|=  1.23485D+01

At iterate  206    f=  1.94509D+05    |proj g|=  1.01190D+01

At iterate  207    f=  1.94509D+05    |proj g|=  3.52042D+00

At iterate  208    f=  1.94509D+05    |proj g|=  2.29431D+00

At iterate  209    f=  1.94509D+05    |proj g|=  3.70442D+00

At iterate  210    f=  1.94509D+05    |proj g|=  4.43725D+00

At iterate  211    f=  1.94509D+05    |proj g|=  5.88618D+00

At iterate  212    f=  1.94509D+05    |proj g|=  7.42195D+00

At iterate  213    f=  1.94509D+05    |proj g|=  7.99186D+00

At iterate  214    f=  1.94509D+05    |proj g|=  8.24627D+00

At iterate  215    f=  1.94509D+05    |proj g|=  1.94553D+01

At iterate  216    f=  1.94509D+05    |proj g|=  4.64822D+00

At iterate  217    f=  1.94509D+05    |proj g|=  2.23894D+00

At iterate  218    f=  1.94509D+05    |proj g|=  2.96543D+00

At iterate  219    f=  1.94509D+05    |proj g|=  1.75373D+00

At iterate  220    f=  1.94509D+05    |proj g|=  2.78039D+00

At iterate  221    f=  1.94509D+05    |proj g|=  7.03328D+00

At iterate  222    f=  1.94509D+05    |proj g|=  5.53942D+00

At iterate  223    f=  1.94509D+05    |proj g|=  4.76574D+00

At iterate  224    f=  1.94509D+05    |proj g|=  5.62231D+00

At iterate  225    f=  1.94509D+05    |proj g|=  3.24966D+00

At iterate  226    f=  1.94509D+05    |proj g|=  2.08508D+00

At iterate  227    f=  1.94509D+05    |proj g|=  3.37711D+00

At iterate  228    f=  1.94509D+05    |proj g|=  1.53059D+00

At iterate  229    f=  1.94509D+05    |proj g|=  1.52156D+00

At iterate  230    f=  1.94509D+05    |proj g|=  4.78749D+00

At iterate  231    f=  1.94509D+05    |proj g|=  4.99925D+00

At iterate  232    f=  1.94509D+05    |proj g|=  1.08580D+01

At iterate  233    f=  1.94509D+05    |proj g|=  6.75352D+00

At iterate  234    f=  1.94509D+05    |proj g|=  3.99661D+00

At iterate  235    f=  1.94509D+05    |proj g|=  1.45049D+00

At iterate  236    f=  1.94509D+05    |proj g|=  3.82402D+00

At iterate  237    f=  1.94509D+05    |proj g|=  1.98178D+00

At iterate  238    f=  1.94509D+05    |proj g|=  2.68488D+00

At iterate  239    f=  1.94509D+05    |proj g|=  2.56394D+00

At iterate  240    f=  1.94509D+05    |proj g|=  4.60244D+00

At iterate  241    f=  1.94509D+05    |proj g|=  6.53555D+00

At iterate  242    f=  1.94509D+05    |proj g|=  8.76606D+00

At iterate  243    f=  1.94509D+05    |proj g|=  5.54042D+00

At iterate  244    f=  1.94509D+05    |proj g|=  4.28129D+00

At iterate  245    f=  1.94509D+05    |proj g|=  3.46199D+00

At iterate  246    f=  1.94509D+05    |proj g|=  2.69537D+00

At iterate  247    f=  1.94509D+05    |proj g|=  2.79957D+00

At iterate  248    f=  1.94509D+05    |proj g|=  2.44719D+00

At iterate  249    f=  1.94509D+05    |proj g|=  1.00879D+01

At iterate  250    f=  1.94509D+05    |proj g|=  5.75685D+00

At iterate  251    f=  1.94509D+05    |proj g|=  3.49154D+00

At iterate  252    f=  1.94509D+05    |proj g|=  3.05993D+00

At iterate  253    f=  1.94509D+05    |proj g|=  2.15631D+00

At iterate  254    f=  1.94509D+05    |proj g|=  2.16608D+00

           * * *

Tit   = total number of iterations
Tnf   = total number of function evaluations
Tnint = total number of segments explored during Cauchy searches
Skip  = number of BFGS updates skipped
Nact  = number of active bounds at final generalized Cauchy point
Projg = norm of the final projected gradient
F     = final function value

           * * *

   N    Tit     Tnf  Tnint  Skip  Nact     Projg        F
  113    254    272    313     0     6   2.166D+00   1.945D+05
  F =   194508.56771003231     

CONVERGENCE: REL_REDUCTION_OF_F_<=_FACTR*EPSMCH             

 Cauchy                time 2.045E-03 seconds.
 Subspace minimization time 2.243E-03 seconds.
 Line search           time 4.699E+03 seconds.

 Total User time 4.718E+03 seconds.

-1.9450856771003231e+05
```
