## Supplementary material for "Modeling site-and-branch-heterogeneity with GFmix": GFF.params

```
5.0339747603940055e-01
8 9 5.0525530267443231e-01 5.0111092568972737e-01
10 11 4.7589576592350130e-01 4.7137865067544865e-01
12 13 5.2396875458724723e-01 4.8573700894285754e-01
14 15 4.7496578510203269e-01 4.8407105929595484e-01
4 5 5.1528727743315539e-01 5.0300181573041991e-01
6 7 5.2377349156520014e-01 4.7469338919993997e-01
16 17 2.1833568402634894e-03 9.9999999999999994e-12
18 19 9.9999999999999994e-12 5.1903112169597041e-03
2 3 4.8619254424551839e-01 4.9653599304766810e-01
20 21 9.9999999999999994e-12 9.9999999999999994e-12
22 23 4.9732534605978734e-01 5.0215299568310523e-01
0 1 5.0874925333664922e-01 4.7167083663474679e-01
24 27 9.9999999999999994e-12 9.9999999999999994e-12
25 28 5.1453055760785760e-01 4.7829980743204581e-01
26 29 2.9315753869198646e-01 1.9045503545137235e-01
4.9788447466562365e-02 4.9764841087932242e-02 8.2673006711734817e-02 7.5547482866234666e-02 5.5775208615535060e-02 2.7035162692575304e-02 5.6834049523728183e-02 3.1452908864577349e-02 3.3424354506024767e-02 3.6535966870281593e-02 2.8855610089249226e-02 8.5442708587574398e-02 1.8901643525591073e-02 5.7294389590937037e-02 3.9640416523124229e-02 6.0682269179566248e-02 5.8080168632396199e-02 3.6895930445904279e-02 5.1431334439143772e-02 6.3929709294012024e-02 
1.1656779024479560e+00 9.8395208091987429e-01 
1.0259757445686257e+00 7.9678100287151243e-01 
1.1101802796047022e+00 8.8143657157097877e-01 
1.0902241417751919e+00 8.4945998260845601e-01 
1.5796862585694788e-01 2.0646944455821576e+00 
1.4242738808415295e-01 2.2264060998839157e+00 
1.5805020411265450e-01 2.2423647155912323e+00 
1.7003818453193925e-01 2.2146828065891060e+00 
1.1557025494619240e+00 9.1495622949502231e-01 
1.0637213101518954e+00 9.4186130433572168e-01 
1.0318136827434456e+00 9.1278625602966790e-01 
1.0696213078401022e+00 8.8693425036538764e-01 
1.6827552497543044e-01 2.1101126655353362e+00 
1.4962410329644868e-01 2.1335143931238507e+00 
1.7565934228400862e-01 2.1538454647752130e+00 
1.5472173760708843e-01 2.1903017546804762e+00 
9.7373950256150987e-01 9.6795185760377511e-01 
9.9945671005857828e-01 1.0017283980304366e+00 
9.9047070763227207e-01 1.0122614404931691e+00 
1.0170919474118523e+00 1.0511519232192472e+00 
9.9999905439838099e-01 1.0000007376951470e+00 
9.9999916542604472e-01 1.0000008927053181e+00 
1.1303912548857378e+00 8.1590450299642869e-01 
1.3255703515672540e-01 2.2448745998270931e+00 
1.0000001933910614e+00 9.9999979197294486e-01 
1.3470095748757344e-01 1.8020037249494270e+00 
8.0808627092035412e-01 8.1785018702514500e-01 
9.9996165611482624e-01 1.0000167427111917e+00 
1.1728368961592153e+00 9.8997529741056545e-01 
9.4735566836878404e-01 6.9777624336716959e-01 
1.1314967612892024e+00 8.7641399818778076e-01 
```
