## Supplementary material for "Modeling site-and-branch-heterogeneity with GFmix": GFF.txt

```
Alignment	Mixture	+F	Tree	Method	G	F	Likelihood	Runtime	NewGFmixInfo
Simulations/012.phy	bin/C20.aafreq.dat	FALSE	Simulations/012_iqtree/012_iqtree.treefile	GFF	GARP	FYMINK	-194508.567710032	4716.96103572845	           * * *;;   N    Tit     Tnf  Tnint  Skip  Nact     Projg        F;  113    254    272    313     0     6   2.166D+00   1.945D+05;  F =   194508.56771003231     ;;CONVERGENCE: REL_REDUCTION_OF_F_<=_FACTR*EPSMCH             ;; Cauchy                time 2.045E-03 seconds.; Subspace minimization time 2.243E-03 seconds.; Line search           time 4.699E+03 seconds.;; Total User time 4.718E+03 seconds.;;-1.9450856771003231e+05
```
