## Supplementary material for "Modeling site-and-branch-heterogeneity with GFmix": GFP.iterations

```
Warning message:
In readLines(rootfile) :
  incomplete final line found on 'sim_topologies/16_taxa.rootfile'
   5

At X0         0 variables are exactly at the bounds

At iterate    0    f=  1.98826D+05    |proj g|=  9.90000D+01

At iterate    1    f=  1.97932D+05    |proj g|=  9.87740D+01

At iterate    2    f=  1.95676D+05    |proj g|=  2.27931D+02

At iterate    3    f=  1.94839D+05    |proj g|=  1.09846D+02

At iterate    4    f=  1.94713D+05    |proj g|=  7.38100D+01

At iterate    5    f=  1.94675D+05    |proj g|=  9.98832D+01

At iterate    6    f=  1.94639D+05    |proj g|=  9.99622D+01

At iterate    7    f=  1.94622D+05    |proj g|=  2.12728D+01

At iterate    8    f=  1.94610D+05    |proj g|=  1.95908D+01

At iterate    9    f=  1.94601D+05    |proj g|=  8.61925D+01

At iterate   10    f=  1.94598D+05    |proj g|=  1.87814D+01

At iterate   11    f=  1.94597D+05    |proj g|=  1.08891D+01

At iterate   12    f=  1.94597D+05    |proj g|=  7.32687D+00

At iterate   13    f=  1.94595D+05    |proj g|=  2.70616D+01

At iterate   14    f=  1.94595D+05    |proj g|=  3.68010D+01

At iterate   15    f=  1.94594D+05    |proj g|=  7.24508D+00

At iterate   16    f=  1.94594D+05    |proj g|=  4.69348D+00

At iterate   17    f=  1.94594D+05    |proj g|=  3.22250D+00

At iterate   18    f=  1.94594D+05    |proj g|=  1.27569D+01

At iterate   19    f=  1.94593D+05    |proj g|=  4.37596D+00

At iterate   20    f=  1.94593D+05    |proj g|=  1.17353D+01

At iterate   21    f=  1.94593D+05    |proj g|=  1.49853D+01

At iterate   22    f=  1.94592D+05    |proj g|=  3.72106D+01

At iterate   23    f=  1.94592D+05    |proj g|=  9.82869D+00

At iterate   24    f=  1.94592D+05    |proj g|=  3.47352D+00

At iterate   25    f=  1.94592D+05    |proj g|=  5.06003D+00

At iterate   26    f=  1.94591D+05    |proj g|=  5.74772D+00

At iterate   27    f=  1.94591D+05    |proj g|=  1.69634D+01

At iterate   28    f=  1.94591D+05    |proj g|=  3.50791D+00

At iterate   29    f=  1.94591D+05    |proj g|=  3.49247D+00

At iterate   30    f=  1.94591D+05    |proj g|=  4.08805D+00

At iterate   31    f=  1.94591D+05    |proj g|=  7.55810D+00

At iterate   32    f=  1.94591D+05    |proj g|=  1.17883D+01

At iterate   33    f=  1.94591D+05    |proj g|=  5.81058D+00

At iterate   34    f=  1.94591D+05    |proj g|=  2.59958D+00

At iterate   35    f=  1.94591D+05    |proj g|=  2.22255D+00

At iterate   36    f=  1.94591D+05    |proj g|=  8.20880D+00

At iterate   37    f=  1.94591D+05    |proj g|=  2.42886D+00

At iterate   38    f=  1.94591D+05    |proj g|=  1.82502D+00

At iterate   39    f=  1.94591D+05    |proj g|=  2.36323D+00

At iterate   40    f=  1.94591D+05    |proj g|=  3.01499D+00

At iterate   41    f=  1.94591D+05    |proj g|=  4.70653D+00

At iterate   42    f=  1.94591D+05    |proj g|=  1.21299D+00

At iterate   43    f=  1.94591D+05    |proj g|=  1.07442D+00

At iterate   44    f=  1.94591D+05    |proj g|=  1.25914D+00

At iterate   45    f=  1.94591D+05    |proj g|=  6.20898D+00

At iterate   46    f=  1.94591D+05    |proj g|=  1.83095D+00

At iterate   47    f=  1.94591D+05    |proj g|=  1.54535D+00

At iterate   48    f=  1.94591D+05    |proj g|=  1.44708D+00

At iterate   49    f=  1.94590D+05    |proj g|=  3.10465D+00

At iterate   50    f=  1.94590D+05    |proj g|=  1.11457D+00

At iterate   51    f=  1.94590D+05    |proj g|=  1.01500D+00

At iterate   52    f=  1.94590D+05    |proj g|=  1.01462D+00

At iterate   53    f=  1.94590D+05    |proj g|=  1.54273D+00

At iterate   54    f=  1.94590D+05    |proj g|=  1.61782D+00

At iterate   55    f=  1.94590D+05    |proj g|=  8.78029D-01

At iterate   56    f=  1.94590D+05    |proj g|=  1.12817D+00

At iterate   57    f=  1.94590D+05    |proj g|=  1.30458D+00

At iterate   58    f=  1.94590D+05    |proj g|=  1.15986D+00

At iterate   59    f=  1.94590D+05    |proj g|=  1.27161D+00

At iterate   60    f=  1.94590D+05    |proj g|=  2.93175D+00

At iterate   61    f=  1.94590D+05    |proj g|=  1.93548D+00

At iterate   62    f=  1.94590D+05    |proj g|=  9.23208D-01

At iterate   63    f=  1.94590D+05    |proj g|=  8.97875D-01

At iterate   64    f=  1.94590D+05    |proj g|=  1.38884D+00

At iterate   65    f=  1.94590D+05    |proj g|=  5.17371D+00

At iterate   66    f=  1.94590D+05    |proj g|=  2.51132D+00

At iterate   67    f=  1.94590D+05    |proj g|=  3.16903D+00

At iterate   68    f=  1.94590D+05    |proj g|=  4.13155D+00

At iterate   69    f=  1.94590D+05    |proj g|=  9.24891D+00

At iterate   70    f=  1.94590D+05    |proj g|=  4.96659D+00

At iterate   71    f=  1.94590D+05    |proj g|=  4.17047D+00

At iterate   72    f=  1.94590D+05    |proj g|=  3.07445D+00

At iterate   73    f=  1.94590D+05    |proj g|=  2.83488D+00

At iterate   74    f=  1.94590D+05    |proj g|=  1.81335D+00

At iterate   75    f=  1.94590D+05    |proj g|=  2.55576D+00

At iterate   76    f=  1.94590D+05    |proj g|=  3.01838D+00

At iterate   77    f=  1.94590D+05    |proj g|=  1.74860D+00

At iterate   78    f=  1.94590D+05    |proj g|=  2.48257D+00

At iterate   79    f=  1.94590D+05    |proj g|=  1.37651D+00

At iterate   80    f=  1.94590D+05    |proj g|=  1.21182D+00

At iterate   81    f=  1.94590D+05    |proj g|=  1.06416D+00

At iterate   82    f=  1.94590D+05    |proj g|=  3.97757D+00

At iterate   83    f=  1.94590D+05    |proj g|=  1.11679D+00

At iterate   84    f=  1.94590D+05    |proj g|=  6.97194D-01

At iterate   85    f=  1.94590D+05    |proj g|=  5.79419D-01

At iterate   86    f=  1.94590D+05    |proj g|=  2.57838D+00

At iterate   87    f=  1.94590D+05    |proj g|=  4.78143D-01

At iterate   88    f=  1.94590D+05    |proj g|=  5.70368D-01

At iterate   89    f=  1.94590D+05    |proj g|=  7.04047D-01

At iterate   90    f=  1.94590D+05    |proj g|=  1.59407D+00

At iterate   91    f=  1.94590D+05    |proj g|=  2.50030D+00

At iterate   92    f=  1.94590D+05    |proj g|=  5.19048D-01

At iterate   93    f=  1.94590D+05    |proj g|=  5.78953D-01

At iterate   94    f=  1.94590D+05    |proj g|=  4.94535D-01

At iterate   95    f=  1.94590D+05    |proj g|=  1.79298D+00

At iterate   96    f=  1.94590D+05    |proj g|=  5.25200D-01

At iterate   97    f=  1.94590D+05    |proj g|=  3.82047D-01

At iterate   98    f=  1.94590D+05    |proj g|=  3.50419D-01

At iterate   99    f=  1.94590D+05    |proj g|=  6.43309D-01

At iterate  100    f=  1.94590D+05    |proj g|=  6.38216D-01

At iterate  101    f=  1.94590D+05    |proj g|=  1.37107D+00

At iterate  102    f=  1.94590D+05    |proj g|=  2.09645D+00

At iterate  103    f=  1.94590D+05    |proj g|=  2.83516D+00

At iterate  104    f=  1.94590D+05    |proj g|=  2.39997D+00

At iterate  105    f=  1.94590D+05    |proj g|=  8.36761D-01

At iterate  106    f=  1.94590D+05    |proj g|=  8.48937D-01

At iterate  107    f=  1.94590D+05    |proj g|=  1.50755D+00

At iterate  108    f=  1.94589D+05    |proj g|=  2.83032D+00

At iterate  109    f=  1.94589D+05    |proj g|=  1.98270D+00

At iterate  110    f=  1.94589D+05    |proj g|=  1.56266D+00

At iterate  111    f=  1.94589D+05    |proj g|=  2.41697D+00

At iterate  112    f=  1.94589D+05    |proj g|=  5.35527D+00

At iterate  113    f=  1.94589D+05    |proj g|=  2.31897D+00

At iterate  114    f=  1.94589D+05    |proj g|=  1.70455D+00

At iterate  115    f=  1.94589D+05    |proj g|=  1.76670D+00

At iterate  116    f=  1.94589D+05    |proj g|=  3.54435D+00

At iterate  117    f=  1.94589D+05    |proj g|=  5.56172D+00

At iterate  118    f=  1.94589D+05    |proj g|=  3.56948D+00

At iterate  119    f=  1.94589D+05    |proj g|=  1.71482D+00

At iterate  120    f=  1.94589D+05    |proj g|=  2.71080D+00

At iterate  121    f=  1.94589D+05    |proj g|=  1.35813D+00

At iterate  122    f=  1.94589D+05    |proj g|=  1.14077D+00

At iterate  123    f=  1.94589D+05    |proj g|=  2.09863D+00

At iterate  124    f=  1.94589D+05    |proj g|=  2.79384D+00

At iterate  125    f=  1.94589D+05    |proj g|=  1.25991D+00

At iterate  126    f=  1.94589D+05    |proj g|=  8.48027D-01

At iterate  127    f=  1.94589D+05    |proj g|=  2.29614D+00

At iterate  128    f=  1.94589D+05    |proj g|=  8.26965D-01

At iterate  129    f=  1.94589D+05    |proj g|=  9.27780D-01

At iterate  130    f=  1.94589D+05    |proj g|=  1.35007D+00

At iterate  131    f=  1.94589D+05    |proj g|=  2.98195D+00

At iterate  132    f=  1.94589D+05    |proj g|=  1.31965D+00

At iterate  133    f=  1.94589D+05    |proj g|=  9.24757D-01

At iterate  134    f=  1.94589D+05    |proj g|=  6.73137D-01

At iterate  135    f=  1.94589D+05    |proj g|=  1.04990D+00

At iterate  136    f=  1.94589D+05    |proj g|=  1.87038D+00

At iterate  137    f=  1.94589D+05    |proj g|=  7.83310D-01

At iterate  138    f=  1.94589D+05    |proj g|=  5.67824D-01

At iterate  139    f=  1.94589D+05    |proj g|=  5.72765D-01

At iterate  140    f=  1.94589D+05    |proj g|=  4.69664D-01

At iterate  141    f=  1.94589D+05    |proj g|=  1.20962D+00

At iterate  142    f=  1.94589D+05    |proj g|=  6.85202D-01

At iterate  143    f=  1.94589D+05    |proj g|=  5.38191D-01

At iterate  144    f=  1.94589D+05    |proj g|=  2.25821D+00

At iterate  145    f=  1.94589D+05    |proj g|=  9.78819D-01

At iterate  146    f=  1.94589D+05    |proj g|=  1.16435D+00

At iterate  147    f=  1.94589D+05    |proj g|=  1.24533D+00

           * * *

Tit   = total number of iterations
Tnf   = total number of function evaluations
Tnint = total number of segments explored during Cauchy searches
Skip  = number of BFGS updates skipped
Nact  = number of active bounds at final generalized Cauchy point
Projg = norm of the final projected gradient
F     = final function value

           * * *

   N    Tit     Tnf  Tnint  Skip  Nact     Projg        F
   62    147    158    207     0     1   1.245D+00   1.946D+05
  F =   194589.10207917346     

CONVERGENCE: REL_REDUCTION_OF_F_<=_FACTR*EPSMCH             

 Cauchy                time 7.191E-04 seconds.
 Subspace minimization time 1.747E-03 seconds.
 Line search           time 1.991E+03 seconds.

 Total User time 2.004E+03 seconds.

-1.9458910207917346e+05
```
