## Supplementary material for "Modeling site-and-branch-heterogeneity with GFmix": GFP.params

```
5.3230000000000000e-01
8 9 5.0623700000000005e-01 4.9819700000000000e-01
10 11 4.7592400000000001e-01 4.6747600000000000e-01
12 13 4.4650000000000001e-01 4.1969200000000001e-01
14 15 4.0603200000000000e-01 4.1733399999999998e-01
4 5 4.5289800000000002e-01 4.3506800000000001e-01
6 7 4.5497900000000002e-01 4.1698400000000002e-01
16 17 2.5530000000000001e-03 1.9999999999999999e-06
18 19 5.1590000000000004e-03 9.6489999999999996e-03
2 3 4.8653099999999999e-01 5.0053000000000003e-01
20 21 1.9999999999999999e-06 1.9999999999999999e-06
22 23 5.4728800000000000e-01 4.6829999999999999e-01
0 1 5.0764699999999996e-01 4.7629400000000000e-01
24 27 1.9999999999999999e-06 3.0000000000000001e-06
25 28 4.8264800000000002e-01 5.1794300000000004e-01
26 29 2.0444100000000001e-01 2.0444100000000001e-01
5.6000000000000001e-02 5.1499999999999997e-02 8.1299999999999997e-02 7.2200000000000000e-02 5.5700000000000000e-02 3.3099999999999997e-02 5.8999999999999997e-02 2.6400000000000000e-02 3.0800000000000001e-02 3.7699999999999997e-02 3.0300000000000001e-02 8.0900000000000000e-02 2.6300000000000000e-02 5.7900000000000000e-02 3.7100000000000001e-02 5.8700000000000002e-02 5.6099999999999997e-02 3.5000000000000003e-02 5.4500000000000000e-02 5.9600000000000000e-02 
1.1564449011954248e+00 9.8718749105126624e-01 
1.0160568545114554e+00 8.0309245222394221e-01 
1.1050235681090914e+00 8.8667514894135080e-01 
1.0837504742249315e+00 8.5618160115096542e-01 
1.6274615626901356e-01 2.0937955838644848e+00 
1.4739976199948970e-01 2.2685271033472314e+00 
1.6332539810956098e-01 2.2890201302271356e+00 
1.7586063348700914e-01 2.2550416985594350e+00 
1.1575608026919619e+00 9.2185547149957137e-01 
1.0657289080073695e+00 9.4732728140076916e-01 
1.0275750691254208e+00 9.1422934227668606e-01 
1.0668641782966866e+00 8.8803871200057849e-01 
1.7625681710151031e-01 2.1487553469623504e+00 
1.5520677071965874e-01 2.1696543344014620e+00 
1.8077879277464842e-01 2.1792070450746301e+00 
1.5868889437150227e-01 2.2154905227382011e+00 
1.8683187048426822e-02 1.4880456599658784e-01 
9.9964949851907292e-01 1.0017397616583961e+00 
1.0000000000000000e-02 1.4746959449995998e+00 
1.1126023149887379e+00 2.0283837318406630e+00 
1.0000999353351940e+00 9.9974834517015143e-01 
9.9930979513216278e-01 9.9990746850971290e-01 
1.0856223365580899e+00 8.5665286189796963e-01 
1.0659284959396607e-01 2.2740811851830727e+00 
9.9973493779180378e-01 1.0004005318574793e+00 
1.1591843938745290e-01 1.8629477198967335e+00 
7.9423540875121024e-01 6.4998254474910122e-01 
9.9942831655376652e-01 9.9991519548899044e-01 
1.1351898413613222e+00 1.0216020574337741e+00 
1.0218035278099906e+00 5.4507593634966023e-01 
1.1149230054286281e+00 9.0359628990433505e-01 
```
