## Supplementary material for "Modeling site-and-branch-heterogeneity with GFmix": GFP.txt

```
Alignment	Mixture	+F	Tree	Method	G	F	Likelihood	Runtime	NewGFmixInfo
Simulations/012.phy	bin/C20.aafreq.dat	FALSE	Simulations/012_iqtree/012_iqtree.treefile	GFP	GARP	FYMINK	-194589.102079173	2003.88601756096	           * * *;;   N    Tit     Tnf  Tnint  Skip  Nact     Projg        F;   62    147    158    207     0     1   1.245D+00   1.946D+05;  F =   194589.10207917346     ;;CONVERGENCE: REL_REDUCTION_OF_F_<=_FACTR*EPSMCH             ;; Cauchy                time 7.191E-04 seconds.; Subspace minimization time 1.747E-03 seconds.; Line search           time 1.991E+03 seconds.;; Total User time 2.004E+03 seconds.;;-1.9458910207917346e+05
```
