## Supplementary material for "Modeling site-and-branch-heterogeneity with GFmix": OGF.params

```
5.323e-01
8 9 0.50623700000000005 0.49819700000000000
10 11 0.47592400000000001 0.46747600000000000
12 13 0.44650000000000001 0.41969200000000001
14 15 0.40603200000000000 0.41733399999999998
4 5 0.45289800000000002 0.43506800000000001
6 7 0.45497900000000002 0.41698400000000002
16 17 0.00255300000000000 0.00000200000000000
18 19 0.00515900000000000 0.00964900000000000
2 3 0.48653099999999999 0.50053000000000003
20 21 0.00000200000000000 0.00000200000000000
22 23 0.54728800000000000 0.46829999999999999
0 1 0.50764699999999996 0.47629400000000000
24 27 0.00000200000000000 0.00000300000000000
25 28 0.48264800000000002 0.51794300000000004
26 29 0.20444000000000001 0.20444000000000001
5.5994400559944008e-02 5.1494850514948502e-02 8.1291870812918707e-02 7.2192780721927807e-02 5.5694430556944306e-02 3.3096690330966898e-02 5.8994100589941006e-02 2.6397360263973602e-02 3.0796920307969204e-02 3.7696230376962299e-02 3.0296970302969704e-02 8.0891910808919110e-02 2.6297370262973702e-02 5.7894210578942104e-02 3.7096290370962903e-02 5.8694130586941312e-02 5.6094390560943903e-02 3.4996500349965008e-02 5.4494550544945508e-02 5.9594040595940409e-02
0.980978260869565
1.00725221595488
1.00476947535771
1.00797448165869
0.495896834701055
0.480240549828179
0.487910189982729
0.498258850841555
1.01930036188179
0.97639653815893
0.980127186009539
0.994789579158317
0.47957726363896
0.484083739604244
0.491233112963495
0.480752780153978
0.997613839729569
0.98742765914987
0.481825987406983
0.485971943887776
0.48797798377752
0.493063583815029
0.992529880478088
0.483898668956634
1.00636942675159
0.490523726851852
0.696552011326726
0.993871095294583
1.00009918666931
0.705429599263783
0.700980801335559
```
