## Supplementary material for "Modeling site-and-branch-heterogeneity with GFmix": OGF.txt

```
Alignment	Mixture	+F	Tree	Method	G	F	Likelihood	Runtime	NewGFmixInfo
Simulations/012.phy	bin/C20.aafreq.dat	FALSE	Simulations/012_iqtree/012_iqtree.treefile	OGF	GARP	FYMINK	-196514.398119203	3.21715402603149	NA
```
