## Supplementary material for "Modeling site-and-branch-heterogeneity with GFmix": 013.phy.utreec

```
8 9 0.471032 0.484683
10 11 0.492711 0.524657
12 13 0.437239 0.418573
14 15 0.445625 0.425292
4 5 0.432607 0.442633
6 7 0.424237 0.437422
16 17 0.000002 0.012176
18 19 0.000002 0.008498
2 3 0.481186 0.491508
20 21 0.008683 0.004567
22 23 0.496678 0.504970
0 1 0.515651 0.512353
24 27 0.000003 0.010935
25 28 0.492787 0.531349
26 29 0.229383 0.229383
```
