## Supplementary material for "Modeling site-and-branch-heterogeneity with GFmix": 013.phy.utreecu

```
14 15 0.4456250781 0.4252918265
12 13 0.4372388298 0.4185730648
10 11 0.4927106846 0.5246570517
8 9 0.4710323617 0.4846828868
16 17 0.0084984286 0.0000020200
18 19 0.0121760891 0.0000020419
6 7 0.4242369002 0.4374222416
4 5 0.4326072859 0.4426333405
20 21 0.5049704326 0.4966782800
22 23 0.0045669156 0.0086828803
24 25 0.4587661157 0.4927874816
2 3 0.4811863674 0.4915081734
26 27 0.5313494312 0.0000027383
1 28 0.5123533339 0.0109348417
0 29 0.5156509196 0.0000000000
```
