## Supplementary material for "Modeling site-and-branch-heterogeneity with GFmix": C20pi1.nwk

```
((((A1:0.5[&model=LG+F{0.0984013555156653/0.0196188168230135/0.0693048488450864/0.0326936986561825/0.012932933454756/0.0167524125644699/0.018286467274095/0.0418638742058331/0.010703995565293/0.00857512547989274/0.0111809597330853/0.0192856264259178/0.00769178519568448/0.00386731134005918/0.0215960563703429/0.314951936395026/0.268727141866303/0.0015179312793114/0.00423407938302642/0.0178133679728191}],A2:0.5[&model=LG+F{0.0984013555156653/0.0196188168230135/0.0693048488450864/0.0326936986561825/0.012932933454756/0.0167524125644699/0.018286467274095/0.0418638742058331/0.010703995565293/0.00857512547989274/0.0111809597330853/0.0192856264259178/0.00769178519568448/0.00386731134005918/0.0215960563703429/0.314951936395026/0.268727141866303/0.0015179312793114/0.00423407938302642/0.0178133679728191}]):0.001[&model=LG+F{0.0984013555156653/0.0196188168230135/0.0693048488450864/0.0326936986561825/0.012932933454756/0.0167524125644699/0.018286467274095/0.0418638742058331/0.010703995565293/0.00857512547989274/0.0111809597330853/0.0192856264259178/0.00769178519568448/0.00386731134005918/0.0215960563703429/0.314951936395026/0.268727141866303/0.0015179312793114/0.00423407938302642/0.0178133679728191}],(A3:0.5[&model=LG+F{0.0984013555156653/0.0196188168230135/0.0693048488450864/0.0326936986561825/0.012932933454756/0.0167524125644699/0.018286467274095/0.0418638742058331/0.010703995565293/0.00857512547989274/0.0111809597330853/0.0192856264259178/0.00769178519568448/0.00386731134005918/0.0215960563703429/0.314951936395026/0.268727141866303/0.0015179312793114/0.00423407938302642/0.0178133679728191}],A4:0.5[&model=LG+F{0.0984013555156653/0.0196188168230135/0.0693048488450864/0.0326936986561825/0.012932933454756/0.0167524125644699/0.018286467274095/0.0418638742058331/0.010703995565293/0.00857512547989274/0.0111809597330853/0.0192856264259178/0.00769178519568448/0.00386731134005918/0.0215960563703429/0.314951936395026/0.268727141866303/0.0015179312793114/0.00423407938302642/0.0178133679728191}]):0.001[&model=LG+F{0.0984013555156653/0.0196188168230135/0.0693048488450864/0.0326936986561825/0.012932933454756/0.0167524125644699/0.018286467274095/0.0418638742058331/0.010703995565293/0.00857512547989274/0.0111809597330853/0.0192856264259178/0.00769178519568448/0.00386731134005918/0.0215960563703429/0.314951936395026/0.268727141866303/0.0015179312793114/0.00423407938302642/0.0178133679728191}]):0.5[&model=LG+F{0.0984013555156653/0.0196188168230135/0.0693048488450864/0.0326936986561825/0.012932933454756/0.0167524125644699/0.018286467274095/0.0418638742058331/0.010703995565293/0.00857512547989274/0.0111809597330853/0.0192856264259178/0.00769178519568448/0.00386731134005918/0.0215960563703429/0.314951936395026/0.268727141866303/0.0015179312793114/0.00423407938302642/0.0178133679728191}],((B1:0.5[&model=LG+F{0.0134408059113277/0.00267976703924607/0.16726873871617/0.0325556971489463/0.0128783429867728/0.0166816999109995/0.01820927930976/0.00571825667388557/0.0106588135399432/0.0206962492128174/0.0111337644214829/0.0465462728996807/0.0185642884963751/0.00933383884178693/0.00294984149966979/0.313622510734547/0.267592833050319/0.00151152402613919/0.0102190413776969/0.0177381769809691}],B2:0.5[&model=LG+F{0.0134408059113277/0.00267976703924607/0.16726873871617/0.0325556971489463/0.0128783429867728/0.0166816999109995/0.01820927930976/0.00571825667388557/0.0106588135399432/0.0206962492128174/0.0111337644214829/0.0465462728996807/0.0185642884963751/0.00933383884178693/0.00294984149966979/0.313622510734547/0.267592833050319/0.00151152402613919/0.0102190413776969/0.0177381769809691}]):0.001[&model=LG+F{0.0134408059113277/0.00267976703924607/0.16726873871617/0.0325556971489463/0.0128783429867728/0.0166816999109995/0.01820927930976/0.00571825667388557/0.0106588135399432/0.0206962492128174/0.0111337644214829/0.0465462728996807/0.0185642884963751/0.00933383884178693/0.00294984149966979/0.313622510734547/0.267592833050319/0.00151152402613919/0.0102190413776969/0.0177381769809691}],(B3:0.5[&model=LG+F{0.0134408059113277/0.00267976703924607/0.16726873871617/0.0325556971489463/0.0128783429867728/0.0166816999109995/0.01820927930976/0.00571825667388557/0.0106588135399432/0.0206962492128174/0.0111337644214829/0.0465462728996807/0.0185642884963751/0.00933383884178693/0.00294984149966979/0.313622510734547/0.267592833050319/0.00151152402613919/0.0102190413776969/0.0177381769809691}],B4:0.5[&model=LG+F{0.0134408059113277/0.00267976703924607/0.16726873871617/0.0325556971489463/0.0128783429867728/0.0166816999109995/0.01820927930976/0.00571825667388557/0.0106588135399432/0.0206962492128174/0.0111337644214829/0.0465462728996807/0.0185642884963751/0.00933383884178693/0.00294984149966979/0.313622510734547/0.267592833050319/0.00151152402613919/0.0102190413776969/0.0177381769809691}]):0.001[&model=LG+F{0.0134408059113277/0.00267976703924607/0.16726873871617/0.0325556971489463/0.0128783429867728/0.0166816999109995/0.01820927930976/0.00571825667388557/0.0106588135399432/0.0206962492128174/0.0111337644214829/0.0465462728996807/0.0185642884963751/0.00933383884178693/0.00294984149966979/0.313622510734547/0.267592833050319/0.00151152402613919/0.0102190413776969/0.0177381769809691}]):0.5[&model=LG+F{0.0134408059113277/0.00267976703924607/0.16726873871617/0.0325556971489463/0.0128783429867728/0.0166816999109995/0.01820927930976/0.00571825667388557/0.0106588135399432/0.0206962492128174/0.0111337644214829/0.0465462728996807/0.0185642884963751/0.00933383884178693/0.00294984149966979/0.313622510734547/0.267592833050319/0.00151152402613919/0.0102190413776969/0.0177381769809691}]):0.25[&model=LG+F{0.0984013555156653/0.0196188168230135/0.0693048488450864/0.0326936986561825/0.012932933454756/0.0167524125644699/0.018286467274095/0.0418638742058331/0.010703995565293/0.00857512547989274/0.0111809597330853/0.0192856264259178/0.00769178519568448/0.00386731134005918/0.0215960563703429/0.314951936395026/0.268727141866303/0.0015179312793114/0.00423407938302642/0.0178133679728191}],(((C1:0.5[&model=LG+F{0.0984013555156653/0.0196188168230135/0.0693048488450864/0.0326936986561825/0.012932933454756/0.0167524125644699/0.018286467274095/0.0418638742058331/0.010703995565293/0.00857512547989274/0.0111809597330853/0.0192856264259178/0.00769178519568448/0.00386731134005918/0.0215960563703429/0.314951936395026/0.268727141866303/0.0015179312793114/0.00423407938302642/0.0178133679728191}],C2:0.5[&model=LG+F{0.0984013555156653/0.0196188168230135/0.0693048488450864/0.0326936986561825/0.012932933454756/0.0167524125644699/0.018286467274095/0.0418638742058331/0.010703995565293/0.00857512547989274/0.0111809597330853/0.0192856264259178/0.00769178519568448/0.00386731134005918/0.0215960563703429/0.314951936395026/0.268727141866303/0.0015179312793114/0.00423407938302642/0.0178133679728191}]):0.001[&model=LG+F{0.0984013555156653/0.0196188168230135/0.0693048488450864/0.0326936986561825/0.012932933454756/0.0167524125644699/0.018286467274095/0.0418638742058331/0.010703995565293/0.00857512547989274/0.0111809597330853/0.0192856264259178/0.00769178519568448/0.00386731134005918/0.0215960563703429/0.314951936395026/0.268727141866303/0.0015179312793114/0.00423407938302642/0.0178133679728191}],(C3:0.5[&model=LG+F{0.0984013555156653/0.0196188168230135/0.0693048488450864/0.0326936986561825/0.012932933454756/0.0167524125644699/0.018286467274095/0.0418638742058331/0.010703995565293/0.00857512547989274/0.0111809597330853/0.0192856264259178/0.00769178519568448/0.00386731134005918/0.0215960563703429/0.314951936395026/0.268727141866303/0.0015179312793114/0.00423407938302642/0.0178133679728191}],C4:0.5[&model=LG+F{0.0984013555156653/0.0196188168230135/0.0693048488450864/0.0326936986561825/0.012932933454756/0.0167524125644699/0.018286467274095/0.0418638742058331/0.010703995565293/0.00857512547989274/0.0111809597330853/0.0192856264259178/0.00769178519568448/0.00386731134005918/0.0215960563703429/0.314951936395026/0.268727141866303/0.0015179312793114/0.00423407938302642/0.0178133679728191}]):0.001[&model=LG+F{0.0984013555156653/0.0196188168230135/0.0693048488450864/0.0326936986561825/0.012932933454756/0.0167524125644699/0.018286467274095/0.0418638742058331/0.010703995565293/0.00857512547989274/0.0111809597330853/0.0192856264259178/0.00769178519568448/0.00386731134005918/0.0215960563703429/0.314951936395026/0.268727141866303/0.0015179312793114/0.00423407938302642/0.0178133679728191}]):0.5[&model=LG+F{0.0984013555156653/0.0196188168230135/0.0693048488450864/0.0326936986561825/0.012932933454756/0.0167524125644699/0.018286467274095/0.0418638742058331/0.010703995565293/0.00857512547989274/0.0111809597330853/0.0192856264259178/0.00769178519568448/0.00386731134005918/0.0215960563703429/0.314951936395026/0.268727141866303/0.0015179312793114/0.00423407938302642/0.0178133679728191}],((D1:0.5[&model=LG+F{0.0134408059113277/0.00267976703924607/0.16726873871617/0.0325556971489463/0.0128783429867728/0.0166816999109995/0.01820927930976/0.00571825667388557/0.0106588135399432/0.0206962492128174/0.0111337644214829/0.0465462728996807/0.0185642884963751/0.00933383884178693/0.00294984149966979/0.313622510734547/0.267592833050319/0.00151152402613919/0.0102190413776969/0.0177381769809691}],D2:0.5[&model=LG+F{0.0134408059113277/0.00267976703924607/0.16726873871617/0.0325556971489463/0.0128783429867728/0.0166816999109995/0.01820927930976/0.00571825667388557/0.0106588135399432/0.0206962492128174/0.0111337644214829/0.0465462728996807/0.0185642884963751/0.00933383884178693/0.00294984149966979/0.313622510734547/0.267592833050319/0.00151152402613919/0.0102190413776969/0.0177381769809691}]):0.001[&model=LG+F{0.0134408059113277/0.00267976703924607/0.16726873871617/0.0325556971489463/0.0128783429867728/0.0166816999109995/0.01820927930976/0.00571825667388557/0.0106588135399432/0.0206962492128174/0.0111337644214829/0.0465462728996807/0.0185642884963751/0.00933383884178693/0.00294984149966979/0.313622510734547/0.267592833050319/0.00151152402613919/0.0102190413776969/0.0177381769809691}],(D3:0.5[&model=LG+F{0.0134408059113277/0.00267976703924607/0.16726873871617/0.0325556971489463/0.0128783429867728/0.0166816999109995/0.01820927930976/0.00571825667388557/0.0106588135399432/0.0206962492128174/0.0111337644214829/0.0465462728996807/0.0185642884963751/0.00933383884178693/0.00294984149966979/0.313622510734547/0.267592833050319/0.00151152402613919/0.0102190413776969/0.0177381769809691}],D4:0.5[&model=LG+F{0.0134408059113277/0.00267976703924607/0.16726873871617/0.0325556971489463/0.0128783429867728/0.0166816999109995/0.01820927930976/0.00571825667388557/0.0106588135399432/0.0206962492128174/0.0111337644214829/0.0465462728996807/0.0185642884963751/0.00933383884178693/0.00294984149966979/0.313622510734547/0.267592833050319/0.00151152402613919/0.0102190413776969/0.0177381769809691}]):0.001[&model=LG+F{0.0134408059113277/0.00267976703924607/0.16726873871617/0.0325556971489463/0.0128783429867728/0.0166816999109995/0.01820927930976/0.00571825667388557/0.0106588135399432/0.0206962492128174/0.0111337644214829/0.0465462728996807/0.0185642884963751/0.00933383884178693/0.00294984149966979/0.313622510734547/0.267592833050319/0.00151152402613919/0.0102190413776969/0.0177381769809691}]):0.5[&model=LG+F{0.0134408059113277/0.00267976703924607/0.16726873871617/0.0325556971489463/0.0128783429867728/0.0166816999109995/0.01820927930976/0.00571825667388557/0.0106588135399432/0.0206962492128174/0.0111337644214829/0.0465462728996807/0.0185642884963751/0.00933383884178693/0.00294984149966979/0.313622510734547/0.267592833050319/0.00151152402613919/0.0102190413776969/0.0177381769809691}]):0.25[&model=LG+F{0.0984013555156653/0.0196188168230135/0.0693048488450864/0.0326936986561825/0.012932933454756/0.0167524125644699/0.018286467274095/0.0418638742058331/0.010703995565293/0.00857512547989274/0.0111809597330853/0.0192856264259178/0.00769178519568448/0.00386731134005918/0.0215960563703429/0.314951936395026/0.268727141866303/0.0015179312793114/0.00423407938302642/0.0178133679728191}]);
```
