## Supplementary material for "Modeling site-and-branch-heterogeneity with GFmix": C20pi2.nwk

```
((((A1:0.5[&model=LG+F{0.230502459834419/0.00577290001096815/0.00669752078244913/0.00311335686268323/0.0342911728621395/0.00629869561472738/0.00696897594067546/0.0221078897651935/0.00239893734839634/0.100183271750489/0.0776740546984429/0.0036838085351893/0.0268750403383035/0.00977251278415693/0.018592228444843/0.048857695110048/0.110048005329128/0.00174694016663762/0.00421119687864689/0.280203199484343}],A2:0.5[&model=LG+F{0.230502459834419/0.00577290001096815/0.00669752078244913/0.00311335686268323/0.0342911728621395/0.00629869561472738/0.00696897594067546/0.0221078897651935/0.00239893734839634/0.100183271750489/0.0776740546984429/0.0036838085351893/0.0268750403383035/0.00977251278415693/0.018592228444843/0.048857695110048/0.110048005329128/0.00174694016663762/0.00421119687864689/0.280203199484343}]):0.001[&model=LG+F{0.230502459834419/0.00577290001096815/0.00669752078244913/0.00311335686268323/0.0342911728621395/0.00629869561472738/0.00696897594067546/0.0221078897651935/0.00239893734839634/0.100183271750489/0.0776740546984429/0.0036838085351893/0.0268750403383035/0.00977251278415693/0.018592228444843/0.048857695110048/0.110048005329128/0.00174694016663762/0.00421119687864689/0.280203199484343}],(A3:0.5[&model=LG+F{0.230502459834419/0.00577290001096815/0.00669752078244913/0.00311335686268323/0.0342911728621395/0.00629869561472738/0.00696897594067546/0.0221078897651935/0.00239893734839634/0.100183271750489/0.0776740546984429/0.0036838085351893/0.0268750403383035/0.00977251278415693/0.018592228444843/0.048857695110048/0.110048005329128/0.00174694016663762/0.00421119687864689/0.280203199484343}],A4:0.5[&model=LG+F{0.230502459834419/0.00577290001096815/0.00669752078244913/0.00311335686268323/0.0342911728621395/0.00629869561472738/0.00696897594067546/0.0221078897651935/0.00239893734839634/0.100183271750489/0.0776740546984429/0.0036838085351893/0.0268750403383035/0.00977251278415693/0.018592228444843/0.048857695110048/0.110048005329128/0.00174694016663762/0.00421119687864689/0.280203199484343}]):0.001[&model=LG+F{0.230502459834419/0.00577290001096815/0.00669752078244913/0.00311335686268323/0.0342911728621395/0.00629869561472738/0.00696897594067546/0.0221078897651935/0.00239893734839634/0.100183271750489/0.0776740546984429/0.0036838085351893/0.0268750403383035/0.00977251278415693/0.018592228444843/0.048857695110048/0.110048005329128/0.00174694016663762/0.00421119687864689/0.280203199484343}]):0.5[&model=LG+F{0.230502459834419/0.00577290001096815/0.00669752078244913/0.00311335686268323/0.0342911728621395/0.00629869561472738/0.00696897594067546/0.0221078897651935/0.00239893734839634/0.100183271750489/0.0776740546984429/0.0036838085351893/0.0268750403383035/0.00977251278415693/0.018592228444843/0.048857695110048/0.110048005329128/0.00174694016663762/0.00421119687864689/0.280203199484343}],((B1:0.5[&model=LG+F{0.0323755480101791/0.000810840810971486/0.0166219727709169/0.0031879329851252/0.0351125700931147/0.00644957208540081/0.00713590804193127/0.00310519482963839/0.00245640054754609/0.248635826483999/0.0795346283715689/0.00914251215548995/0.0666987387170481/0.0242535180819989/0.00261139766171965/0.0500280130701994/0.112684051848012/0.00178878568243039/0.0104513897192032/0.286915076418156}],B2:0.5[&model=LG+F{0.0323755480101791/0.000810840810971486/0.0166219727709169/0.0031879329851252/0.0351125700931147/0.00644957208540081/0.00713590804193127/0.00310519482963839/0.00245640054754609/0.248635826483999/0.0795346283715689/0.00914251215548995/0.0666987387170481/0.0242535180819989/0.00261139766171965/0.0500280130701994/0.112684051848012/0.00178878568243039/0.0104513897192032/0.286915076418156}]):0.001[&model=LG+F{0.0323755480101791/0.000810840810971486/0.0166219727709169/0.0031879329851252/0.0351125700931147/0.00644957208540081/0.00713590804193127/0.00310519482963839/0.00245640054754609/0.248635826483999/0.0795346283715689/0.00914251215548995/0.0666987387170481/0.0242535180819989/0.00261139766171965/0.0500280130701994/0.112684051848012/0.00178878568243039/0.0104513897192032/0.286915076418156}],(B3:0.5[&model=LG+F{0.0323755480101791/0.000810840810971486/0.0166219727709169/0.0031879329851252/0.0351125700931147/0.00644957208540081/0.00713590804193127/0.00310519482963839/0.00245640054754609/0.248635826483999/0.0795346283715689/0.00914251215548995/0.0666987387170481/0.0242535180819989/0.00261139766171965/0.0500280130701994/0.112684051848012/0.00178878568243039/0.0104513897192032/0.286915076418156}],B4:0.5[&model=LG+F{0.0323755480101791/0.000810840810971486/0.0166219727709169/0.0031879329851252/0.0351125700931147/0.00644957208540081/0.00713590804193127/0.00310519482963839/0.00245640054754609/0.248635826483999/0.0795346283715689/0.00914251215548995/0.0666987387170481/0.0242535180819989/0.00261139766171965/0.0500280130701994/0.112684051848012/0.00178878568243039/0.0104513897192032/0.286915076418156}]):0.001[&model=LG+F{0.0323755480101791/0.000810840810971486/0.0166219727709169/0.0031879329851252/0.0351125700931147/0.00644957208540081/0.00713590804193127/0.00310519482963839/0.00245640054754609/0.248635826483999/0.0795346283715689/0.00914251215548995/0.0666987387170481/0.0242535180819989/0.00261139766171965/0.0500280130701994/0.112684051848012/0.00178878568243039/0.0104513897192032/0.286915076418156}]):0.5[&model=LG+F{0.0323755480101791/0.000810840810971486/0.0166219727709169/0.0031879329851252/0.0351125700931147/0.00644957208540081/0.00713590804193127/0.00310519482963839/0.00245640054754609/0.248635826483999/0.0795346283715689/0.00914251215548995/0.0666987387170481/0.0242535180819989/0.00261139766171965/0.0500280130701994/0.112684051848012/0.00178878568243039/0.0104513897192032/0.286915076418156}]):0.25[&model=LG+F{0.230502459834419/0.00577290001096815/0.00669752078244913/0.00311335686268323/0.0342911728621395/0.00629869561472738/0.00696897594067546/0.0221078897651935/0.00239893734839634/0.100183271750489/0.0776740546984429/0.0036838085351893/0.0268750403383035/0.00977251278415693/0.018592228444843/0.048857695110048/0.110048005329128/0.00174694016663762/0.00421119687864689/0.280203199484343}],(((C1:0.5[&model=LG+F{0.230502459834419/0.00577290001096815/0.00669752078244913/0.00311335686268323/0.0342911728621395/0.00629869561472738/0.00696897594067546/0.0221078897651935/0.00239893734839634/0.100183271750489/0.0776740546984429/0.0036838085351893/0.0268750403383035/0.00977251278415693/0.018592228444843/0.048857695110048/0.110048005329128/0.00174694016663762/0.00421119687864689/0.280203199484343}],C2:0.5[&model=LG+F{0.230502459834419/0.00577290001096815/0.00669752078244913/0.00311335686268323/0.0342911728621395/0.00629869561472738/0.00696897594067546/0.0221078897651935/0.00239893734839634/0.100183271750489/0.0776740546984429/0.0036838085351893/0.0268750403383035/0.00977251278415693/0.018592228444843/0.048857695110048/0.110048005329128/0.00174694016663762/0.00421119687864689/0.280203199484343}]):0.001[&model=LG+F{0.230502459834419/0.00577290001096815/0.00669752078244913/0.00311335686268323/0.0342911728621395/0.00629869561472738/0.00696897594067546/0.0221078897651935/0.00239893734839634/0.100183271750489/0.0776740546984429/0.0036838085351893/0.0268750403383035/0.00977251278415693/0.018592228444843/0.048857695110048/0.110048005329128/0.00174694016663762/0.00421119687864689/0.280203199484343}],(C3:0.5[&model=LG+F{0.230502459834419/0.00577290001096815/0.00669752078244913/0.00311335686268323/0.0342911728621395/0.00629869561472738/0.00696897594067546/0.0221078897651935/0.00239893734839634/0.100183271750489/0.0776740546984429/0.0036838085351893/0.0268750403383035/0.00977251278415693/0.018592228444843/0.048857695110048/0.110048005329128/0.00174694016663762/0.00421119687864689/0.280203199484343}],C4:0.5[&model=LG+F{0.230502459834419/0.00577290001096815/0.00669752078244913/0.00311335686268323/0.0342911728621395/0.00629869561472738/0.00696897594067546/0.0221078897651935/0.00239893734839634/0.100183271750489/0.0776740546984429/0.0036838085351893/0.0268750403383035/0.00977251278415693/0.018592228444843/0.048857695110048/0.110048005329128/0.00174694016663762/0.00421119687864689/0.280203199484343}]):0.001[&model=LG+F{0.230502459834419/0.00577290001096815/0.00669752078244913/0.00311335686268323/0.0342911728621395/0.00629869561472738/0.00696897594067546/0.0221078897651935/0.00239893734839634/0.100183271750489/0.0776740546984429/0.0036838085351893/0.0268750403383035/0.00977251278415693/0.018592228444843/0.048857695110048/0.110048005329128/0.00174694016663762/0.00421119687864689/0.280203199484343}]):0.5[&model=LG+F{0.230502459834419/0.00577290001096815/0.00669752078244913/0.00311335686268323/0.0342911728621395/0.00629869561472738/0.00696897594067546/0.0221078897651935/0.00239893734839634/0.100183271750489/0.0776740546984429/0.0036838085351893/0.0268750403383035/0.00977251278415693/0.018592228444843/0.048857695110048/0.110048005329128/0.00174694016663762/0.00421119687864689/0.280203199484343}],((D1:0.5[&model=LG+F{0.0323755480101791/0.000810840810971486/0.0166219727709169/0.0031879329851252/0.0351125700931147/0.00644957208540081/0.00713590804193127/0.00310519482963839/0.00245640054754609/0.248635826483999/0.0795346283715689/0.00914251215548995/0.0666987387170481/0.0242535180819989/0.00261139766171965/0.0500280130701994/0.112684051848012/0.00178878568243039/0.0104513897192032/0.286915076418156}],D2:0.5[&model=LG+F{0.0323755480101791/0.000810840810971486/0.0166219727709169/0.0031879329851252/0.0351125700931147/0.00644957208540081/0.00713590804193127/0.00310519482963839/0.00245640054754609/0.248635826483999/0.0795346283715689/0.00914251215548995/0.0666987387170481/0.0242535180819989/0.00261139766171965/0.0500280130701994/0.112684051848012/0.00178878568243039/0.0104513897192032/0.286915076418156}]):0.001[&model=LG+F{0.0323755480101791/0.000810840810971486/0.0166219727709169/0.0031879329851252/0.0351125700931147/0.00644957208540081/0.00713590804193127/0.00310519482963839/0.00245640054754609/0.248635826483999/0.0795346283715689/0.00914251215548995/0.0666987387170481/0.0242535180819989/0.00261139766171965/0.0500280130701994/0.112684051848012/0.00178878568243039/0.0104513897192032/0.286915076418156}],(D3:0.5[&model=LG+F{0.0323755480101791/0.000810840810971486/0.0166219727709169/0.0031879329851252/0.0351125700931147/0.00644957208540081/0.00713590804193127/0.00310519482963839/0.00245640054754609/0.248635826483999/0.0795346283715689/0.00914251215548995/0.0666987387170481/0.0242535180819989/0.00261139766171965/0.0500280130701994/0.112684051848012/0.00178878568243039/0.0104513897192032/0.286915076418156}],D4:0.5[&model=LG+F{0.0323755480101791/0.000810840810971486/0.0166219727709169/0.0031879329851252/0.0351125700931147/0.00644957208540081/0.00713590804193127/0.00310519482963839/0.00245640054754609/0.248635826483999/0.0795346283715689/0.00914251215548995/0.0666987387170481/0.0242535180819989/0.00261139766171965/0.0500280130701994/0.112684051848012/0.00178878568243039/0.0104513897192032/0.286915076418156}]):0.001[&model=LG+F{0.0323755480101791/0.000810840810971486/0.0166219727709169/0.0031879329851252/0.0351125700931147/0.00644957208540081/0.00713590804193127/0.00310519482963839/0.00245640054754609/0.248635826483999/0.0795346283715689/0.00914251215548995/0.0666987387170481/0.0242535180819989/0.00261139766171965/0.0500280130701994/0.112684051848012/0.00178878568243039/0.0104513897192032/0.286915076418156}]):0.5[&model=LG+F{0.0323755480101791/0.000810840810971486/0.0166219727709169/0.0031879329851252/0.0351125700931147/0.00644957208540081/0.00713590804193127/0.00310519482963839/0.00245640054754609/0.248635826483999/0.0795346283715689/0.00914251215548995/0.0666987387170481/0.0242535180819989/0.00261139766171965/0.0500280130701994/0.112684051848012/0.00178878568243039/0.0104513897192032/0.286915076418156}]):0.25[&model=LG+F{0.230502459834419/0.00577290001096815/0.00669752078244913/0.00311335686268323/0.0342911728621395/0.00629869561472738/0.00696897594067546/0.0221078897651935/0.00239893734839634/0.100183271750489/0.0776740546984429/0.0036838085351893/0.0268750403383035/0.00977251278415693/0.018592228444843/0.048857695110048/0.110048005329128/0.00174694016663762/0.00421119687864689/0.280203199484343}]);
```
