## Supplementary material for "Modeling site-and-branch-heterogeneity with GFmix": C20pi3.nwk

```
((((A1:0.5[&model=LG+F{0.0255418607523408/0.00180458129482638/0.00118213380044283/0.000576008759737628/0.00505328830274386/0.00129285724895242/0.0015246923672108/0.00138014935722999/0.00118983806124795/0.364089796133879/0.131148123891202/0.00125858555834054/0.0194432511063191/0.0118863993864675/0.00244461591525663/0.00275172597597379/0.0180277286594321/0.00121549847984657/0.00333907617109794/0.404849468227696}],A2:0.5[&model=LG+F{0.0255418607523408/0.00180458129482638/0.00118213380044283/0.000576008759737628/0.00505328830274386/0.00129285724895242/0.0015246923672108/0.00138014935722999/0.00118983806124795/0.364089796133879/0.131148123891202/0.00125858555834054/0.0194432511063191/0.0118863993864675/0.00244461591525663/0.00275172597597379/0.0180277286594321/0.00121549847984657/0.00333907617109794/0.404849468227696}]):0.001[&model=LG+F{0.0255418607523408/0.00180458129482638/0.00118213380044283/0.000576008759737628/0.00505328830274386/0.00129285724895242/0.0015246923672108/0.00138014935722999/0.00118983806124795/0.364089796133879/0.131148123891202/0.00125858555834054/0.0194432511063191/0.0118863993864675/0.00244461591525663/0.00275172597597379/0.0180277286594321/0.00121549847984657/0.00333907617109794/0.404849468227696}],(A3:0.5[&model=LG+F{0.0255418607523408/0.00180458129482638/0.00118213380044283/0.000576008759737628/0.00505328830274386/0.00129285724895242/0.0015246923672108/0.00138014935722999/0.00118983806124795/0.364089796133879/0.131148123891202/0.00125858555834054/0.0194432511063191/0.0118863993864675/0.00244461591525663/0.00275172597597379/0.0180277286594321/0.00121549847984657/0.00333907617109794/0.404849468227696}],A4:0.5[&model=LG+F{0.0255418607523408/0.00180458129482638/0.00118213380044283/0.000576008759737628/0.00505328830274386/0.00129285724895242/0.0015246923672108/0.00138014935722999/0.00118983806124795/0.364089796133879/0.131148123891202/0.00125858555834054/0.0194432511063191/0.0118863993864675/0.00244461591525663/0.00275172597597379/0.0180277286594321/0.00121549847984657/0.00333907617109794/0.404849468227696}]):0.001[&model=LG+F{0.0255418607523408/0.00180458129482638/0.00118213380044283/0.000576008759737628/0.00505328830274386/0.00129285724895242/0.0015246923672108/0.00138014935722999/0.00118983806124795/0.364089796133879/0.131148123891202/0.00125858555834054/0.0194432511063191/0.0118863993864675/0.00244461591525663/0.00275172597597379/0.0180277286594321/0.00121549847984657/0.00333907617109794/0.404849468227696}]):0.5[&model=LG+F{0.0255418607523408/0.00180458129482638/0.00118213380044283/0.000576008759737628/0.00505328830274386/0.00129285724895242/0.0015246923672108/0.00138014935722999/0.00118983806124795/0.364089796133879/0.131148123891202/0.00125858555834054/0.0194432511063191/0.0118863993864675/0.00244461591525663/0.00275172597597379/0.0180277286594321/0.00121549847984657/0.00333907617109794/0.404849468227696}],((B1:0.5[&model=LG+F{0.00226870780992454/0.000160288544241678/0.00185532331019863/0.000372987121654895/0.00327219235310122/0.00083717321281204/0.000987295085085486/0.000122589174530797/0.000770464452489336/0.571427942860283/0.0849232939841063/0.00197531203607733/0.0305155956035484/0.01865534497684/0.000217138417321466/0.00178184503969866/0.0116736256332627/0.000787080529088446/0.00524057924106909/0.262155106680227}],B2:0.5[&model=LG+F{0.00226870780992454/0.000160288544241678/0.00185532331019863/0.000372987121654895/0.00327219235310122/0.00083717321281204/0.000987295085085486/0.000122589174530797/0.000770464452489336/0.571427942860283/0.0849232939841063/0.00197531203607733/0.0305155956035484/0.01865534497684/0.000217138417321466/0.00178184503969866/0.0116736256332627/0.000787080529088446/0.00524057924106909/0.262155106680227}]):0.001[&model=LG+F{0.00226870780992454/0.000160288544241678/0.00185532331019863/0.000372987121654895/0.00327219235310122/0.00083717321281204/0.000987295085085486/0.000122589174530797/0.000770464452489336/0.571427942860283/0.0849232939841063/0.00197531203607733/0.0305155956035484/0.01865534497684/0.000217138417321466/0.00178184503969866/0.0116736256332627/0.000787080529088446/0.00524057924106909/0.262155106680227}],(B3:0.5[&model=LG+F{0.00226870780992454/0.000160288544241678/0.00185532331019863/0.000372987121654895/0.00327219235310122/0.00083717321281204/0.000987295085085486/0.000122589174530797/0.000770464452489336/0.571427942860283/0.0849232939841063/0.00197531203607733/0.0305155956035484/0.01865534497684/0.000217138417321466/0.00178184503969866/0.0116736256332627/0.000787080529088446/0.00524057924106909/0.262155106680227}],B4:0.5[&model=LG+F{0.00226870780992454/0.000160288544241678/0.00185532331019863/0.000372987121654895/0.00327219235310122/0.00083717321281204/0.000987295085085486/0.000122589174530797/0.000770464452489336/0.571427942860283/0.0849232939841063/0.00197531203607733/0.0305155956035484/0.01865534497684/0.000217138417321466/0.00178184503969866/0.0116736256332627/0.000787080529088446/0.00524057924106909/0.262155106680227}]):0.001[&model=LG+F{0.00226870780992454/0.000160288544241678/0.00185532331019863/0.000372987121654895/0.00327219235310122/0.00083717321281204/0.000987295085085486/0.000122589174530797/0.000770464452489336/0.571427942860283/0.0849232939841063/0.00197531203607733/0.0305155956035484/0.01865534497684/0.000217138417321466/0.00178184503969866/0.0116736256332627/0.000787080529088446/0.00524057924106909/0.262155106680227}]):0.5[&model=LG+F{0.00226870780992454/0.000160288544241678/0.00185532331019863/0.000372987121654895/0.00327219235310122/0.00083717321281204/0.000987295085085486/0.000122589174530797/0.000770464452489336/0.571427942860283/0.0849232939841063/0.00197531203607733/0.0305155956035484/0.01865534497684/0.000217138417321466/0.00178184503969866/0.0116736256332627/0.000787080529088446/0.00524057924106909/0.262155106680227}]):0.25[&model=LG+F{0.0255418607523408/0.00180458129482638/0.00118213380044283/0.000576008759737628/0.00505328830274386/0.00129285724895242/0.0015246923672108/0.00138014935722999/0.00118983806124795/0.364089796133879/0.131148123891202/0.00125858555834054/0.0194432511063191/0.0118863993864675/0.00244461591525663/0.00275172597597379/0.0180277286594321/0.00121549847984657/0.00333907617109794/0.404849468227696}],(((C1:0.5[&model=LG+F{0.0255418607523408/0.00180458129482638/0.00118213380044283/0.000576008759737628/0.00505328830274386/0.00129285724895242/0.0015246923672108/0.00138014935722999/0.00118983806124795/0.364089796133879/0.131148123891202/0.00125858555834054/0.0194432511063191/0.0118863993864675/0.00244461591525663/0.00275172597597379/0.0180277286594321/0.00121549847984657/0.00333907617109794/0.404849468227696}],C2:0.5[&model=LG+F{0.0255418607523408/0.00180458129482638/0.00118213380044283/0.000576008759737628/0.00505328830274386/0.00129285724895242/0.0015246923672108/0.00138014935722999/0.00118983806124795/0.364089796133879/0.131148123891202/0.00125858555834054/0.0194432511063191/0.0118863993864675/0.00244461591525663/0.00275172597597379/0.0180277286594321/0.00121549847984657/0.00333907617109794/0.404849468227696}]):0.001[&model=LG+F{0.0255418607523408/0.00180458129482638/0.00118213380044283/0.000576008759737628/0.00505328830274386/0.00129285724895242/0.0015246923672108/0.00138014935722999/0.00118983806124795/0.364089796133879/0.131148123891202/0.00125858555834054/0.0194432511063191/0.0118863993864675/0.00244461591525663/0.00275172597597379/0.0180277286594321/0.00121549847984657/0.00333907617109794/0.404849468227696}],(C3:0.5[&model=LG+F{0.0255418607523408/0.00180458129482638/0.00118213380044283/0.000576008759737628/0.00505328830274386/0.00129285724895242/0.0015246923672108/0.00138014935722999/0.00118983806124795/0.364089796133879/0.131148123891202/0.00125858555834054/0.0194432511063191/0.0118863993864675/0.00244461591525663/0.00275172597597379/0.0180277286594321/0.00121549847984657/0.00333907617109794/0.404849468227696}],C4:0.5[&model=LG+F{0.0255418607523408/0.00180458129482638/0.00118213380044283/0.000576008759737628/0.00505328830274386/0.00129285724895242/0.0015246923672108/0.00138014935722999/0.00118983806124795/0.364089796133879/0.131148123891202/0.00125858555834054/0.0194432511063191/0.0118863993864675/0.00244461591525663/0.00275172597597379/0.0180277286594321/0.00121549847984657/0.00333907617109794/0.404849468227696}]):0.001[&model=LG+F{0.0255418607523408/0.00180458129482638/0.00118213380044283/0.000576008759737628/0.00505328830274386/0.00129285724895242/0.0015246923672108/0.00138014935722999/0.00118983806124795/0.364089796133879/0.131148123891202/0.00125858555834054/0.0194432511063191/0.0118863993864675/0.00244461591525663/0.00275172597597379/0.0180277286594321/0.00121549847984657/0.00333907617109794/0.404849468227696}]):0.5[&model=LG+F{0.0255418607523408/0.00180458129482638/0.00118213380044283/0.000576008759737628/0.00505328830274386/0.00129285724895242/0.0015246923672108/0.00138014935722999/0.00118983806124795/0.364089796133879/0.131148123891202/0.00125858555834054/0.0194432511063191/0.0118863993864675/0.00244461591525663/0.00275172597597379/0.0180277286594321/0.00121549847984657/0.00333907617109794/0.404849468227696}],((D1:0.5[&model=LG+F{0.00226870780992454/0.000160288544241678/0.00185532331019863/0.000372987121654895/0.00327219235310122/0.00083717321281204/0.000987295085085486/0.000122589174530797/0.000770464452489336/0.571427942860283/0.0849232939841063/0.00197531203607733/0.0305155956035484/0.01865534497684/0.000217138417321466/0.00178184503969866/0.0116736256332627/0.000787080529088446/0.00524057924106909/0.262155106680227}],D2:0.5[&model=LG+F{0.00226870780992454/0.000160288544241678/0.00185532331019863/0.000372987121654895/0.00327219235310122/0.00083717321281204/0.000987295085085486/0.000122589174530797/0.000770464452489336/0.571427942860283/0.0849232939841063/0.00197531203607733/0.0305155956035484/0.01865534497684/0.000217138417321466/0.00178184503969866/0.0116736256332627/0.000787080529088446/0.00524057924106909/0.262155106680227}]):0.001[&model=LG+F{0.00226870780992454/0.000160288544241678/0.00185532331019863/0.000372987121654895/0.00327219235310122/0.00083717321281204/0.000987295085085486/0.000122589174530797/0.000770464452489336/0.571427942860283/0.0849232939841063/0.00197531203607733/0.0305155956035484/0.01865534497684/0.000217138417321466/0.00178184503969866/0.0116736256332627/0.000787080529088446/0.00524057924106909/0.262155106680227}],(D3:0.5[&model=LG+F{0.00226870780992454/0.000160288544241678/0.00185532331019863/0.000372987121654895/0.00327219235310122/0.00083717321281204/0.000987295085085486/0.000122589174530797/0.000770464452489336/0.571427942860283/0.0849232939841063/0.00197531203607733/0.0305155956035484/0.01865534497684/0.000217138417321466/0.00178184503969866/0.0116736256332627/0.000787080529088446/0.00524057924106909/0.262155106680227}],D4:0.5[&model=LG+F{0.00226870780992454/0.000160288544241678/0.00185532331019863/0.000372987121654895/0.00327219235310122/0.00083717321281204/0.000987295085085486/0.000122589174530797/0.000770464452489336/0.571427942860283/0.0849232939841063/0.00197531203607733/0.0305155956035484/0.01865534497684/0.000217138417321466/0.00178184503969866/0.0116736256332627/0.000787080529088446/0.00524057924106909/0.262155106680227}]):0.001[&model=LG+F{0.00226870780992454/0.000160288544241678/0.00185532331019863/0.000372987121654895/0.00327219235310122/0.00083717321281204/0.000987295085085486/0.000122589174530797/0.000770464452489336/0.571427942860283/0.0849232939841063/0.00197531203607733/0.0305155956035484/0.01865534497684/0.000217138417321466/0.00178184503969866/0.0116736256332627/0.000787080529088446/0.00524057924106909/0.262155106680227}]):0.5[&model=LG+F{0.00226870780992454/0.000160288544241678/0.00185532331019863/0.000372987121654895/0.00327219235310122/0.00083717321281204/0.000987295085085486/0.000122589174530797/0.000770464452489336/0.571427942860283/0.0849232939841063/0.00197531203607733/0.0305155956035484/0.01865534497684/0.000217138417321466/0.00178184503969866/0.0116736256332627/0.000787080529088446/0.00524057924106909/0.262155106680227}]):0.25[&model=LG+F{0.0255418607523408/0.00180458129482638/0.00118213380044283/0.000576008759737628/0.00505328830274386/0.00129285724895242/0.0015246923672108/0.00138014935722999/0.00118983806124795/0.364089796133879/0.131148123891202/0.00125858555834054/0.0194432511063191/0.0118863993864675/0.00244461591525663/0.00275172597597379/0.0180277286594321/0.00121549847984657/0.00333907617109794/0.404849468227696}]);
```
