## Supplementary material for "Modeling site-and-branch-heterogeneity with GFmix": C20pi4.nwk

```
((((A1:0.5[&model=LG+F{0.0428619549034829/0.328108251139624/0.0318979927864676/0.0108122601026596/0.00632857330719921/0.0882573731958173/0.0353957338761623/0.021732907095016/0.0325461187684895/0.0088787930366004/0.0234574950473764/0.252944166535359/0.00842634227181352/0.00317310003855806/0.0119790443817741/0.0351931564755232/0.0351549324608731/0.00275817378270369/0.00581000869018032/0.0142843241517401}],A2:0.5[&model=LG+F{0.0428619549034829/0.328108251139624/0.0318979927864676/0.0108122601026596/0.00632857330719921/0.0882573731958173/0.0353957338761623/0.021732907095016/0.0325461187684895/0.0088787930366004/0.0234574950473764/0.252944166535359/0.00842634227181352/0.00317310003855806/0.0119790443817741/0.0351931564755232/0.0351549324608731/0.00275817378270369/0.00581000869018032/0.0142843241517401}]):0.001[&model=LG+F{0.0428619549034829/0.328108251139624/0.0318979927864676/0.0108122601026596/0.00632857330719921/0.0882573731958173/0.0353957338761623/0.021732907095016/0.0325461187684895/0.0088787930366004/0.0234574950473764/0.252944166535359/0.00842634227181352/0.00317310003855806/0.0119790443817741/0.0351931564755232/0.0351549324608731/0.00275817378270369/0.00581000869018032/0.0142843241517401}],(A3:0.5[&model=LG+F{0.0428619549034829/0.328108251139624/0.0318979927864676/0.0108122601026596/0.00632857330719921/0.0882573731958173/0.0353957338761623/0.021732907095016/0.0325461187684895/0.0088787930366004/0.0234574950473764/0.252944166535359/0.00842634227181352/0.00317310003855806/0.0119790443817741/0.0351931564755232/0.0351549324608731/0.00275817378270369/0.00581000869018032/0.0142843241517401}],A4:0.5[&model=LG+F{0.0428619549034829/0.328108251139624/0.0318979927864676/0.0108122601026596/0.00632857330719921/0.0882573731958173/0.0353957338761623/0.021732907095016/0.0325461187684895/0.0088787930366004/0.0234574950473764/0.252944166535359/0.00842634227181352/0.00317310003855806/0.0119790443817741/0.0351931564755232/0.0351549324608731/0.00275817378270369/0.00581000869018032/0.0142843241517401}]):0.001[&model=LG+F{0.0428619549034829/0.328108251139624/0.0318979927864676/0.0108122601026596/0.00632857330719921/0.0882573731958173/0.0353957338761623/0.021732907095016/0.0325461187684895/0.0088787930366004/0.0234574950473764/0.252944166535359/0.00842634227181352/0.00317310003855806/0.0119790443817741/0.0351931564755232/0.0351549324608731/0.00275817378270369/0.00581000869018032/0.0142843241517401}]):0.5[&model=LG+F{0.0428619549034829/0.328108251139624/0.0318979927864676/0.0108122601026596/0.00632857330719921/0.0882573731958173/0.0353957338761623/0.021732907095016/0.0325461187684895/0.0088787930366004/0.0234574950473764/0.252944166535359/0.00842634227181352/0.00317310003855806/0.0119790443817741/0.0351931564755232/0.0351549324608731/0.00275817378270369/0.00581000869018032/0.0142843241517401}],((B1:0.5[&model=LG+F{0.00537520436679734/0.0411471877164575/0.0706827265883144/0.00988503488277597/0.00578585488194841/0.080688700088544/0.0323603077196833/0.00272546638116215/0.029755066588377/0.0196745075729812/0.0214458544840983/0.560498696109579/0.0186719224286372/0.00703126883137045/0.00150226026358259/0.0321751027160332/0.032140156671951/0.00252164152507555/0.0128743917673079/0.0130593457035035}],B2:0.5[&model=LG+F{0.00537520436679734/0.0411471877164575/0.0706827265883144/0.00988503488277597/0.00578585488194841/0.080688700088544/0.0323603077196833/0.00272546638116215/0.029755066588377/0.0196745075729812/0.0214458544840983/0.560498696109579/0.0186719224286372/0.00703126883137045/0.00150226026358259/0.0321751027160332/0.032140156671951/0.00252164152507555/0.0128743917673079/0.0130593457035035}]):0.001[&model=LG+F{0.00537520436679734/0.0411471877164575/0.0706827265883144/0.00988503488277597/0.00578585488194841/0.080688700088544/0.0323603077196833/0.00272546638116215/0.029755066588377/0.0196745075729812/0.0214458544840983/0.560498696109579/0.0186719224286372/0.00703126883137045/0.00150226026358259/0.0321751027160332/0.032140156671951/0.00252164152507555/0.0128743917673079/0.0130593457035035}],(B3:0.5[&model=LG+F{0.00537520436679734/0.0411471877164575/0.0706827265883144/0.00988503488277597/0.00578585488194841/0.080688700088544/0.0323603077196833/0.00272546638116215/0.029755066588377/0.0196745075729812/0.0214458544840983/0.560498696109579/0.0186719224286372/0.00703126883137045/0.00150226026358259/0.0321751027160332/0.032140156671951/0.00252164152507555/0.0128743917673079/0.0130593457035035}],B4:0.5[&model=LG+F{0.00537520436679734/0.0411471877164575/0.0706827265883144/0.00988503488277597/0.00578585488194841/0.080688700088544/0.0323603077196833/0.00272546638116215/0.029755066588377/0.0196745075729812/0.0214458544840983/0.560498696109579/0.0186719224286372/0.00703126883137045/0.00150226026358259/0.0321751027160332/0.032140156671951/0.00252164152507555/0.0128743917673079/0.0130593457035035}]):0.001[&model=LG+F{0.00537520436679734/0.0411471877164575/0.0706827265883144/0.00988503488277597/0.00578585488194841/0.080688700088544/0.0323603077196833/0.00272546638116215/0.029755066588377/0.0196745075729812/0.0214458544840983/0.560498696109579/0.0186719224286372/0.00703126883137045/0.00150226026358259/0.0321751027160332/0.032140156671951/0.00252164152507555/0.0128743917673079/0.0130593457035035}]):0.5[&model=LG+F{0.00537520436679734/0.0411471877164575/0.0706827265883144/0.00988503488277597/0.00578585488194841/0.080688700088544/0.0323603077196833/0.00272546638116215/0.029755066588377/0.0196745075729812/0.0214458544840983/0.560498696109579/0.0186719224286372/0.00703126883137045/0.00150226026358259/0.0321751027160332/0.032140156671951/0.00252164152507555/0.0128743917673079/0.0130593457035035}]):0.25[&model=LG+F{0.0428619549034829/0.328108251139624/0.0318979927864676/0.0108122601026596/0.00632857330719921/0.0882573731958173/0.0353957338761623/0.021732907095016/0.0325461187684895/0.0088787930366004/0.0234574950473764/0.252944166535359/0.00842634227181352/0.00317310003855806/0.0119790443817741/0.0351931564755232/0.0351549324608731/0.00275817378270369/0.00581000869018032/0.0142843241517401}],(((C1:0.5[&model=LG+F{0.0428619549034829/0.328108251139624/0.0318979927864676/0.0108122601026596/0.00632857330719921/0.0882573731958173/0.0353957338761623/0.021732907095016/0.0325461187684895/0.0088787930366004/0.0234574950473764/0.252944166535359/0.00842634227181352/0.00317310003855806/0.0119790443817741/0.0351931564755232/0.0351549324608731/0.00275817378270369/0.00581000869018032/0.0142843241517401}],C2:0.5[&model=LG+F{0.0428619549034829/0.328108251139624/0.0318979927864676/0.0108122601026596/0.00632857330719921/0.0882573731958173/0.0353957338761623/0.021732907095016/0.0325461187684895/0.0088787930366004/0.0234574950473764/0.252944166535359/0.00842634227181352/0.00317310003855806/0.0119790443817741/0.0351931564755232/0.0351549324608731/0.00275817378270369/0.00581000869018032/0.0142843241517401}]):0.001[&model=LG+F{0.0428619549034829/0.328108251139624/0.0318979927864676/0.0108122601026596/0.00632857330719921/0.0882573731958173/0.0353957338761623/0.021732907095016/0.0325461187684895/0.0088787930366004/0.0234574950473764/0.252944166535359/0.00842634227181352/0.00317310003855806/0.0119790443817741/0.0351931564755232/0.0351549324608731/0.00275817378270369/0.00581000869018032/0.0142843241517401}],(C3:0.5[&model=LG+F{0.0428619549034829/0.328108251139624/0.0318979927864676/0.0108122601026596/0.00632857330719921/0.0882573731958173/0.0353957338761623/0.021732907095016/0.0325461187684895/0.0088787930366004/0.0234574950473764/0.252944166535359/0.00842634227181352/0.00317310003855806/0.0119790443817741/0.0351931564755232/0.0351549324608731/0.00275817378270369/0.00581000869018032/0.0142843241517401}],C4:0.5[&model=LG+F{0.0428619549034829/0.328108251139624/0.0318979927864676/0.0108122601026596/0.00632857330719921/0.0882573731958173/0.0353957338761623/0.021732907095016/0.0325461187684895/0.0088787930366004/0.0234574950473764/0.252944166535359/0.00842634227181352/0.00317310003855806/0.0119790443817741/0.0351931564755232/0.0351549324608731/0.00275817378270369/0.00581000869018032/0.0142843241517401}]):0.001[&model=LG+F{0.0428619549034829/0.328108251139624/0.0318979927864676/0.0108122601026596/0.00632857330719921/0.0882573731958173/0.0353957338761623/0.021732907095016/0.0325461187684895/0.0088787930366004/0.0234574950473764/0.252944166535359/0.00842634227181352/0.00317310003855806/0.0119790443817741/0.0351931564755232/0.0351549324608731/0.00275817378270369/0.00581000869018032/0.0142843241517401}]):0.5[&model=LG+F{0.0428619549034829/0.328108251139624/0.0318979927864676/0.0108122601026596/0.00632857330719921/0.0882573731958173/0.0353957338761623/0.021732907095016/0.0325461187684895/0.0088787930366004/0.0234574950473764/0.252944166535359/0.00842634227181352/0.00317310003855806/0.0119790443817741/0.0351931564755232/0.0351549324608731/0.00275817378270369/0.00581000869018032/0.0142843241517401}],((D1:0.5[&model=LG+F{0.00537520436679734/0.0411471877164575/0.0706827265883144/0.00988503488277597/0.00578585488194841/0.080688700088544/0.0323603077196833/0.00272546638116215/0.029755066588377/0.0196745075729812/0.0214458544840983/0.560498696109579/0.0186719224286372/0.00703126883137045/0.00150226026358259/0.0321751027160332/0.032140156671951/0.00252164152507555/0.0128743917673079/0.0130593457035035}],D2:0.5[&model=LG+F{0.00537520436679734/0.0411471877164575/0.0706827265883144/0.00988503488277597/0.00578585488194841/0.080688700088544/0.0323603077196833/0.00272546638116215/0.029755066588377/0.0196745075729812/0.0214458544840983/0.560498696109579/0.0186719224286372/0.00703126883137045/0.00150226026358259/0.0321751027160332/0.032140156671951/0.00252164152507555/0.0128743917673079/0.0130593457035035}]):0.001[&model=LG+F{0.00537520436679734/0.0411471877164575/0.0706827265883144/0.00988503488277597/0.00578585488194841/0.080688700088544/0.0323603077196833/0.00272546638116215/0.029755066588377/0.0196745075729812/0.0214458544840983/0.560498696109579/0.0186719224286372/0.00703126883137045/0.00150226026358259/0.0321751027160332/0.032140156671951/0.00252164152507555/0.0128743917673079/0.0130593457035035}],(D3:0.5[&model=LG+F{0.00537520436679734/0.0411471877164575/0.0706827265883144/0.00988503488277597/0.00578585488194841/0.080688700088544/0.0323603077196833/0.00272546638116215/0.029755066588377/0.0196745075729812/0.0214458544840983/0.560498696109579/0.0186719224286372/0.00703126883137045/0.00150226026358259/0.0321751027160332/0.032140156671951/0.00252164152507555/0.0128743917673079/0.0130593457035035}],D4:0.5[&model=LG+F{0.00537520436679734/0.0411471877164575/0.0706827265883144/0.00988503488277597/0.00578585488194841/0.080688700088544/0.0323603077196833/0.00272546638116215/0.029755066588377/0.0196745075729812/0.0214458544840983/0.560498696109579/0.0186719224286372/0.00703126883137045/0.00150226026358259/0.0321751027160332/0.032140156671951/0.00252164152507555/0.0128743917673079/0.0130593457035035}]):0.001[&model=LG+F{0.00537520436679734/0.0411471877164575/0.0706827265883144/0.00988503488277597/0.00578585488194841/0.080688700088544/0.0323603077196833/0.00272546638116215/0.029755066588377/0.0196745075729812/0.0214458544840983/0.560498696109579/0.0186719224286372/0.00703126883137045/0.00150226026358259/0.0321751027160332/0.032140156671951/0.00252164152507555/0.0128743917673079/0.0130593457035035}]):0.5[&model=LG+F{0.00537520436679734/0.0411471877164575/0.0706827265883144/0.00988503488277597/0.00578585488194841/0.080688700088544/0.0323603077196833/0.00272546638116215/0.029755066588377/0.0196745075729812/0.0214458544840983/0.560498696109579/0.0186719224286372/0.00703126883137045/0.00150226026358259/0.0321751027160332/0.032140156671951/0.00252164152507555/0.0128743917673079/0.0130593457035035}]):0.25[&model=LG+F{0.0428619549034829/0.328108251139624/0.0318979927864676/0.0108122601026596/0.00632857330719921/0.0882573731958173/0.0353957338761623/0.021732907095016/0.0325461187684895/0.0088787930366004/0.0234574950473764/0.252944166535359/0.00842634227181352/0.00317310003855806/0.0119790443817741/0.0351931564755232/0.0351549324608731/0.00275817378270369/0.00581000869018032/0.0142843241517401}]);
```
