## Supplementary material for "Modeling site-and-branch-heterogeneity with GFmix": C20pi5.nwk

```
((((A1:0.5[&model=LG+F{0.010715733577105/0.00678806175602317/0.00705174298452981/0.00269400555297888/0.00934115695906485/0.004706552973704/0.0027564493538712/0.00307510284693851/0.0476594939389737/0.0095007019871158/0.0418609995527316/0.00260004576502066/0.00784892765312216/0.332573671045307/0.00271303843324458/0.00884718424872911/0.00608619132724542/0.0544392009047763/0.425384249727586/0.013356768615813}],A2:0.5[&model=LG+F{0.010715733577105/0.00678806175602317/0.00705174298452981/0.00269400555297888/0.00934115695906485/0.004706552973704/0.0027564493538712/0.00307510284693851/0.0476594939389737/0.0095007019871158/0.0418609995527316/0.00260004576502066/0.00784892765312216/0.332573671045307/0.00271303843324458/0.00884718424872911/0.00608619132724542/0.0544392009047763/0.425384249727586/0.013356768615813}]):0.001[&model=LG+F{0.010715733577105/0.00678806175602317/0.00705174298452981/0.00269400555297888/0.00934115695906485/0.004706552973704/0.0027564493538712/0.00307510284693851/0.0476594939389737/0.0095007019871158/0.0418609995527316/0.00260004576502066/0.00784892765312216/0.332573671045307/0.00271303843324458/0.00884718424872911/0.00608619132724542/0.0544392009047763/0.425384249727586/0.013356768615813}],(A3:0.5[&model=LG+F{0.010715733577105/0.00678806175602317/0.00705174298452981/0.00269400555297888/0.00934115695906485/0.004706552973704/0.0027564493538712/0.00307510284693851/0.0476594939389737/0.0095007019871158/0.0418609995527316/0.00260004576502066/0.00784892765312216/0.332573671045307/0.00271303843324458/0.00884718424872911/0.00608619132724542/0.0544392009047763/0.425384249727586/0.013356768615813}],A4:0.5[&model=LG+F{0.010715733577105/0.00678806175602317/0.00705174298452981/0.00269400555297888/0.00934115695906485/0.004706552973704/0.0027564493538712/0.00307510284693851/0.0476594939389737/0.0095007019871158/0.0418609995527316/0.00260004576502066/0.00784892765312216/0.332573671045307/0.00271303843324458/0.00884718424872911/0.00608619132724542/0.0544392009047763/0.425384249727586/0.013356768615813}]):0.001[&model=LG+F{0.010715733577105/0.00678806175602317/0.00705174298452981/0.00269400555297888/0.00934115695906485/0.004706552973704/0.0027564493538712/0.00307510284693851/0.0476594939389737/0.0095007019871158/0.0418609995527316/0.00260004576502066/0.00784892765312216/0.332573671045307/0.00271303843324458/0.00884718424872911/0.00608619132724542/0.0544392009047763/0.425384249727586/0.013356768615813}]):0.5[&model=LG+F{0.010715733577105/0.00678806175602317/0.00705174298452981/0.00269400555297888/0.00934115695906485/0.004706552973704/0.0027564493538712/0.00307510284693851/0.0476594939389737/0.0095007019871158/0.0418609995527316/0.00260004576502066/0.00784892765312216/0.332573671045307/0.00271303843324458/0.00884718424872911/0.00608619132724542/0.0544392009047763/0.425384249727586/0.013356768615813}],((B1:0.5[&model=LG+F{0.000700782459926379/0.000443922441827194/0.00814863235045974/0.00128439473951999/0.00445349225282295/0.00224389733496031/0.00131416546114788/0.000201104116866853/0.0227221518662856/0.0109785237116737/0.0199576602791801/0.00300447947124605/0.00906981804795793/0.38430506907813/0.000177426000137416/0.00421798570387761/0.00290165405033503/0.025954446600324/0.491552211461855/0.00636797623826962}],B2:0.5[&model=LG+F{0.000700782459926379/0.000443922441827194/0.00814863235045974/0.00128439473951999/0.00445349225282295/0.00224389733496031/0.00131416546114788/0.000201104116866853/0.0227221518662856/0.0109785237116737/0.0199576602791801/0.00300447947124605/0.00906981804795793/0.38430506907813/0.000177426000137416/0.00421798570387761/0.00290165405033503/0.025954446600324/0.491552211461855/0.00636797623826962}]):0.001[&model=LG+F{0.000700782459926379/0.000443922441827194/0.00814863235045974/0.00128439473951999/0.00445349225282295/0.00224389733496031/0.00131416546114788/0.000201104116866853/0.0227221518662856/0.0109785237116737/0.0199576602791801/0.00300447947124605/0.00906981804795793/0.38430506907813/0.000177426000137416/0.00421798570387761/0.00290165405033503/0.025954446600324/0.491552211461855/0.00636797623826962}],(B3:0.5[&model=LG+F{0.000700782459926379/0.000443922441827194/0.00814863235045974/0.00128439473951999/0.00445349225282295/0.00224389733496031/0.00131416546114788/0.000201104116866853/0.0227221518662856/0.0109785237116737/0.0199576602791801/0.00300447947124605/0.00906981804795793/0.38430506907813/0.000177426000137416/0.00421798570387761/0.00290165405033503/0.025954446600324/0.491552211461855/0.00636797623826962}],B4:0.5[&model=LG+F{0.000700782459926379/0.000443922441827194/0.00814863235045974/0.00128439473951999/0.00445349225282295/0.00224389733496031/0.00131416546114788/0.000201104116866853/0.0227221518662856/0.0109785237116737/0.0199576602791801/0.00300447947124605/0.00906981804795793/0.38430506907813/0.000177426000137416/0.00421798570387761/0.00290165405033503/0.025954446600324/0.491552211461855/0.00636797623826962}]):0.001[&model=LG+F{0.000700782459926379/0.000443922441827194/0.00814863235045974/0.00128439473951999/0.00445349225282295/0.00224389733496031/0.00131416546114788/0.000201104116866853/0.0227221518662856/0.0109785237116737/0.0199576602791801/0.00300447947124605/0.00906981804795793/0.38430506907813/0.000177426000137416/0.00421798570387761/0.00290165405033503/0.025954446600324/0.491552211461855/0.00636797623826962}]):0.5[&model=LG+F{0.000700782459926379/0.000443922441827194/0.00814863235045974/0.00128439473951999/0.00445349225282295/0.00224389733496031/0.00131416546114788/0.000201104116866853/0.0227221518662856/0.0109785237116737/0.0199576602791801/0.00300447947124605/0.00906981804795793/0.38430506907813/0.000177426000137416/0.00421798570387761/0.00290165405033503/0.025954446600324/0.491552211461855/0.00636797623826962}]):0.25[&model=LG+F{0.010715733577105/0.00678806175602317/0.00705174298452981/0.00269400555297888/0.00934115695906485/0.004706552973704/0.0027564493538712/0.00307510284693851/0.0476594939389737/0.0095007019871158/0.0418609995527316/0.00260004576502066/0.00784892765312216/0.332573671045307/0.00271303843324458/0.00884718424872911/0.00608619132724542/0.0544392009047763/0.425384249727586/0.013356768615813}],(((C1:0.5[&model=LG+F{0.010715733577105/0.00678806175602317/0.00705174298452981/0.00269400555297888/0.00934115695906485/0.004706552973704/0.0027564493538712/0.00307510284693851/0.0476594939389737/0.0095007019871158/0.0418609995527316/0.00260004576502066/0.00784892765312216/0.332573671045307/0.00271303843324458/0.00884718424872911/0.00608619132724542/0.0544392009047763/0.425384249727586/0.013356768615813}],C2:0.5[&model=LG+F{0.010715733577105/0.00678806175602317/0.00705174298452981/0.00269400555297888/0.00934115695906485/0.004706552973704/0.0027564493538712/0.00307510284693851/0.0476594939389737/0.0095007019871158/0.0418609995527316/0.00260004576502066/0.00784892765312216/0.332573671045307/0.00271303843324458/0.00884718424872911/0.00608619132724542/0.0544392009047763/0.425384249727586/0.013356768615813}]):0.001[&model=LG+F{0.010715733577105/0.00678806175602317/0.00705174298452981/0.00269400555297888/0.00934115695906485/0.004706552973704/0.0027564493538712/0.00307510284693851/0.0476594939389737/0.0095007019871158/0.0418609995527316/0.00260004576502066/0.00784892765312216/0.332573671045307/0.00271303843324458/0.00884718424872911/0.00608619132724542/0.0544392009047763/0.425384249727586/0.013356768615813}],(C3:0.5[&model=LG+F{0.010715733577105/0.00678806175602317/0.00705174298452981/0.00269400555297888/0.00934115695906485/0.004706552973704/0.0027564493538712/0.00307510284693851/0.0476594939389737/0.0095007019871158/0.0418609995527316/0.00260004576502066/0.00784892765312216/0.332573671045307/0.00271303843324458/0.00884718424872911/0.00608619132724542/0.0544392009047763/0.425384249727586/0.013356768615813}],C4:0.5[&model=LG+F{0.010715733577105/0.00678806175602317/0.00705174298452981/0.00269400555297888/0.00934115695906485/0.004706552973704/0.0027564493538712/0.00307510284693851/0.0476594939389737/0.0095007019871158/0.0418609995527316/0.00260004576502066/0.00784892765312216/0.332573671045307/0.00271303843324458/0.00884718424872911/0.00608619132724542/0.0544392009047763/0.425384249727586/0.013356768615813}]):0.001[&model=LG+F{0.010715733577105/0.00678806175602317/0.00705174298452981/0.00269400555297888/0.00934115695906485/0.004706552973704/0.0027564493538712/0.00307510284693851/0.0476594939389737/0.0095007019871158/0.0418609995527316/0.00260004576502066/0.00784892765312216/0.332573671045307/0.00271303843324458/0.00884718424872911/0.00608619132724542/0.0544392009047763/0.425384249727586/0.013356768615813}]):0.5[&model=LG+F{0.010715733577105/0.00678806175602317/0.00705174298452981/0.00269400555297888/0.00934115695906485/0.004706552973704/0.0027564493538712/0.00307510284693851/0.0476594939389737/0.0095007019871158/0.0418609995527316/0.00260004576502066/0.00784892765312216/0.332573671045307/0.00271303843324458/0.00884718424872911/0.00608619132724542/0.0544392009047763/0.425384249727586/0.013356768615813}],((D1:0.5[&model=LG+F{0.000700782459926379/0.000443922441827194/0.00814863235045974/0.00128439473951999/0.00445349225282295/0.00224389733496031/0.00131416546114788/0.000201104116866853/0.0227221518662856/0.0109785237116737/0.0199576602791801/0.00300447947124605/0.00906981804795793/0.38430506907813/0.000177426000137416/0.00421798570387761/0.00290165405033503/0.025954446600324/0.491552211461855/0.00636797623826962}],D2:0.5[&model=LG+F{0.000700782459926379/0.000443922441827194/0.00814863235045974/0.00128439473951999/0.00445349225282295/0.00224389733496031/0.00131416546114788/0.000201104116866853/0.0227221518662856/0.0109785237116737/0.0199576602791801/0.00300447947124605/0.00906981804795793/0.38430506907813/0.000177426000137416/0.00421798570387761/0.00290165405033503/0.025954446600324/0.491552211461855/0.00636797623826962}]):0.001[&model=LG+F{0.000700782459926379/0.000443922441827194/0.00814863235045974/0.00128439473951999/0.00445349225282295/0.00224389733496031/0.00131416546114788/0.000201104116866853/0.0227221518662856/0.0109785237116737/0.0199576602791801/0.00300447947124605/0.00906981804795793/0.38430506907813/0.000177426000137416/0.00421798570387761/0.00290165405033503/0.025954446600324/0.491552211461855/0.00636797623826962}],(D3:0.5[&model=LG+F{0.000700782459926379/0.000443922441827194/0.00814863235045974/0.00128439473951999/0.00445349225282295/0.00224389733496031/0.00131416546114788/0.000201104116866853/0.0227221518662856/0.0109785237116737/0.0199576602791801/0.00300447947124605/0.00906981804795793/0.38430506907813/0.000177426000137416/0.00421798570387761/0.00290165405033503/0.025954446600324/0.491552211461855/0.00636797623826962}],D4:0.5[&model=LG+F{0.000700782459926379/0.000443922441827194/0.00814863235045974/0.00128439473951999/0.00445349225282295/0.00224389733496031/0.00131416546114788/0.000201104116866853/0.0227221518662856/0.0109785237116737/0.0199576602791801/0.00300447947124605/0.00906981804795793/0.38430506907813/0.000177426000137416/0.00421798570387761/0.00290165405033503/0.025954446600324/0.491552211461855/0.00636797623826962}]):0.001[&model=LG+F{0.000700782459926379/0.000443922441827194/0.00814863235045974/0.00128439473951999/0.00445349225282295/0.00224389733496031/0.00131416546114788/0.000201104116866853/0.0227221518662856/0.0109785237116737/0.0199576602791801/0.00300447947124605/0.00906981804795793/0.38430506907813/0.000177426000137416/0.00421798570387761/0.00290165405033503/0.025954446600324/0.491552211461855/0.00636797623826962}]):0.5[&model=LG+F{0.000700782459926379/0.000443922441827194/0.00814863235045974/0.00128439473951999/0.00445349225282295/0.00224389733496031/0.00131416546114788/0.000201104116866853/0.0227221518662856/0.0109785237116737/0.0199576602791801/0.00300447947124605/0.00906981804795793/0.38430506907813/0.000177426000137416/0.00421798570387761/0.00290165405033503/0.025954446600324/0.491552211461855/0.00636797623826962}]):0.25[&model=LG+F{0.010715733577105/0.00678806175602317/0.00705174298452981/0.00269400555297888/0.00934115695906485/0.004706552973704/0.0027564493538712/0.00307510284693851/0.0476594939389737/0.0095007019871158/0.0418609995527316/0.00260004576502066/0.00784892765312216/0.332573671045307/0.00271303843324458/0.00884718424872911/0.00608619132724542/0.0544392009047763/0.425384249727586/0.013356768615813}]);
```
