## Supplementary material for "Modeling site-and-branch-heterogeneity with GFmix": C20pi6.nwk

```
((((A1:0.5[&model=LG+F{0.196663753164129/0.0324546037659553/0.0285509250611389/0.126294523053911/0.00170416952949197/0.0686361418866002/0.211791739831051/0.0457643560157233/0.0126859386435691/0.00734450815295163/0.0154833711612695/0.0465729212856549/0.00463595051666326/0.00216821512882957/0.0414604157616655/0.0770117458827143/0.0524180601067624/0.00102802223816865/0.00311023971111066/0.0242205071328349}],A2:0.5[&model=LG+F{0.196663753164129/0.0324546037659553/0.0285509250611389/0.126294523053911/0.00170416952949197/0.0686361418866002/0.211791739831051/0.0457643560157233/0.0126859386435691/0.00734450815295163/0.0154833711612695/0.0465729212856549/0.00463595051666326/0.00216821512882957/0.0414604157616655/0.0770117458827143/0.0524180601067624/0.00102802223816865/0.00311023971111066/0.0242205071328349}]):0.001[&model=LG+F{0.196663753164129/0.0324546037659553/0.0285509250611389/0.126294523053911/0.00170416952949197/0.0686361418866002/0.211791739831051/0.0457643560157233/0.0126859386435691/0.00734450815295163/0.0154833711612695/0.0465729212856549/0.00463595051666326/0.00216821512882957/0.0414604157616655/0.0770117458827143/0.0524180601067624/0.00102802223816865/0.00311023971111066/0.0242205071328349}],(A3:0.5[&model=LG+F{0.196663753164129/0.0324546037659553/0.0285509250611389/0.126294523053911/0.00170416952949197/0.0686361418866002/0.211791739831051/0.0457643560157233/0.0126859386435691/0.00734450815295163/0.0154833711612695/0.0465729212856549/0.00463595051666326/0.00216821512882957/0.0414604157616655/0.0770117458827143/0.0524180601067624/0.00102802223816865/0.00311023971111066/0.0242205071328349}],A4:0.5[&model=LG+F{0.196663753164129/0.0324546037659553/0.0285509250611389/0.126294523053911/0.00170416952949197/0.0686361418866002/0.211791739831051/0.0457643560157233/0.0126859386435691/0.00734450815295163/0.0154833711612695/0.0465729212856549/0.00463595051666326/0.00216821512882957/0.0414604157616655/0.0770117458827143/0.0524180601067624/0.00102802223816865/0.00311023971111066/0.0242205071328349}]):0.001[&model=LG+F{0.196663753164129/0.0324546037659553/0.0285509250611389/0.126294523053911/0.00170416952949197/0.0686361418866002/0.211791739831051/0.0457643560157233/0.0126859386435691/0.00734450815295163/0.0154833711612695/0.0465729212856549/0.00463595051666326/0.00216821512882957/0.0414604157616655/0.0770117458827143/0.0524180601067624/0.00102802223816865/0.00311023971111066/0.0242205071328349}]):0.5[&model=LG+F{0.196663753164129/0.0324546037659553/0.0285509250611389/0.126294523053911/0.00170416952949197/0.0686361418866002/0.211791739831051/0.0457643560157233/0.0126859386435691/0.00734450815295163/0.0154833711612695/0.0465729212856549/0.00463595051666326/0.00216821512882957/0.0414604157616655/0.0770117458827143/0.0524180601067624/0.00102802223816865/0.00311023971111066/0.0242205071328349}],((B1:0.5[&model=LG+F{0.0314199015489558/0.00518509607759628/0.0805986214346604/0.147096970922085/0.00198486972882407/0.0799414600345539/0.246676757171546/0.0073115230302015/0.0147754875084794/0.0207333818773266/0.0180336957012212/0.131474312785682/0.0130871843865733/0.00612082270480616/0.00662390583140723/0.0896966413969742/0.0610520367540017/0.00119735166354442/0.00878013698365459/0.0282099583361657}],B2:0.5[&model=LG+F{0.0314199015489558/0.00518509607759628/0.0805986214346604/0.147096970922085/0.00198486972882407/0.0799414600345539/0.246676757171546/0.0073115230302015/0.0147754875084794/0.0207333818773266/0.0180336957012212/0.131474312785682/0.0130871843865733/0.00612082270480616/0.00662390583140723/0.0896966413969742/0.0610520367540017/0.00119735166354442/0.00878013698365459/0.0282099583361657}]):0.001[&model=LG+F{0.0314199015489558/0.00518509607759628/0.0805986214346604/0.147096970922085/0.00198486972882407/0.0799414600345539/0.246676757171546/0.0073115230302015/0.0147754875084794/0.0207333818773266/0.0180336957012212/0.131474312785682/0.0130871843865733/0.00612082270480616/0.00662390583140723/0.0896966413969742/0.0610520367540017/0.00119735166354442/0.00878013698365459/0.0282099583361657}],(B3:0.5[&model=LG+F{0.0314199015489558/0.00518509607759628/0.0805986214346604/0.147096970922085/0.00198486972882407/0.0799414600345539/0.246676757171546/0.0073115230302015/0.0147754875084794/0.0207333818773266/0.0180336957012212/0.131474312785682/0.0130871843865733/0.00612082270480616/0.00662390583140723/0.0896966413969742/0.0610520367540017/0.00119735166354442/0.00878013698365459/0.0282099583361657}],B4:0.5[&model=LG+F{0.0314199015489558/0.00518509607759628/0.0805986214346604/0.147096970922085/0.00198486972882407/0.0799414600345539/0.246676757171546/0.0073115230302015/0.0147754875084794/0.0207333818773266/0.0180336957012212/0.131474312785682/0.0130871843865733/0.00612082270480616/0.00662390583140723/0.0896966413969742/0.0610520367540017/0.00119735166354442/0.00878013698365459/0.0282099583361657}]):0.001[&model=LG+F{0.0314199015489558/0.00518509607759628/0.0805986214346604/0.147096970922085/0.00198486972882407/0.0799414600345539/0.246676757171546/0.0073115230302015/0.0147754875084794/0.0207333818773266/0.0180336957012212/0.131474312785682/0.0130871843865733/0.00612082270480616/0.00662390583140723/0.0896966413969742/0.0610520367540017/0.00119735166354442/0.00878013698365459/0.0282099583361657}]):0.5[&model=LG+F{0.0314199015489558/0.00518509607759628/0.0805986214346604/0.147096970922085/0.00198486972882407/0.0799414600345539/0.246676757171546/0.0073115230302015/0.0147754875084794/0.0207333818773266/0.0180336957012212/0.131474312785682/0.0130871843865733/0.00612082270480616/0.00662390583140723/0.0896966413969742/0.0610520367540017/0.00119735166354442/0.00878013698365459/0.0282099583361657}]):0.25[&model=LG+F{0.196663753164129/0.0324546037659553/0.0285509250611389/0.126294523053911/0.00170416952949197/0.0686361418866002/0.211791739831051/0.0457643560157233/0.0126859386435691/0.00734450815295163/0.0154833711612695/0.0465729212856549/0.00463595051666326/0.00216821512882957/0.0414604157616655/0.0770117458827143/0.0524180601067624/0.00102802223816865/0.00311023971111066/0.0242205071328349}],(((C1:0.5[&model=LG+F{0.196663753164129/0.0324546037659553/0.0285509250611389/0.126294523053911/0.00170416952949197/0.0686361418866002/0.211791739831051/0.0457643560157233/0.0126859386435691/0.00734450815295163/0.0154833711612695/0.0465729212856549/0.00463595051666326/0.00216821512882957/0.0414604157616655/0.0770117458827143/0.0524180601067624/0.00102802223816865/0.00311023971111066/0.0242205071328349}],C2:0.5[&model=LG+F{0.196663753164129/0.0324546037659553/0.0285509250611389/0.126294523053911/0.00170416952949197/0.0686361418866002/0.211791739831051/0.0457643560157233/0.0126859386435691/0.00734450815295163/0.0154833711612695/0.0465729212856549/0.00463595051666326/0.00216821512882957/0.0414604157616655/0.0770117458827143/0.0524180601067624/0.00102802223816865/0.00311023971111066/0.0242205071328349}]):0.001[&model=LG+F{0.196663753164129/0.0324546037659553/0.0285509250611389/0.126294523053911/0.00170416952949197/0.0686361418866002/0.211791739831051/0.0457643560157233/0.0126859386435691/0.00734450815295163/0.0154833711612695/0.0465729212856549/0.00463595051666326/0.00216821512882957/0.0414604157616655/0.0770117458827143/0.0524180601067624/0.00102802223816865/0.00311023971111066/0.0242205071328349}],(C3:0.5[&model=LG+F{0.196663753164129/0.0324546037659553/0.0285509250611389/0.126294523053911/0.00170416952949197/0.0686361418866002/0.211791739831051/0.0457643560157233/0.0126859386435691/0.00734450815295163/0.0154833711612695/0.0465729212856549/0.00463595051666326/0.00216821512882957/0.0414604157616655/0.0770117458827143/0.0524180601067624/0.00102802223816865/0.00311023971111066/0.0242205071328349}],C4:0.5[&model=LG+F{0.196663753164129/0.0324546037659553/0.0285509250611389/0.126294523053911/0.00170416952949197/0.0686361418866002/0.211791739831051/0.0457643560157233/0.0126859386435691/0.00734450815295163/0.0154833711612695/0.0465729212856549/0.00463595051666326/0.00216821512882957/0.0414604157616655/0.0770117458827143/0.0524180601067624/0.00102802223816865/0.00311023971111066/0.0242205071328349}]):0.001[&model=LG+F{0.196663753164129/0.0324546037659553/0.0285509250611389/0.126294523053911/0.00170416952949197/0.0686361418866002/0.211791739831051/0.0457643560157233/0.0126859386435691/0.00734450815295163/0.0154833711612695/0.0465729212856549/0.00463595051666326/0.00216821512882957/0.0414604157616655/0.0770117458827143/0.0524180601067624/0.00102802223816865/0.00311023971111066/0.0242205071328349}]):0.5[&model=LG+F{0.196663753164129/0.0324546037659553/0.0285509250611389/0.126294523053911/0.00170416952949197/0.0686361418866002/0.211791739831051/0.0457643560157233/0.0126859386435691/0.00734450815295163/0.0154833711612695/0.0465729212856549/0.00463595051666326/0.00216821512882957/0.0414604157616655/0.0770117458827143/0.0524180601067624/0.00102802223816865/0.00311023971111066/0.0242205071328349}],((D1:0.5[&model=LG+F{0.0314199015489558/0.00518509607759628/0.0805986214346604/0.147096970922085/0.00198486972882407/0.0799414600345539/0.246676757171546/0.0073115230302015/0.0147754875084794/0.0207333818773266/0.0180336957012212/0.131474312785682/0.0130871843865733/0.00612082270480616/0.00662390583140723/0.0896966413969742/0.0610520367540017/0.00119735166354442/0.00878013698365459/0.0282099583361657}],D2:0.5[&model=LG+F{0.0314199015489558/0.00518509607759628/0.0805986214346604/0.147096970922085/0.00198486972882407/0.0799414600345539/0.246676757171546/0.0073115230302015/0.0147754875084794/0.0207333818773266/0.0180336957012212/0.131474312785682/0.0130871843865733/0.00612082270480616/0.00662390583140723/0.0896966413969742/0.0610520367540017/0.00119735166354442/0.00878013698365459/0.0282099583361657}]):0.001[&model=LG+F{0.0314199015489558/0.00518509607759628/0.0805986214346604/0.147096970922085/0.00198486972882407/0.0799414600345539/0.246676757171546/0.0073115230302015/0.0147754875084794/0.0207333818773266/0.0180336957012212/0.131474312785682/0.0130871843865733/0.00612082270480616/0.00662390583140723/0.0896966413969742/0.0610520367540017/0.00119735166354442/0.00878013698365459/0.0282099583361657}],(D3:0.5[&model=LG+F{0.0314199015489558/0.00518509607759628/0.0805986214346604/0.147096970922085/0.00198486972882407/0.0799414600345539/0.246676757171546/0.0073115230302015/0.0147754875084794/0.0207333818773266/0.0180336957012212/0.131474312785682/0.0130871843865733/0.00612082270480616/0.00662390583140723/0.0896966413969742/0.0610520367540017/0.00119735166354442/0.00878013698365459/0.0282099583361657}],D4:0.5[&model=LG+F{0.0314199015489558/0.00518509607759628/0.0805986214346604/0.147096970922085/0.00198486972882407/0.0799414600345539/0.246676757171546/0.0073115230302015/0.0147754875084794/0.0207333818773266/0.0180336957012212/0.131474312785682/0.0130871843865733/0.00612082270480616/0.00662390583140723/0.0896966413969742/0.0610520367540017/0.00119735166354442/0.00878013698365459/0.0282099583361657}]):0.001[&model=LG+F{0.0314199015489558/0.00518509607759628/0.0805986214346604/0.147096970922085/0.00198486972882407/0.0799414600345539/0.246676757171546/0.0073115230302015/0.0147754875084794/0.0207333818773266/0.0180336957012212/0.131474312785682/0.0130871843865733/0.00612082270480616/0.00662390583140723/0.0896966413969742/0.0610520367540017/0.00119735166354442/0.00878013698365459/0.0282099583361657}]):0.5[&model=LG+F{0.0314199015489558/0.00518509607759628/0.0805986214346604/0.147096970922085/0.00198486972882407/0.0799414600345539/0.246676757171546/0.0073115230302015/0.0147754875084794/0.0207333818773266/0.0180336957012212/0.131474312785682/0.0130871843865733/0.00612082270480616/0.00662390583140723/0.0896966413969742/0.0610520367540017/0.00119735166354442/0.00878013698365459/0.0282099583361657}]):0.25[&model=LG+F{0.196663753164129/0.0324546037659553/0.0285509250611389/0.126294523053911/0.00170416952949197/0.0686361418866002/0.211791739831051/0.0457643560157233/0.0126859386435691/0.00734450815295163/0.0154833711612695/0.0465729212856549/0.00463595051666326/0.00216821512882957/0.0414604157616655/0.0770117458827143/0.0524180601067624/0.00102802223816865/0.00311023971111066/0.0242205071328349}]);
```
