## Supplementary material for "Modeling site-and-branch-heterogeneity with GFmix": C20pi7.nwk

```
((((A1:0.5[&model=LG+F{0.170843983386615/0.0204399188420228/0.0352007129535725/0.0339792617463614/0.0080491992436169/0.0124882568326348/0.0200287835146759/0.553666632209711/0.00817141720260125/0.00140973919919785/0.00555221970363612/0.0134092681304738/0.00235826851547487/0.00245860653889041/0.0132186664531966/0.0752938707160618/0.0129677049394514/0.00260021385966664/0.0025995852731096/0.005264369264804}],A2:0.5[&model=LG+F{0.170843983386615/0.0204399188420228/0.0352007129535725/0.0339792617463614/0.0080491992436169/0.0124882568326348/0.0200287835146759/0.553666632209711/0.00817141720260125/0.00140973919919785/0.00555221970363612/0.0134092681304738/0.00235826851547487/0.00245860653889041/0.0132186664531966/0.0752938707160618/0.0129677049394514/0.00260021385966664/0.0025995852731096/0.005264369264804}]):0.001[&model=LG+F{0.170843983386615/0.0204399188420228/0.0352007129535725/0.0339792617463614/0.0080491992436169/0.0124882568326348/0.0200287835146759/0.553666632209711/0.00817141720260125/0.00140973919919785/0.00555221970363612/0.0134092681304738/0.00235826851547487/0.00245860653889041/0.0132186664531966/0.0752938707160618/0.0129677049394514/0.00260021385966664/0.0025995852731096/0.005264369264804}],(A3:0.5[&model=LG+F{0.170843983386615/0.0204399188420228/0.0352007129535725/0.0339792617463614/0.0080491992436169/0.0124882568326348/0.0200287835146759/0.553666632209711/0.00817141720260125/0.00140973919919785/0.00555221970363612/0.0134092681304738/0.00235826851547487/0.00245860653889041/0.0132186664531966/0.0752938707160618/0.0129677049394514/0.00260021385966664/0.0025995852731096/0.005264369264804}],A4:0.5[&model=LG+F{0.170843983386615/0.0204399188420228/0.0352007129535725/0.0339792617463614/0.0080491992436169/0.0124882568326348/0.0200287835146759/0.553666632209711/0.00817141720260125/0.00140973919919785/0.00555221970363612/0.0134092681304738/0.00235826851547487/0.00245860653889041/0.0132186664531966/0.0752938707160618/0.0129677049394514/0.00260021385966664/0.0025995852731096/0.005264369264804}]):0.001[&model=LG+F{0.170843983386615/0.0204399188420228/0.0352007129535725/0.0339792617463614/0.0080491992436169/0.0124882568326348/0.0200287835146759/0.553666632209711/0.00817141720260125/0.00140973919919785/0.00555221970363612/0.0134092681304738/0.00235826851547487/0.00245860653889041/0.0132186664531966/0.0752938707160618/0.0129677049394514/0.00260021385966664/0.0025995852731096/0.005264369264804}]):0.5[&model=LG+F{0.170843983386615/0.0204399188420228/0.0352007129535725/0.0339792617463614/0.0080491992436169/0.0124882568326348/0.0200287835146759/0.553666632209711/0.00817141720260125/0.00140973919919785/0.00555221970363612/0.0134092681304738/0.00235826851547487/0.00245860653889041/0.0132186664531966/0.0752938707160618/0.0129677049394514/0.00260021385966664/0.0025995852731096/0.005264369264804}],((B1:0.5[&model=LG+F{0.0548048326929792/0.00655689659178772/0.199525110445947/0.0794642560770593/0.0188239413405895/0.0292051677376672/0.0468395221180053/0.177610042475255/0.0191097615347551/0.00799070092105581/0.0129844789336272/0.0760065771469148/0.0133671663591567/0.0139359035671308/0.00424039986092068/0.176083031711389/0.0303264100830753/0.00608088726417944/0.0147350009477069/0.0123113088937955}],B2:0.5[&model=LG+F{0.0548048326929792/0.00655689659178772/0.199525110445947/0.0794642560770593/0.0188239413405895/0.0292051677376672/0.0468395221180053/0.177610042475255/0.0191097615347551/0.00799070092105581/0.0129844789336272/0.0760065771469148/0.0133671663591567/0.0139359035671308/0.00424039986092068/0.176083031711389/0.0303264100830753/0.00608088726417944/0.0147350009477069/0.0123113088937955}]):0.001[&model=LG+F{0.0548048326929792/0.00655689659178772/0.199525110445947/0.0794642560770593/0.0188239413405895/0.0292051677376672/0.0468395221180053/0.177610042475255/0.0191097615347551/0.00799070092105581/0.0129844789336272/0.0760065771469148/0.0133671663591567/0.0139359035671308/0.00424039986092068/0.176083031711389/0.0303264100830753/0.00608088726417944/0.0147350009477069/0.0123113088937955}],(B3:0.5[&model=LG+F{0.0548048326929792/0.00655689659178772/0.199525110445947/0.0794642560770593/0.0188239413405895/0.0292051677376672/0.0468395221180053/0.177610042475255/0.0191097615347551/0.00799070092105581/0.0129844789336272/0.0760065771469148/0.0133671663591567/0.0139359035671308/0.00424039986092068/0.176083031711389/0.0303264100830753/0.00608088726417944/0.0147350009477069/0.0123113088937955}],B4:0.5[&model=LG+F{0.0548048326929792/0.00655689659178772/0.199525110445947/0.0794642560770593/0.0188239413405895/0.0292051677376672/0.0468395221180053/0.177610042475255/0.0191097615347551/0.00799070092105581/0.0129844789336272/0.0760065771469148/0.0133671663591567/0.0139359035671308/0.00424039986092068/0.176083031711389/0.0303264100830753/0.00608088726417944/0.0147350009477069/0.0123113088937955}]):0.001[&model=LG+F{0.0548048326929792/0.00655689659178772/0.199525110445947/0.0794642560770593/0.0188239413405895/0.0292051677376672/0.0468395221180053/0.177610042475255/0.0191097615347551/0.00799070092105581/0.0129844789336272/0.0760065771469148/0.0133671663591567/0.0139359035671308/0.00424039986092068/0.176083031711389/0.0303264100830753/0.00608088726417944/0.0147350009477069/0.0123113088937955}]):0.5[&model=LG+F{0.0548048326929792/0.00655689659178772/0.199525110445947/0.0794642560770593/0.0188239413405895/0.0292051677376672/0.0468395221180053/0.177610042475255/0.0191097615347551/0.00799070092105581/0.0129844789336272/0.0760065771469148/0.0133671663591567/0.0139359035671308/0.00424039986092068/0.176083031711389/0.0303264100830753/0.00608088726417944/0.0147350009477069/0.0123113088937955}]):0.25[&model=LG+F{0.170843983386615/0.0204399188420228/0.0352007129535725/0.0339792617463614/0.0080491992436169/0.0124882568326348/0.0200287835146759/0.553666632209711/0.00817141720260125/0.00140973919919785/0.00555221970363612/0.0134092681304738/0.00235826851547487/0.00245860653889041/0.0132186664531966/0.0752938707160618/0.0129677049394514/0.00260021385966664/0.0025995852731096/0.005264369264804}],(((C1:0.5[&model=LG+F{0.170843983386615/0.0204399188420228/0.0352007129535725/0.0339792617463614/0.0080491992436169/0.0124882568326348/0.0200287835146759/0.553666632209711/0.00817141720260125/0.00140973919919785/0.00555221970363612/0.0134092681304738/0.00235826851547487/0.00245860653889041/0.0132186664531966/0.0752938707160618/0.0129677049394514/0.00260021385966664/0.0025995852731096/0.005264369264804}],C2:0.5[&model=LG+F{0.170843983386615/0.0204399188420228/0.0352007129535725/0.0339792617463614/0.0080491992436169/0.0124882568326348/0.0200287835146759/0.553666632209711/0.00817141720260125/0.00140973919919785/0.00555221970363612/0.0134092681304738/0.00235826851547487/0.00245860653889041/0.0132186664531966/0.0752938707160618/0.0129677049394514/0.00260021385966664/0.0025995852731096/0.005264369264804}]):0.001[&model=LG+F{0.170843983386615/0.0204399188420228/0.0352007129535725/0.0339792617463614/0.0080491992436169/0.0124882568326348/0.0200287835146759/0.553666632209711/0.00817141720260125/0.00140973919919785/0.00555221970363612/0.0134092681304738/0.00235826851547487/0.00245860653889041/0.0132186664531966/0.0752938707160618/0.0129677049394514/0.00260021385966664/0.0025995852731096/0.005264369264804}],(C3:0.5[&model=LG+F{0.170843983386615/0.0204399188420228/0.0352007129535725/0.0339792617463614/0.0080491992436169/0.0124882568326348/0.0200287835146759/0.553666632209711/0.00817141720260125/0.00140973919919785/0.00555221970363612/0.0134092681304738/0.00235826851547487/0.00245860653889041/0.0132186664531966/0.0752938707160618/0.0129677049394514/0.00260021385966664/0.0025995852731096/0.005264369264804}],C4:0.5[&model=LG+F{0.170843983386615/0.0204399188420228/0.0352007129535725/0.0339792617463614/0.0080491992436169/0.0124882568326348/0.0200287835146759/0.553666632209711/0.00817141720260125/0.00140973919919785/0.00555221970363612/0.0134092681304738/0.00235826851547487/0.00245860653889041/0.0132186664531966/0.0752938707160618/0.0129677049394514/0.00260021385966664/0.0025995852731096/0.005264369264804}]):0.001[&model=LG+F{0.170843983386615/0.0204399188420228/0.0352007129535725/0.0339792617463614/0.0080491992436169/0.0124882568326348/0.0200287835146759/0.553666632209711/0.00817141720260125/0.00140973919919785/0.00555221970363612/0.0134092681304738/0.00235826851547487/0.00245860653889041/0.0132186664531966/0.0752938707160618/0.0129677049394514/0.00260021385966664/0.0025995852731096/0.005264369264804}]):0.5[&model=LG+F{0.170843983386615/0.0204399188420228/0.0352007129535725/0.0339792617463614/0.0080491992436169/0.0124882568326348/0.0200287835146759/0.553666632209711/0.00817141720260125/0.00140973919919785/0.00555221970363612/0.0134092681304738/0.00235826851547487/0.00245860653889041/0.0132186664531966/0.0752938707160618/0.0129677049394514/0.00260021385966664/0.0025995852731096/0.005264369264804}],((D1:0.5[&model=LG+F{0.0548048326929792/0.00655689659178772/0.199525110445947/0.0794642560770593/0.0188239413405895/0.0292051677376672/0.0468395221180053/0.177610042475255/0.0191097615347551/0.00799070092105581/0.0129844789336272/0.0760065771469148/0.0133671663591567/0.0139359035671308/0.00424039986092068/0.176083031711389/0.0303264100830753/0.00608088726417944/0.0147350009477069/0.0123113088937955}],D2:0.5[&model=LG+F{0.0548048326929792/0.00655689659178772/0.199525110445947/0.0794642560770593/0.0188239413405895/0.0292051677376672/0.0468395221180053/0.177610042475255/0.0191097615347551/0.00799070092105581/0.0129844789336272/0.0760065771469148/0.0133671663591567/0.0139359035671308/0.00424039986092068/0.176083031711389/0.0303264100830753/0.00608088726417944/0.0147350009477069/0.0123113088937955}]):0.001[&model=LG+F{0.0548048326929792/0.00655689659178772/0.199525110445947/0.0794642560770593/0.0188239413405895/0.0292051677376672/0.0468395221180053/0.177610042475255/0.0191097615347551/0.00799070092105581/0.0129844789336272/0.0760065771469148/0.0133671663591567/0.0139359035671308/0.00424039986092068/0.176083031711389/0.0303264100830753/0.00608088726417944/0.0147350009477069/0.0123113088937955}],(D3:0.5[&model=LG+F{0.0548048326929792/0.00655689659178772/0.199525110445947/0.0794642560770593/0.0188239413405895/0.0292051677376672/0.0468395221180053/0.177610042475255/0.0191097615347551/0.00799070092105581/0.0129844789336272/0.0760065771469148/0.0133671663591567/0.0139359035671308/0.00424039986092068/0.176083031711389/0.0303264100830753/0.00608088726417944/0.0147350009477069/0.0123113088937955}],D4:0.5[&model=LG+F{0.0548048326929792/0.00655689659178772/0.199525110445947/0.0794642560770593/0.0188239413405895/0.0292051677376672/0.0468395221180053/0.177610042475255/0.0191097615347551/0.00799070092105581/0.0129844789336272/0.0760065771469148/0.0133671663591567/0.0139359035671308/0.00424039986092068/0.176083031711389/0.0303264100830753/0.00608088726417944/0.0147350009477069/0.0123113088937955}]):0.001[&model=LG+F{0.0548048326929792/0.00655689659178772/0.199525110445947/0.0794642560770593/0.0188239413405895/0.0292051677376672/0.0468395221180053/0.177610042475255/0.0191097615347551/0.00799070092105581/0.0129844789336272/0.0760065771469148/0.0133671663591567/0.0139359035671308/0.00424039986092068/0.176083031711389/0.0303264100830753/0.00608088726417944/0.0147350009477069/0.0123113088937955}]):0.5[&model=LG+F{0.0548048326929792/0.00655689659178772/0.199525110445947/0.0794642560770593/0.0188239413405895/0.0292051677376672/0.0468395221180053/0.177610042475255/0.0191097615347551/0.00799070092105581/0.0129844789336272/0.0760065771469148/0.0133671663591567/0.0139359035671308/0.00424039986092068/0.176083031711389/0.0303264100830753/0.00608088726417944/0.0147350009477069/0.0123113088937955}]):0.25[&model=LG+F{0.170843983386615/0.0204399188420228/0.0352007129535725/0.0339792617463614/0.0080491992436169/0.0124882568326348/0.0200287835146759/0.553666632209711/0.00817141720260125/0.00140973919919785/0.00555221970363612/0.0134092681304738/0.00235826851547487/0.00245860653889041/0.0132186664531966/0.0752938707160618/0.0129677049394514/0.00260021385966664/0.0025995852731096/0.005264369264804}]);
```
