## Supplementary material for "Modeling site-and-branch-heterogeneity with GFmix": C20pi8.nwk

```
((((A1:0.5[&model=LG+F{0.107211207885178/0.031066358917738/0.0260755116004215/0.0135815918658497/0.0288253223666243/0.025889151474008/0.0199813888923174/0.029202047850443/0.0456477648699793/0.0523445944000343/0.117224567669577/0.014792858149134/0.035520494450304/0.0895629181637269/0.0245298183529089/0.0747473193054543/0.0671389525247772/0.0250141867569238/0.0872171007396071/0.0844269399947561}],A2:0.5[&model=LG+F{0.107211207885178/0.031066358917738/0.0260755116004215/0.0135815918658497/0.0288253223666243/0.025889151474008/0.0199813888923174/0.029202047850443/0.0456477648699793/0.0523445944000343/0.117224567669577/0.014792858149134/0.035520494450304/0.0895629181637269/0.0245298183529089/0.0747473193054543/0.0671389525247772/0.0250141867569238/0.0872171007396071/0.0844269399947561}]):0.001[&model=LG+F{0.107211207885178/0.031066358917738/0.0260755116004215/0.0135815918658497/0.0288253223666243/0.025889151474008/0.0199813888923174/0.029202047850443/0.0456477648699793/0.0523445944000343/0.117224567669577/0.014792858149134/0.035520494450304/0.0895629181637269/0.0245298183529089/0.0747473193054543/0.0671389525247772/0.0250141867569238/0.0872171007396071/0.0844269399947561}],(A3:0.5[&model=LG+F{0.107211207885178/0.031066358917738/0.0260755116004215/0.0135815918658497/0.0288253223666243/0.025889151474008/0.0199813888923174/0.029202047850443/0.0456477648699793/0.0523445944000343/0.117224567669577/0.014792858149134/0.035520494450304/0.0895629181637269/0.0245298183529089/0.0747473193054543/0.0671389525247772/0.0250141867569238/0.0872171007396071/0.0844269399947561}],A4:0.5[&model=LG+F{0.107211207885178/0.031066358917738/0.0260755116004215/0.0135815918658497/0.0288253223666243/0.025889151474008/0.0199813888923174/0.029202047850443/0.0456477648699793/0.0523445944000343/0.117224567669577/0.014792858149134/0.035520494450304/0.0895629181637269/0.0245298183529089/0.0747473193054543/0.0671389525247772/0.0250141867569238/0.0872171007396071/0.0844269399947561}]):0.001[&model=LG+F{0.107211207885178/0.031066358917738/0.0260755116004215/0.0135815918658497/0.0288253223666243/0.025889151474008/0.0199813888923174/0.029202047850443/0.0456477648699793/0.0523445944000343/0.117224567669577/0.014792858149134/0.035520494450304/0.0895629181637269/0.0245298183529089/0.0747473193054543/0.0671389525247772/0.0250141867569238/0.0872171007396071/0.0844269399947561}]):0.5[&model=LG+F{0.107211207885178/0.031066358917738/0.0260755116004215/0.0135815918658497/0.0288253223666243/0.025889151474008/0.0199813888923174/0.029202047850443/0.0456477648699793/0.0523445944000343/0.117224567669577/0.014792858149134/0.035520494450304/0.0895629181637269/0.0245298183529089/0.0747473193054543/0.0671389525247772/0.0250141867569238/0.0872171007396071/0.0844269399947561}],((B1:0.5[&model=LG+F{0.0115860610916708/0.00335726776534569/0.0497915213277234/0.0107000305186343/0.0227095492250721/0.0203963359825274/0.0157420038140073/0.00315579608765793/0.0359628298391415/0.099952669324356/0.0923534195392867/0.0282471509406046/0.0678268363089375/0.171021532319629/0.00265087932139305/0.0588884282236106/0.0528943034145071/0.019707009630506/0.166542164087325/0.0665143558620903}],B2:0.5[&model=LG+F{0.0115860610916708/0.00335726776534569/0.0497915213277234/0.0107000305186343/0.0227095492250721/0.0203963359825274/0.0157420038140073/0.00315579608765793/0.0359628298391415/0.099952669324356/0.0923534195392867/0.0282471509406046/0.0678268363089375/0.171021532319629/0.00265087932139305/0.0588884282236106/0.0528943034145071/0.019707009630506/0.166542164087325/0.0665143558620903}]):0.001[&model=LG+F{0.0115860610916708/0.00335726776534569/0.0497915213277234/0.0107000305186343/0.0227095492250721/0.0203963359825274/0.0157420038140073/0.00315579608765793/0.0359628298391415/0.099952669324356/0.0923534195392867/0.0282471509406046/0.0678268363089375/0.171021532319629/0.00265087932139305/0.0588884282236106/0.0528943034145071/0.019707009630506/0.166542164087325/0.0665143558620903}],(B3:0.5[&model=LG+F{0.0115860610916708/0.00335726776534569/0.0497915213277234/0.0107000305186343/0.0227095492250721/0.0203963359825274/0.0157420038140073/0.00315579608765793/0.0359628298391415/0.099952669324356/0.0923534195392867/0.0282471509406046/0.0678268363089375/0.171021532319629/0.00265087932139305/0.0588884282236106/0.0528943034145071/0.019707009630506/0.166542164087325/0.0665143558620903}],B4:0.5[&model=LG+F{0.0115860610916708/0.00335726776534569/0.0497915213277234/0.0107000305186343/0.0227095492250721/0.0203963359825274/0.0157420038140073/0.00315579608765793/0.0359628298391415/0.099952669324356/0.0923534195392867/0.0282471509406046/0.0678268363089375/0.171021532319629/0.00265087932139305/0.0588884282236106/0.0528943034145071/0.019707009630506/0.166542164087325/0.0665143558620903}]):0.001[&model=LG+F{0.0115860610916708/0.00335726776534569/0.0497915213277234/0.0107000305186343/0.0227095492250721/0.0203963359825274/0.0157420038140073/0.00315579608765793/0.0359628298391415/0.099952669324356/0.0923534195392867/0.0282471509406046/0.0678268363089375/0.171021532319629/0.00265087932139305/0.0588884282236106/0.0528943034145071/0.019707009630506/0.166542164087325/0.0665143558620903}]):0.5[&model=LG+F{0.0115860610916708/0.00335726776534569/0.0497915213277234/0.0107000305186343/0.0227095492250721/0.0203963359825274/0.0157420038140073/0.00315579608765793/0.0359628298391415/0.099952669324356/0.0923534195392867/0.0282471509406046/0.0678268363089375/0.171021532319629/0.00265087932139305/0.0588884282236106/0.0528943034145071/0.019707009630506/0.166542164087325/0.0665143558620903}]):0.25[&model=LG+F{0.107211207885178/0.031066358917738/0.0260755116004215/0.0135815918658497/0.0288253223666243/0.025889151474008/0.0199813888923174/0.029202047850443/0.0456477648699793/0.0523445944000343/0.117224567669577/0.014792858149134/0.035520494450304/0.0895629181637269/0.0245298183529089/0.0747473193054543/0.0671389525247772/0.0250141867569238/0.0872171007396071/0.0844269399947561}],(((C1:0.5[&model=LG+F{0.107211207885178/0.031066358917738/0.0260755116004215/0.0135815918658497/0.0288253223666243/0.025889151474008/0.0199813888923174/0.029202047850443/0.0456477648699793/0.0523445944000343/0.117224567669577/0.014792858149134/0.035520494450304/0.0895629181637269/0.0245298183529089/0.0747473193054543/0.0671389525247772/0.0250141867569238/0.0872171007396071/0.0844269399947561}],C2:0.5[&model=LG+F{0.107211207885178/0.031066358917738/0.0260755116004215/0.0135815918658497/0.0288253223666243/0.025889151474008/0.0199813888923174/0.029202047850443/0.0456477648699793/0.0523445944000343/0.117224567669577/0.014792858149134/0.035520494450304/0.0895629181637269/0.0245298183529089/0.0747473193054543/0.0671389525247772/0.0250141867569238/0.0872171007396071/0.0844269399947561}]):0.001[&model=LG+F{0.107211207885178/0.031066358917738/0.0260755116004215/0.0135815918658497/0.0288253223666243/0.025889151474008/0.0199813888923174/0.029202047850443/0.0456477648699793/0.0523445944000343/0.117224567669577/0.014792858149134/0.035520494450304/0.0895629181637269/0.0245298183529089/0.0747473193054543/0.0671389525247772/0.0250141867569238/0.0872171007396071/0.0844269399947561}],(C3:0.5[&model=LG+F{0.107211207885178/0.031066358917738/0.0260755116004215/0.0135815918658497/0.0288253223666243/0.025889151474008/0.0199813888923174/0.029202047850443/0.0456477648699793/0.0523445944000343/0.117224567669577/0.014792858149134/0.035520494450304/0.0895629181637269/0.0245298183529089/0.0747473193054543/0.0671389525247772/0.0250141867569238/0.0872171007396071/0.0844269399947561}],C4:0.5[&model=LG+F{0.107211207885178/0.031066358917738/0.0260755116004215/0.0135815918658497/0.0288253223666243/0.025889151474008/0.0199813888923174/0.029202047850443/0.0456477648699793/0.0523445944000343/0.117224567669577/0.014792858149134/0.035520494450304/0.0895629181637269/0.0245298183529089/0.0747473193054543/0.0671389525247772/0.0250141867569238/0.0872171007396071/0.0844269399947561}]):0.001[&model=LG+F{0.107211207885178/0.031066358917738/0.0260755116004215/0.0135815918658497/0.0288253223666243/0.025889151474008/0.0199813888923174/0.029202047850443/0.0456477648699793/0.0523445944000343/0.117224567669577/0.014792858149134/0.035520494450304/0.0895629181637269/0.0245298183529089/0.0747473193054543/0.0671389525247772/0.0250141867569238/0.0872171007396071/0.0844269399947561}]):0.5[&model=LG+F{0.107211207885178/0.031066358917738/0.0260755116004215/0.0135815918658497/0.0288253223666243/0.025889151474008/0.0199813888923174/0.029202047850443/0.0456477648699793/0.0523445944000343/0.117224567669577/0.014792858149134/0.035520494450304/0.0895629181637269/0.0245298183529089/0.0747473193054543/0.0671389525247772/0.0250141867569238/0.0872171007396071/0.0844269399947561}],((D1:0.5[&model=LG+F{0.0115860610916708/0.00335726776534569/0.0497915213277234/0.0107000305186343/0.0227095492250721/0.0203963359825274/0.0157420038140073/0.00315579608765793/0.0359628298391415/0.099952669324356/0.0923534195392867/0.0282471509406046/0.0678268363089375/0.171021532319629/0.00265087932139305/0.0588884282236106/0.0528943034145071/0.019707009630506/0.166542164087325/0.0665143558620903}],D2:0.5[&model=LG+F{0.0115860610916708/0.00335726776534569/0.0497915213277234/0.0107000305186343/0.0227095492250721/0.0203963359825274/0.0157420038140073/0.00315579608765793/0.0359628298391415/0.099952669324356/0.0923534195392867/0.0282471509406046/0.0678268363089375/0.171021532319629/0.00265087932139305/0.0588884282236106/0.0528943034145071/0.019707009630506/0.166542164087325/0.0665143558620903}]):0.001[&model=LG+F{0.0115860610916708/0.00335726776534569/0.0497915213277234/0.0107000305186343/0.0227095492250721/0.0203963359825274/0.0157420038140073/0.00315579608765793/0.0359628298391415/0.099952669324356/0.0923534195392867/0.0282471509406046/0.0678268363089375/0.171021532319629/0.00265087932139305/0.0588884282236106/0.0528943034145071/0.019707009630506/0.166542164087325/0.0665143558620903}],(D3:0.5[&model=LG+F{0.0115860610916708/0.00335726776534569/0.0497915213277234/0.0107000305186343/0.0227095492250721/0.0203963359825274/0.0157420038140073/0.00315579608765793/0.0359628298391415/0.099952669324356/0.0923534195392867/0.0282471509406046/0.0678268363089375/0.171021532319629/0.00265087932139305/0.0588884282236106/0.0528943034145071/0.019707009630506/0.166542164087325/0.0665143558620903}],D4:0.5[&model=LG+F{0.0115860610916708/0.00335726776534569/0.0497915213277234/0.0107000305186343/0.0227095492250721/0.0203963359825274/0.0157420038140073/0.00315579608765793/0.0359628298391415/0.099952669324356/0.0923534195392867/0.0282471509406046/0.0678268363089375/0.171021532319629/0.00265087932139305/0.0588884282236106/0.0528943034145071/0.019707009630506/0.166542164087325/0.0665143558620903}]):0.001[&model=LG+F{0.0115860610916708/0.00335726776534569/0.0497915213277234/0.0107000305186343/0.0227095492250721/0.0203963359825274/0.0157420038140073/0.00315579608765793/0.0359628298391415/0.099952669324356/0.0923534195392867/0.0282471509406046/0.0678268363089375/0.171021532319629/0.00265087932139305/0.0588884282236106/0.0528943034145071/0.019707009630506/0.166542164087325/0.0665143558620903}]):0.5[&model=LG+F{0.0115860610916708/0.00335726776534569/0.0497915213277234/0.0107000305186343/0.0227095492250721/0.0203963359825274/0.0157420038140073/0.00315579608765793/0.0359628298391415/0.099952669324356/0.0923534195392867/0.0282471509406046/0.0678268363089375/0.171021532319629/0.00265087932139305/0.0588884282236106/0.0528943034145071/0.019707009630506/0.166542164087325/0.0665143558620903}]):0.25[&model=LG+F{0.107211207885178/0.031066358917738/0.0260755116004215/0.0135815918658497/0.0288253223666243/0.025889151474008/0.0199813888923174/0.029202047850443/0.0456477648699793/0.0523445944000343/0.117224567669577/0.014792858149134/0.035520494450304/0.0895629181637269/0.0245298183529089/0.0747473193054543/0.0671389525247772/0.0250141867569238/0.0872171007396071/0.0844269399947561}]);
```
