## Supplementary material for "Modeling site-and-branch-heterogeneity with GFmix": C20pi9.nwk

```
((((A1:0.5[&model=LG+F{0.0747918184251487/0.114265345612797/0.0203212371337849/0.0169487341375872/0.00774619045200609/0.100086366267047/0.0547411146113647/0.0172197862885539/0.0315253245140281/0.0449186810742524/0.185251409883422/0.0806016467478692/0.068786482635926/0.0194548811324892/0.0121438502521479/0.0322630033665797/0.0413604398692483/0.00846793849491516/0.0182970765450418/0.0508082336482921}],A2:0.5[&model=LG+F{0.0747918184251487/0.114265345612797/0.0203212371337849/0.0169487341375872/0.00774619045200609/0.100086366267047/0.0547411146113647/0.0172197862885539/0.0315253245140281/0.0449186810742524/0.185251409883422/0.0806016467478692/0.068786482635926/0.0194548811324892/0.0121438502521479/0.0322630033665797/0.0413604398692483/0.00846793849491516/0.0182970765450418/0.0508082336482921}]):0.001[&model=LG+F{0.0747918184251487/0.114265345612797/0.0203212371337849/0.0169487341375872/0.00774619045200609/0.100086366267047/0.0547411146113647/0.0172197862885539/0.0315253245140281/0.0449186810742524/0.185251409883422/0.0806016467478692/0.068786482635926/0.0194548811324892/0.0121438502521479/0.0322630033665797/0.0413604398692483/0.00846793849491516/0.0182970765450418/0.0508082336482921}],(A3:0.5[&model=LG+F{0.0747918184251487/0.114265345612797/0.0203212371337849/0.0169487341375872/0.00774619045200609/0.100086366267047/0.0547411146113647/0.0172197862885539/0.0315253245140281/0.0449186810742524/0.185251409883422/0.0806016467478692/0.068786482635926/0.0194548811324892/0.0121438502521479/0.0322630033665797/0.0413604398692483/0.00846793849491516/0.0182970765450418/0.0508082336482921}],A4:0.5[&model=LG+F{0.0747918184251487/0.114265345612797/0.0203212371337849/0.0169487341375872/0.00774619045200609/0.100086366267047/0.0547411146113647/0.0172197862885539/0.0315253245140281/0.0449186810742524/0.185251409883422/0.0806016467478692/0.068786482635926/0.0194548811324892/0.0121438502521479/0.0322630033665797/0.0413604398692483/0.00846793849491516/0.0182970765450418/0.0508082336482921}]):0.001[&model=LG+F{0.0747918184251487/0.114265345612797/0.0203212371337849/0.0169487341375872/0.00774619045200609/0.100086366267047/0.0547411146113647/0.0172197862885539/0.0315253245140281/0.0449186810742524/0.185251409883422/0.0806016467478692/0.068786482635926/0.0194548811324892/0.0121438502521479/0.0322630033665797/0.0413604398692483/0.00846793849491516/0.0182970765450418/0.0508082336482921}]):0.5[&model=LG+F{0.0747918184251487/0.114265345612797/0.0203212371337849/0.0169487341375872/0.00774619045200609/0.100086366267047/0.0547411146113647/0.0172197862885539/0.0315253245140281/0.0449186810742524/0.185251409883422/0.0806016467478692/0.068786482635926/0.0194548811324892/0.0121438502521479/0.0322630033665797/0.0413604398692483/0.00846793849491516/0.0182970765450418/0.0508082336482921}],((B1:0.5[&model=LG+F{0.0087620946336891/0.0133865413716679/0.0420659715189971/0.0144753752176334/0.00661577510094805/0.0854805848108753/0.0467526463863563/0.00201735163296254/0.0269247778325927/0.0929839037997819/0.158217342126525/0.166849417393153/0.142391440068585/0.0402725715091507/0.00142268990602441/0.0275548058980584/0.0353246373099912/0.00723219716815907/0.0378758584311288/0.0433936977377661}],B2:0.5[&model=LG+F{0.0087620946336891/0.0133865413716679/0.0420659715189971/0.0144753752176334/0.00661577510094805/0.0854805848108753/0.0467526463863563/0.00201735163296254/0.0269247778325927/0.0929839037997819/0.158217342126525/0.166849417393153/0.142391440068585/0.0402725715091507/0.00142268990602441/0.0275548058980584/0.0353246373099912/0.00723219716815907/0.0378758584311288/0.0433936977377661}]):0.001[&model=LG+F{0.0087620946336891/0.0133865413716679/0.0420659715189971/0.0144753752176334/0.00661577510094805/0.0854805848108753/0.0467526463863563/0.00201735163296254/0.0269247778325927/0.0929839037997819/0.158217342126525/0.166849417393153/0.142391440068585/0.0402725715091507/0.00142268990602441/0.0275548058980584/0.0353246373099912/0.00723219716815907/0.0378758584311288/0.0433936977377661}],(B3:0.5[&model=LG+F{0.0087620946336891/0.0133865413716679/0.0420659715189971/0.0144753752176334/0.00661577510094805/0.0854805848108753/0.0467526463863563/0.00201735163296254/0.0269247778325927/0.0929839037997819/0.158217342126525/0.166849417393153/0.142391440068585/0.0402725715091507/0.00142268990602441/0.0275548058980584/0.0353246373099912/0.00723219716815907/0.0378758584311288/0.0433936977377661}],B4:0.5[&model=LG+F{0.0087620946336891/0.0133865413716679/0.0420659715189971/0.0144753752176334/0.00661577510094805/0.0854805848108753/0.0467526463863563/0.00201735163296254/0.0269247778325927/0.0929839037997819/0.158217342126525/0.166849417393153/0.142391440068585/0.0402725715091507/0.00142268990602441/0.0275548058980584/0.0353246373099912/0.00723219716815907/0.0378758584311288/0.0433936977377661}]):0.001[&model=LG+F{0.0087620946336891/0.0133865413716679/0.0420659715189971/0.0144753752176334/0.00661577510094805/0.0854805848108753/0.0467526463863563/0.00201735163296254/0.0269247778325927/0.0929839037997819/0.158217342126525/0.166849417393153/0.142391440068585/0.0402725715091507/0.00142268990602441/0.0275548058980584/0.0353246373099912/0.00723219716815907/0.0378758584311288/0.0433936977377661}]):0.5[&model=LG+F{0.0087620946336891/0.0133865413716679/0.0420659715189971/0.0144753752176334/0.00661577510094805/0.0854805848108753/0.0467526463863563/0.00201735163296254/0.0269247778325927/0.0929839037997819/0.158217342126525/0.166849417393153/0.142391440068585/0.0402725715091507/0.00142268990602441/0.0275548058980584/0.0353246373099912/0.00723219716815907/0.0378758584311288/0.0433936977377661}]):0.25[&model=LG+F{0.0747918184251487/0.114265345612797/0.0203212371337849/0.0169487341375872/0.00774619045200609/0.100086366267047/0.0547411146113647/0.0172197862885539/0.0315253245140281/0.0449186810742524/0.185251409883422/0.0806016467478692/0.068786482635926/0.0194548811324892/0.0121438502521479/0.0322630033665797/0.0413604398692483/0.00846793849491516/0.0182970765450418/0.0508082336482921}],(((C1:0.5[&model=LG+F{0.0747918184251487/0.114265345612797/0.0203212371337849/0.0169487341375872/0.00774619045200609/0.100086366267047/0.0547411146113647/0.0172197862885539/0.0315253245140281/0.0449186810742524/0.185251409883422/0.0806016467478692/0.068786482635926/0.0194548811324892/0.0121438502521479/0.0322630033665797/0.0413604398692483/0.00846793849491516/0.0182970765450418/0.0508082336482921}],C2:0.5[&model=LG+F{0.0747918184251487/0.114265345612797/0.0203212371337849/0.0169487341375872/0.00774619045200609/0.100086366267047/0.0547411146113647/0.0172197862885539/0.0315253245140281/0.0449186810742524/0.185251409883422/0.0806016467478692/0.068786482635926/0.0194548811324892/0.0121438502521479/0.0322630033665797/0.0413604398692483/0.00846793849491516/0.0182970765450418/0.0508082336482921}]):0.001[&model=LG+F{0.0747918184251487/0.114265345612797/0.0203212371337849/0.0169487341375872/0.00774619045200609/0.100086366267047/0.0547411146113647/0.0172197862885539/0.0315253245140281/0.0449186810742524/0.185251409883422/0.0806016467478692/0.068786482635926/0.0194548811324892/0.0121438502521479/0.0322630033665797/0.0413604398692483/0.00846793849491516/0.0182970765450418/0.0508082336482921}],(C3:0.5[&model=LG+F{0.0747918184251487/0.114265345612797/0.0203212371337849/0.0169487341375872/0.00774619045200609/0.100086366267047/0.0547411146113647/0.0172197862885539/0.0315253245140281/0.0449186810742524/0.185251409883422/0.0806016467478692/0.068786482635926/0.0194548811324892/0.0121438502521479/0.0322630033665797/0.0413604398692483/0.00846793849491516/0.0182970765450418/0.0508082336482921}],C4:0.5[&model=LG+F{0.0747918184251487/0.114265345612797/0.0203212371337849/0.0169487341375872/0.00774619045200609/0.100086366267047/0.0547411146113647/0.0172197862885539/0.0315253245140281/0.0449186810742524/0.185251409883422/0.0806016467478692/0.068786482635926/0.0194548811324892/0.0121438502521479/0.0322630033665797/0.0413604398692483/0.00846793849491516/0.0182970765450418/0.0508082336482921}]):0.001[&model=LG+F{0.0747918184251487/0.114265345612797/0.0203212371337849/0.0169487341375872/0.00774619045200609/0.100086366267047/0.0547411146113647/0.0172197862885539/0.0315253245140281/0.0449186810742524/0.185251409883422/0.0806016467478692/0.068786482635926/0.0194548811324892/0.0121438502521479/0.0322630033665797/0.0413604398692483/0.00846793849491516/0.0182970765450418/0.0508082336482921}]):0.5[&model=LG+F{0.0747918184251487/0.114265345612797/0.0203212371337849/0.0169487341375872/0.00774619045200609/0.100086366267047/0.0547411146113647/0.0172197862885539/0.0315253245140281/0.0449186810742524/0.185251409883422/0.0806016467478692/0.068786482635926/0.0194548811324892/0.0121438502521479/0.0322630033665797/0.0413604398692483/0.00846793849491516/0.0182970765450418/0.0508082336482921}],((D1:0.5[&model=LG+F{0.0087620946336891/0.0133865413716679/0.0420659715189971/0.0144753752176334/0.00661577510094805/0.0854805848108753/0.0467526463863563/0.00201735163296254/0.0269247778325927/0.0929839037997819/0.158217342126525/0.166849417393153/0.142391440068585/0.0402725715091507/0.00142268990602441/0.0275548058980584/0.0353246373099912/0.00723219716815907/0.0378758584311288/0.0433936977377661}],D2:0.5[&model=LG+F{0.0087620946336891/0.0133865413716679/0.0420659715189971/0.0144753752176334/0.00661577510094805/0.0854805848108753/0.0467526463863563/0.00201735163296254/0.0269247778325927/0.0929839037997819/0.158217342126525/0.166849417393153/0.142391440068585/0.0402725715091507/0.00142268990602441/0.0275548058980584/0.0353246373099912/0.00723219716815907/0.0378758584311288/0.0433936977377661}]):0.001[&model=LG+F{0.0087620946336891/0.0133865413716679/0.0420659715189971/0.0144753752176334/0.00661577510094805/0.0854805848108753/0.0467526463863563/0.00201735163296254/0.0269247778325927/0.0929839037997819/0.158217342126525/0.166849417393153/0.142391440068585/0.0402725715091507/0.00142268990602441/0.0275548058980584/0.0353246373099912/0.00723219716815907/0.0378758584311288/0.0433936977377661}],(D3:0.5[&model=LG+F{0.0087620946336891/0.0133865413716679/0.0420659715189971/0.0144753752176334/0.00661577510094805/0.0854805848108753/0.0467526463863563/0.00201735163296254/0.0269247778325927/0.0929839037997819/0.158217342126525/0.166849417393153/0.142391440068585/0.0402725715091507/0.00142268990602441/0.0275548058980584/0.0353246373099912/0.00723219716815907/0.0378758584311288/0.0433936977377661}],D4:0.5[&model=LG+F{0.0087620946336891/0.0133865413716679/0.0420659715189971/0.0144753752176334/0.00661577510094805/0.0854805848108753/0.0467526463863563/0.00201735163296254/0.0269247778325927/0.0929839037997819/0.158217342126525/0.166849417393153/0.142391440068585/0.0402725715091507/0.00142268990602441/0.0275548058980584/0.0353246373099912/0.00723219716815907/0.0378758584311288/0.0433936977377661}]):0.001[&model=LG+F{0.0087620946336891/0.0133865413716679/0.0420659715189971/0.0144753752176334/0.00661577510094805/0.0854805848108753/0.0467526463863563/0.00201735163296254/0.0269247778325927/0.0929839037997819/0.158217342126525/0.166849417393153/0.142391440068585/0.0402725715091507/0.00142268990602441/0.0275548058980584/0.0353246373099912/0.00723219716815907/0.0378758584311288/0.0433936977377661}]):0.5[&model=LG+F{0.0087620946336891/0.0133865413716679/0.0420659715189971/0.0144753752176334/0.00661577510094805/0.0854805848108753/0.0467526463863563/0.00201735163296254/0.0269247778325927/0.0929839037997819/0.158217342126525/0.166849417393153/0.142391440068585/0.0402725715091507/0.00142268990602441/0.0275548058980584/0.0353246373099912/0.00723219716815907/0.0378758584311288/0.0433936977377661}]):0.25[&model=LG+F{0.0747918184251487/0.114265345612797/0.0203212371337849/0.0169487341375872/0.00774619045200609/0.100086366267047/0.0547411146113647/0.0172197862885539/0.0315253245140281/0.0449186810742524/0.185251409883422/0.0806016467478692/0.068786482635926/0.0194548811324892/0.0121438502521479/0.0322630033665797/0.0413604398692483/0.00846793849491516/0.0182970765450418/0.0508082336482921}]);
```
