## Supplementary material for "Modeling site-and-branch-heterogeneity with GFmix": C20pi10.nwk

```
((((A1:0.5[&model=LG+F{0.0165371029103664/0.00527853565579619/0.00172398299783011/0.000839815282098592/0.010570961125954/0.00490271228130366/0.00190230829861582/0.0032582691710083/0.00764669467824164/0.0759834487192138/0.386699255527928/0.00234832407429097/0.0686035910208347/0.246515175250922/0.00474174922862124/0.00461206101725505/0.00794733707949192/0.0276250719043875/0.0616967939434288/0.0605670975100829}],A2:0.5[&model=LG+F{0.0165371029103664/0.00527853565579619/0.00172398299783011/0.000839815282098592/0.010570961125954/0.00490271228130366/0.00190230829861582/0.0032582691710083/0.00764669467824164/0.0759834487192138/0.386699255527928/0.00234832407429097/0.0686035910208347/0.246515175250922/0.00474174922862124/0.00461206101725505/0.00794733707949192/0.0276250719043875/0.0616967939434288/0.0605670975100829}]):0.001[&model=LG+F{0.0165371029103664/0.00527853565579619/0.00172398299783011/0.000839815282098592/0.010570961125954/0.00490271228130366/0.00190230829861582/0.0032582691710083/0.00764669467824164/0.0759834487192138/0.386699255527928/0.00234832407429097/0.0686035910208347/0.246515175250922/0.00474174922862124/0.00461206101725505/0.00794733707949192/0.0276250719043875/0.0616967939434288/0.0605670975100829}],(A3:0.5[&model=LG+F{0.0165371029103664/0.00527853565579619/0.00172398299783011/0.000839815282098592/0.010570961125954/0.00490271228130366/0.00190230829861582/0.0032582691710083/0.00764669467824164/0.0759834487192138/0.386699255527928/0.00234832407429097/0.0686035910208347/0.246515175250922/0.00474174922862124/0.00461206101725505/0.00794733707949192/0.0276250719043875/0.0616967939434288/0.0605670975100829}],A4:0.5[&model=LG+F{0.0165371029103664/0.00527853565579619/0.00172398299783011/0.000839815282098592/0.010570961125954/0.00490271228130366/0.00190230829861582/0.0032582691710083/0.00764669467824164/0.0759834487192138/0.386699255527928/0.00234832407429097/0.0686035910208347/0.246515175250922/0.00474174922862124/0.00461206101725505/0.00794733707949192/0.0276250719043875/0.0616967939434288/0.0605670975100829}]):0.001[&model=LG+F{0.0165371029103664/0.00527853565579619/0.00172398299783011/0.000839815282098592/0.010570961125954/0.00490271228130366/0.00190230829861582/0.0032582691710083/0.00764669467824164/0.0759834487192138/0.386699255527928/0.00234832407429097/0.0686035910208347/0.246515175250922/0.00474174922862124/0.00461206101725505/0.00794733707949192/0.0276250719043875/0.0616967939434288/0.0605670975100829}]):0.5[&model=LG+F{0.0165371029103664/0.00527853565579619/0.00172398299783011/0.000839815282098592/0.010570961125954/0.00490271228130366/0.00190230829861582/0.0032582691710083/0.00764669467824164/0.0759834487192138/0.386699255527928/0.00234832407429097/0.0686035910208347/0.246515175250922/0.00474174922862124/0.00461206101725505/0.00794733707949192/0.0276250719043875/0.0616967939434288/0.0605670975100829}],((B1:0.5[&model=LG+F{0.00139616052929468/0.000445645357293962/0.00257179198240838/0.00051689033996534/0.00650622560296929/0.00301752620112216/0.0011708345920228/0.000275082451565798/0.00470639519915698/0.113350087824398/0.238006040036206/0.00350316739431861/0.102341012396221/0.367744781735251/0.000400326656289024/0.00283863587382301/0.00489143488145703/0.0170027065625004/0.0920376362201505/0.0372778970447758}],B2:0.5[&model=LG+F{0.00139616052929468/0.000445645357293962/0.00257179198240838/0.00051689033996534/0.00650622560296929/0.00301752620112216/0.0011708345920228/0.000275082451565798/0.00470639519915698/0.113350087824398/0.238006040036206/0.00350316739431861/0.102341012396221/0.367744781735251/0.000400326656289024/0.00283863587382301/0.00489143488145703/0.0170027065625004/0.0920376362201505/0.0372778970447758}]):0.001[&model=LG+F{0.00139616052929468/0.000445645357293962/0.00257179198240838/0.00051689033996534/0.00650622560296929/0.00301752620112216/0.0011708345920228/0.000275082451565798/0.00470639519915698/0.113350087824398/0.238006040036206/0.00350316739431861/0.102341012396221/0.367744781735251/0.000400326656289024/0.00283863587382301/0.00489143488145703/0.0170027065625004/0.0920376362201505/0.0372778970447758}],(B3:0.5[&model=LG+F{0.00139616052929468/0.000445645357293962/0.00257179198240838/0.00051689033996534/0.00650622560296929/0.00301752620112216/0.0011708345920228/0.000275082451565798/0.00470639519915698/0.113350087824398/0.238006040036206/0.00350316739431861/0.102341012396221/0.367744781735251/0.000400326656289024/0.00283863587382301/0.00489143488145703/0.0170027065625004/0.0920376362201505/0.0372778970447758}],B4:0.5[&model=LG+F{0.00139616052929468/0.000445645357293962/0.00257179198240838/0.00051689033996534/0.00650622560296929/0.00301752620112216/0.0011708345920228/0.000275082451565798/0.00470639519915698/0.113350087824398/0.238006040036206/0.00350316739431861/0.102341012396221/0.367744781735251/0.000400326656289024/0.00283863587382301/0.00489143488145703/0.0170027065625004/0.0920376362201505/0.0372778970447758}]):0.001[&model=LG+F{0.00139616052929468/0.000445645357293962/0.00257179198240838/0.00051689033996534/0.00650622560296929/0.00301752620112216/0.0011708345920228/0.000275082451565798/0.00470639519915698/0.113350087824398/0.238006040036206/0.00350316739431861/0.102341012396221/0.367744781735251/0.000400326656289024/0.00283863587382301/0.00489143488145703/0.0170027065625004/0.0920376362201505/0.0372778970447758}]):0.5[&model=LG+F{0.00139616052929468/0.000445645357293962/0.00257179198240838/0.00051689033996534/0.00650622560296929/0.00301752620112216/0.0011708345920228/0.000275082451565798/0.00470639519915698/0.113350087824398/0.238006040036206/0.00350316739431861/0.102341012396221/0.367744781735251/0.000400326656289024/0.00283863587382301/0.00489143488145703/0.0170027065625004/0.0920376362201505/0.0372778970447758}]):0.25[&model=LG+F{0.0165371029103664/0.00527853565579619/0.00172398299783011/0.000839815282098592/0.010570961125954/0.00490271228130366/0.00190230829861582/0.0032582691710083/0.00764669467824164/0.0759834487192138/0.386699255527928/0.00234832407429097/0.0686035910208347/0.246515175250922/0.00474174922862124/0.00461206101725505/0.00794733707949192/0.0276250719043875/0.0616967939434288/0.0605670975100829}],(((C1:0.5[&model=LG+F{0.0165371029103664/0.00527853565579619/0.00172398299783011/0.000839815282098592/0.010570961125954/0.00490271228130366/0.00190230829861582/0.0032582691710083/0.00764669467824164/0.0759834487192138/0.386699255527928/0.00234832407429097/0.0686035910208347/0.246515175250922/0.00474174922862124/0.00461206101725505/0.00794733707949192/0.0276250719043875/0.0616967939434288/0.0605670975100829}],C2:0.5[&model=LG+F{0.0165371029103664/0.00527853565579619/0.00172398299783011/0.000839815282098592/0.010570961125954/0.00490271228130366/0.00190230829861582/0.0032582691710083/0.00764669467824164/0.0759834487192138/0.386699255527928/0.00234832407429097/0.0686035910208347/0.246515175250922/0.00474174922862124/0.00461206101725505/0.00794733707949192/0.0276250719043875/0.0616967939434288/0.0605670975100829}]):0.001[&model=LG+F{0.0165371029103664/0.00527853565579619/0.00172398299783011/0.000839815282098592/0.010570961125954/0.00490271228130366/0.00190230829861582/0.0032582691710083/0.00764669467824164/0.0759834487192138/0.386699255527928/0.00234832407429097/0.0686035910208347/0.246515175250922/0.00474174922862124/0.00461206101725505/0.00794733707949192/0.0276250719043875/0.0616967939434288/0.0605670975100829}],(C3:0.5[&model=LG+F{0.0165371029103664/0.00527853565579619/0.00172398299783011/0.000839815282098592/0.010570961125954/0.00490271228130366/0.00190230829861582/0.0032582691710083/0.00764669467824164/0.0759834487192138/0.386699255527928/0.00234832407429097/0.0686035910208347/0.246515175250922/0.00474174922862124/0.00461206101725505/0.00794733707949192/0.0276250719043875/0.0616967939434288/0.0605670975100829}],C4:0.5[&model=LG+F{0.0165371029103664/0.00527853565579619/0.00172398299783011/0.000839815282098592/0.010570961125954/0.00490271228130366/0.00190230829861582/0.0032582691710083/0.00764669467824164/0.0759834487192138/0.386699255527928/0.00234832407429097/0.0686035910208347/0.246515175250922/0.00474174922862124/0.00461206101725505/0.00794733707949192/0.0276250719043875/0.0616967939434288/0.0605670975100829}]):0.001[&model=LG+F{0.0165371029103664/0.00527853565579619/0.00172398299783011/0.000839815282098592/0.010570961125954/0.00490271228130366/0.00190230829861582/0.0032582691710083/0.00764669467824164/0.0759834487192138/0.386699255527928/0.00234832407429097/0.0686035910208347/0.246515175250922/0.00474174922862124/0.00461206101725505/0.00794733707949192/0.0276250719043875/0.0616967939434288/0.0605670975100829}]):0.5[&model=LG+F{0.0165371029103664/0.00527853565579619/0.00172398299783011/0.000839815282098592/0.010570961125954/0.00490271228130366/0.00190230829861582/0.0032582691710083/0.00764669467824164/0.0759834487192138/0.386699255527928/0.00234832407429097/0.0686035910208347/0.246515175250922/0.00474174922862124/0.00461206101725505/0.00794733707949192/0.0276250719043875/0.0616967939434288/0.0605670975100829}],((D1:0.5[&model=LG+F{0.00139616052929468/0.000445645357293962/0.00257179198240838/0.00051689033996534/0.00650622560296929/0.00301752620112216/0.0011708345920228/0.000275082451565798/0.00470639519915698/0.113350087824398/0.238006040036206/0.00350316739431861/0.102341012396221/0.367744781735251/0.000400326656289024/0.00283863587382301/0.00489143488145703/0.0170027065625004/0.0920376362201505/0.0372778970447758}],D2:0.5[&model=LG+F{0.00139616052929468/0.000445645357293962/0.00257179198240838/0.00051689033996534/0.00650622560296929/0.00301752620112216/0.0011708345920228/0.000275082451565798/0.00470639519915698/0.113350087824398/0.238006040036206/0.00350316739431861/0.102341012396221/0.367744781735251/0.000400326656289024/0.00283863587382301/0.00489143488145703/0.0170027065625004/0.0920376362201505/0.0372778970447758}]):0.001[&model=LG+F{0.00139616052929468/0.000445645357293962/0.00257179198240838/0.00051689033996534/0.00650622560296929/0.00301752620112216/0.0011708345920228/0.000275082451565798/0.00470639519915698/0.113350087824398/0.238006040036206/0.00350316739431861/0.102341012396221/0.367744781735251/0.000400326656289024/0.00283863587382301/0.00489143488145703/0.0170027065625004/0.0920376362201505/0.0372778970447758}],(D3:0.5[&model=LG+F{0.00139616052929468/0.000445645357293962/0.00257179198240838/0.00051689033996534/0.00650622560296929/0.00301752620112216/0.0011708345920228/0.000275082451565798/0.00470639519915698/0.113350087824398/0.238006040036206/0.00350316739431861/0.102341012396221/0.367744781735251/0.000400326656289024/0.00283863587382301/0.00489143488145703/0.0170027065625004/0.0920376362201505/0.0372778970447758}],D4:0.5[&model=LG+F{0.00139616052929468/0.000445645357293962/0.00257179198240838/0.00051689033996534/0.00650622560296929/0.00301752620112216/0.0011708345920228/0.000275082451565798/0.00470639519915698/0.113350087824398/0.238006040036206/0.00350316739431861/0.102341012396221/0.367744781735251/0.000400326656289024/0.00283863587382301/0.00489143488145703/0.0170027065625004/0.0920376362201505/0.0372778970447758}]):0.001[&model=LG+F{0.00139616052929468/0.000445645357293962/0.00257179198240838/0.00051689033996534/0.00650622560296929/0.00301752620112216/0.0011708345920228/0.000275082451565798/0.00470639519915698/0.113350087824398/0.238006040036206/0.00350316739431861/0.102341012396221/0.367744781735251/0.000400326656289024/0.00283863587382301/0.00489143488145703/0.0170027065625004/0.0920376362201505/0.0372778970447758}]):0.5[&model=LG+F{0.00139616052929468/0.000445645357293962/0.00257179198240838/0.00051689033996534/0.00650622560296929/0.00301752620112216/0.0011708345920228/0.000275082451565798/0.00470639519915698/0.113350087824398/0.238006040036206/0.00350316739431861/0.102341012396221/0.367744781735251/0.000400326656289024/0.00283863587382301/0.00489143488145703/0.0170027065625004/0.0920376362201505/0.0372778970447758}]):0.25[&model=LG+F{0.0165371029103664/0.00527853565579619/0.00172398299783011/0.000839815282098592/0.010570961125954/0.00490271228130366/0.00190230829861582/0.0032582691710083/0.00764669467824164/0.0759834487192138/0.386699255527928/0.00234832407429097/0.0686035910208347/0.246515175250922/0.00474174922862124/0.00461206101725505/0.00794733707949192/0.0276250719043875/0.0616967939434288/0.0605670975100829}]);
```
