## Supplementary material for "Modeling site-and-branch-heterogeneity with GFmix": C20pi11.nwk

```
((((A1:0.5[&model=LG+F{0.165456430003614/0.0943507109052501/0.0624383325670467/0.0519908210016322/0.00474712792511823/0.0736160772081577/0.0707070809905937/0.101613693392236/0.0255012603244869/0.00307462150119697/0.0123259964396428/0.0903677206108478/0.00512322058908378/0.00256960165868696/0.0175255931967374/0.14193995915848/0.0617264302011495/0.00154866130519614/0.00436179825762229/0.00901475760338544}],A2:0.5[&model=LG+F{0.165456430003614/0.0943507109052501/0.0624383325670467/0.0519908210016322/0.00474712792511823/0.0736160772081577/0.0707070809905937/0.101613693392236/0.0255012603244869/0.00307462150119697/0.0123259964396428/0.0903677206108478/0.00512322058908378/0.00256960165868696/0.0175255931967374/0.14193995915848/0.0617264302011495/0.00154866130519614/0.00436179825762229/0.00901475760338544}]):0.001[&model=LG+F{0.165456430003614/0.0943507109052501/0.0624383325670467/0.0519908210016322/0.00474712792511823/0.0736160772081577/0.0707070809905937/0.101613693392236/0.0255012603244869/0.00307462150119697/0.0123259964396428/0.0903677206108478/0.00512322058908378/0.00256960165868696/0.0175255931967374/0.14193995915848/0.0617264302011495/0.00154866130519614/0.00436179825762229/0.00901475760338544}],(A3:0.5[&model=LG+F{0.165456430003614/0.0943507109052501/0.0624383325670467/0.0519908210016322/0.00474712792511823/0.0736160772081577/0.0707070809905937/0.101613693392236/0.0255012603244869/0.00307462150119697/0.0123259964396428/0.0903677206108478/0.00512322058908378/0.00256960165868696/0.0175255931967374/0.14193995915848/0.0617264302011495/0.00154866130519614/0.00436179825762229/0.00901475760338544}],A4:0.5[&model=LG+F{0.165456430003614/0.0943507109052501/0.0624383325670467/0.0519908210016322/0.00474712792511823/0.0736160772081577/0.0707070809905937/0.101613693392236/0.0255012603244869/0.00307462150119697/0.0123259964396428/0.0903677206108478/0.00512322058908378/0.00256960165868696/0.0175255931967374/0.14193995915848/0.0617264302011495/0.00154866130519614/0.00436179825762229/0.00901475760338544}]):0.001[&model=LG+F{0.165456430003614/0.0943507109052501/0.0624383325670467/0.0519908210016322/0.00474712792511823/0.0736160772081577/0.0707070809905937/0.101613693392236/0.0255012603244869/0.00307462150119697/0.0123259964396428/0.0903677206108478/0.00512322058908378/0.00256960165868696/0.0175255931967374/0.14193995915848/0.0617264302011495/0.00154866130519614/0.00436179825762229/0.00901475760338544}]):0.5[&model=LG+F{0.165456430003614/0.0943507109052501/0.0624383325670467/0.0519908210016322/0.00474712792511823/0.0736160772081577/0.0707070809905937/0.101613693392236/0.0255012603244869/0.00307462150119697/0.0123259964396428/0.0903677206108478/0.00512322058908378/0.00256960165868696/0.0175255931967374/0.14193995915848/0.0617264302011495/0.00154866130519614/0.00436179825762229/0.00901475760338544}],((B1:0.5[&model=LG+F{0.0248821080623775/0.0141888990621597/0.165913510201094/0.0569992201292489/0.0052044300200034/0.0807076885688693/0.0775184618445043/0.0152811401741696/0.0279578572295113/0.00817000110077529/0.0135133889182762/0.240128541538447/0.0136136164519873/0.00682804318250345/0.00263558027795573/0.155613372155765/0.0676726836592478/0.00169784752269546/0.0115903360957635/0.00988317058949801}],B2:0.5[&model=LG+F{0.0248821080623775/0.0141888990621597/0.165913510201094/0.0569992201292489/0.0052044300200034/0.0807076885688693/0.0775184618445043/0.0152811401741696/0.0279578572295113/0.00817000110077529/0.0135133889182762/0.240128541538447/0.0136136164519873/0.00682804318250345/0.00263558027795573/0.155613372155765/0.0676726836592478/0.00169784752269546/0.0115903360957635/0.00988317058949801}]):0.001[&model=LG+F{0.0248821080623775/0.0141888990621597/0.165913510201094/0.0569992201292489/0.0052044300200034/0.0807076885688693/0.0775184618445043/0.0152811401741696/0.0279578572295113/0.00817000110077529/0.0135133889182762/0.240128541538447/0.0136136164519873/0.00682804318250345/0.00263558027795573/0.155613372155765/0.0676726836592478/0.00169784752269546/0.0115903360957635/0.00988317058949801}],(B3:0.5[&model=LG+F{0.0248821080623775/0.0141888990621597/0.165913510201094/0.0569992201292489/0.0052044300200034/0.0807076885688693/0.0775184618445043/0.0152811401741696/0.0279578572295113/0.00817000110077529/0.0135133889182762/0.240128541538447/0.0136136164519873/0.00682804318250345/0.00263558027795573/0.155613372155765/0.0676726836592478/0.00169784752269546/0.0115903360957635/0.00988317058949801}],B4:0.5[&model=LG+F{0.0248821080623775/0.0141888990621597/0.165913510201094/0.0569992201292489/0.0052044300200034/0.0807076885688693/0.0775184618445043/0.0152811401741696/0.0279578572295113/0.00817000110077529/0.0135133889182762/0.240128541538447/0.0136136164519873/0.00682804318250345/0.00263558027795573/0.155613372155765/0.0676726836592478/0.00169784752269546/0.0115903360957635/0.00988317058949801}]):0.001[&model=LG+F{0.0248821080623775/0.0141888990621597/0.165913510201094/0.0569992201292489/0.0052044300200034/0.0807076885688693/0.0775184618445043/0.0152811401741696/0.0279578572295113/0.00817000110077529/0.0135133889182762/0.240128541538447/0.0136136164519873/0.00682804318250345/0.00263558027795573/0.155613372155765/0.0676726836592478/0.00169784752269546/0.0115903360957635/0.00988317058949801}]):0.5[&model=LG+F{0.0248821080623775/0.0141888990621597/0.165913510201094/0.0569992201292489/0.0052044300200034/0.0807076885688693/0.0775184618445043/0.0152811401741696/0.0279578572295113/0.00817000110077529/0.0135133889182762/0.240128541538447/0.0136136164519873/0.00682804318250345/0.00263558027795573/0.155613372155765/0.0676726836592478/0.00169784752269546/0.0115903360957635/0.00988317058949801}]):0.25[&model=LG+F{0.165456430003614/0.0943507109052501/0.0624383325670467/0.0519908210016322/0.00474712792511823/0.0736160772081577/0.0707070809905937/0.101613693392236/0.0255012603244869/0.00307462150119697/0.0123259964396428/0.0903677206108478/0.00512322058908378/0.00256960165868696/0.0175255931967374/0.14193995915848/0.0617264302011495/0.00154866130519614/0.00436179825762229/0.00901475760338544}],(((C1:0.5[&model=LG+F{0.165456430003614/0.0943507109052501/0.0624383325670467/0.0519908210016322/0.00474712792511823/0.0736160772081577/0.0707070809905937/0.101613693392236/0.0255012603244869/0.00307462150119697/0.0123259964396428/0.0903677206108478/0.00512322058908378/0.00256960165868696/0.0175255931967374/0.14193995915848/0.0617264302011495/0.00154866130519614/0.00436179825762229/0.00901475760338544}],C2:0.5[&model=LG+F{0.165456430003614/0.0943507109052501/0.0624383325670467/0.0519908210016322/0.00474712792511823/0.0736160772081577/0.0707070809905937/0.101613693392236/0.0255012603244869/0.00307462150119697/0.0123259964396428/0.0903677206108478/0.00512322058908378/0.00256960165868696/0.0175255931967374/0.14193995915848/0.0617264302011495/0.00154866130519614/0.00436179825762229/0.00901475760338544}]):0.001[&model=LG+F{0.165456430003614/0.0943507109052501/0.0624383325670467/0.0519908210016322/0.00474712792511823/0.0736160772081577/0.0707070809905937/0.101613693392236/0.0255012603244869/0.00307462150119697/0.0123259964396428/0.0903677206108478/0.00512322058908378/0.00256960165868696/0.0175255931967374/0.14193995915848/0.0617264302011495/0.00154866130519614/0.00436179825762229/0.00901475760338544}],(C3:0.5[&model=LG+F{0.165456430003614/0.0943507109052501/0.0624383325670467/0.0519908210016322/0.00474712792511823/0.0736160772081577/0.0707070809905937/0.101613693392236/0.0255012603244869/0.00307462150119697/0.0123259964396428/0.0903677206108478/0.00512322058908378/0.00256960165868696/0.0175255931967374/0.14193995915848/0.0617264302011495/0.00154866130519614/0.00436179825762229/0.00901475760338544}],C4:0.5[&model=LG+F{0.165456430003614/0.0943507109052501/0.0624383325670467/0.0519908210016322/0.00474712792511823/0.0736160772081577/0.0707070809905937/0.101613693392236/0.0255012603244869/0.00307462150119697/0.0123259964396428/0.0903677206108478/0.00512322058908378/0.00256960165868696/0.0175255931967374/0.14193995915848/0.0617264302011495/0.00154866130519614/0.00436179825762229/0.00901475760338544}]):0.001[&model=LG+F{0.165456430003614/0.0943507109052501/0.0624383325670467/0.0519908210016322/0.00474712792511823/0.0736160772081577/0.0707070809905937/0.101613693392236/0.0255012603244869/0.00307462150119697/0.0123259964396428/0.0903677206108478/0.00512322058908378/0.00256960165868696/0.0175255931967374/0.14193995915848/0.0617264302011495/0.00154866130519614/0.00436179825762229/0.00901475760338544}]):0.5[&model=LG+F{0.165456430003614/0.0943507109052501/0.0624383325670467/0.0519908210016322/0.00474712792511823/0.0736160772081577/0.0707070809905937/0.101613693392236/0.0255012603244869/0.00307462150119697/0.0123259964396428/0.0903677206108478/0.00512322058908378/0.00256960165868696/0.0175255931967374/0.14193995915848/0.0617264302011495/0.00154866130519614/0.00436179825762229/0.00901475760338544}],((D1:0.5[&model=LG+F{0.0248821080623775/0.0141888990621597/0.165913510201094/0.0569992201292489/0.0052044300200034/0.0807076885688693/0.0775184618445043/0.0152811401741696/0.0279578572295113/0.00817000110077529/0.0135133889182762/0.240128541538447/0.0136136164519873/0.00682804318250345/0.00263558027795573/0.155613372155765/0.0676726836592478/0.00169784752269546/0.0115903360957635/0.00988317058949801}],D2:0.5[&model=LG+F{0.0248821080623775/0.0141888990621597/0.165913510201094/0.0569992201292489/0.0052044300200034/0.0807076885688693/0.0775184618445043/0.0152811401741696/0.0279578572295113/0.00817000110077529/0.0135133889182762/0.240128541538447/0.0136136164519873/0.00682804318250345/0.00263558027795573/0.155613372155765/0.0676726836592478/0.00169784752269546/0.0115903360957635/0.00988317058949801}]):0.001[&model=LG+F{0.0248821080623775/0.0141888990621597/0.165913510201094/0.0569992201292489/0.0052044300200034/0.0807076885688693/0.0775184618445043/0.0152811401741696/0.0279578572295113/0.00817000110077529/0.0135133889182762/0.240128541538447/0.0136136164519873/0.00682804318250345/0.00263558027795573/0.155613372155765/0.0676726836592478/0.00169784752269546/0.0115903360957635/0.00988317058949801}],(D3:0.5[&model=LG+F{0.0248821080623775/0.0141888990621597/0.165913510201094/0.0569992201292489/0.0052044300200034/0.0807076885688693/0.0775184618445043/0.0152811401741696/0.0279578572295113/0.00817000110077529/0.0135133889182762/0.240128541538447/0.0136136164519873/0.00682804318250345/0.00263558027795573/0.155613372155765/0.0676726836592478/0.00169784752269546/0.0115903360957635/0.00988317058949801}],D4:0.5[&model=LG+F{0.0248821080623775/0.0141888990621597/0.165913510201094/0.0569992201292489/0.0052044300200034/0.0807076885688693/0.0775184618445043/0.0152811401741696/0.0279578572295113/0.00817000110077529/0.0135133889182762/0.240128541538447/0.0136136164519873/0.00682804318250345/0.00263558027795573/0.155613372155765/0.0676726836592478/0.00169784752269546/0.0115903360957635/0.00988317058949801}]):0.001[&model=LG+F{0.0248821080623775/0.0141888990621597/0.165913510201094/0.0569992201292489/0.0052044300200034/0.0807076885688693/0.0775184618445043/0.0152811401741696/0.0279578572295113/0.00817000110077529/0.0135133889182762/0.240128541538447/0.0136136164519873/0.00682804318250345/0.00263558027795573/0.155613372155765/0.0676726836592478/0.00169784752269546/0.0115903360957635/0.00988317058949801}]):0.5[&model=LG+F{0.0248821080623775/0.0141888990621597/0.165913510201094/0.0569992201292489/0.0052044300200034/0.0807076885688693/0.0775184618445043/0.0152811401741696/0.0279578572295113/0.00817000110077529/0.0135133889182762/0.240128541538447/0.0136136164519873/0.00682804318250345/0.00263558027795573/0.155613372155765/0.0676726836592478/0.00169784752269546/0.0115903360957635/0.00988317058949801}]):0.25[&model=LG+F{0.165456430003614/0.0943507109052501/0.0624383325670467/0.0519908210016322/0.00474712792511823/0.0736160772081577/0.0707070809905937/0.101613693392236/0.0255012603244869/0.00307462150119697/0.0123259964396428/0.0903677206108478/0.00512322058908378/0.00256960165868696/0.0175255931967374/0.14193995915848/0.0617264302011495/0.00154866130519614/0.00436179825762229/0.00901475760338544}]);
```
