## Supplementary material for "Modeling site-and-branch-heterogeneity with GFmix": C20pi12.nwk

```
((((A1:0.5[&model=LG+F{0.0223346806926148/0.0050397284185498/0.00182734640485772/0.000866963665852496/0.00572121913776958/0.00685790876494803/0.00210748451781148/0.0026020597456719/0.00246318140101867/0.185888885508353/0.454873604807908/0.00267873499647324/0.11423536668831/0.035450347318088/0.00487400716576744/0.0048061908572382/0.0156021611061566/0.00279683392435364/0.0051811027143873/0.123791882647832}],A2:0.5[&model=LG+F{0.0223346806926148/0.0050397284185498/0.00182734640485772/0.000866963665852496/0.00572121913776958/0.00685790876494803/0.00210748451781148/0.0026020597456719/0.00246318140101867/0.185888885508353/0.454873604807908/0.00267873499647324/0.11423536668831/0.035450347318088/0.00487400716576744/0.0048061908572382/0.0156021611061566/0.00279683392435364/0.0051811027143873/0.123791882647832}]):0.001[&model=LG+F{0.0223346806926148/0.0050397284185498/0.00182734640485772/0.000866963665852496/0.00572121913776958/0.00685790876494803/0.00210748451781148/0.0026020597456719/0.00246318140101867/0.185888885508353/0.454873604807908/0.00267873499647324/0.11423536668831/0.035450347318088/0.00487400716576744/0.0048061908572382/0.0156021611061566/0.00279683392435364/0.0051811027143873/0.123791882647832}],(A3:0.5[&model=LG+F{0.0223346806926148/0.0050397284185498/0.00182734640485772/0.000866963665852496/0.00572121913776958/0.00685790876494803/0.00210748451781148/0.0026020597456719/0.00246318140101867/0.185888885508353/0.454873604807908/0.00267873499647324/0.11423536668831/0.035450347318088/0.00487400716576744/0.0048061908572382/0.0156021611061566/0.00279683392435364/0.0051811027143873/0.123791882647832}],A4:0.5[&model=LG+F{0.0223346806926148/0.0050397284185498/0.00182734640485772/0.000866963665852496/0.00572121913776958/0.00685790876494803/0.00210748451781148/0.0026020597456719/0.00246318140101867/0.185888885508353/0.454873604807908/0.00267873499647324/0.11423536668831/0.035450347318088/0.00487400716576744/0.0048061908572382/0.0156021611061566/0.00279683392435364/0.0051811027143873/0.123791882647832}]):0.001[&model=LG+F{0.0223346806926148/0.0050397284185498/0.00182734640485772/0.000866963665852496/0.00572121913776958/0.00685790876494803/0.00210748451781148/0.0026020597456719/0.00246318140101867/0.185888885508353/0.454873604807908/0.00267873499647324/0.11423536668831/0.035450347318088/0.00487400716576744/0.0048061908572382/0.0156021611061566/0.00279683392435364/0.0051811027143873/0.123791882647832}]):0.5[&model=LG+F{0.0223346806926148/0.0050397284185498/0.00182734640485772/0.000866963665852496/0.00572121913776958/0.00685790876494803/0.00210748451781148/0.0026020597456719/0.00246318140101867/0.185888885508353/0.454873604807908/0.00267873499647324/0.11423536668831/0.035450347318088/0.00487400716576744/0.0048061908572382/0.0156021611061566/0.00279683392435364/0.0051811027143873/0.123791882647832}],((B1:0.5[&model=LG+F{0.0020962500090044/0.000473010153498994/0.00303047806824776/0.000593202458005195/0.00391462916957895/0.00469238619376545/0.00144200391021504/0.000244219643896603/0.00168538235124326/0.30827881849142/0.311238118829819/0.00444242407234876/0.189448356615295/0.0587909877260499/0.000457456173461478/0.00328853946532157/0.0106754650545411/0.00191367738223204/0.00859235999455297/0.0847021068588567}],B2:0.5[&model=LG+F{0.0020962500090044/0.000473010153498994/0.00303047806824776/0.000593202458005195/0.00391462916957895/0.00469238619376545/0.00144200391021504/0.000244219643896603/0.00168538235124326/0.30827881849142/0.311238118829819/0.00444242407234876/0.189448356615295/0.0587909877260499/0.000457456173461478/0.00328853946532157/0.0106754650545411/0.00191367738223204/0.00859235999455297/0.0847021068588567}]):0.001[&model=LG+F{0.0020962500090044/0.000473010153498994/0.00303047806824776/0.000593202458005195/0.00391462916957895/0.00469238619376545/0.00144200391021504/0.000244219643896603/0.00168538235124326/0.30827881849142/0.311238118829819/0.00444242407234876/0.189448356615295/0.0587909877260499/0.000457456173461478/0.00328853946532157/0.0106754650545411/0.00191367738223204/0.00859235999455297/0.0847021068588567}],(B3:0.5[&model=LG+F{0.0020962500090044/0.000473010153498994/0.00303047806824776/0.000593202458005195/0.00391462916957895/0.00469238619376545/0.00144200391021504/0.000244219643896603/0.00168538235124326/0.30827881849142/0.311238118829819/0.00444242407234876/0.189448356615295/0.0587909877260499/0.000457456173461478/0.00328853946532157/0.0106754650545411/0.00191367738223204/0.00859235999455297/0.0847021068588567}],B4:0.5[&model=LG+F{0.0020962500090044/0.000473010153498994/0.00303047806824776/0.000593202458005195/0.00391462916957895/0.00469238619376545/0.00144200391021504/0.000244219643896603/0.00168538235124326/0.30827881849142/0.311238118829819/0.00444242407234876/0.189448356615295/0.0587909877260499/0.000457456173461478/0.00328853946532157/0.0106754650545411/0.00191367738223204/0.00859235999455297/0.0847021068588567}]):0.001[&model=LG+F{0.0020962500090044/0.000473010153498994/0.00303047806824776/0.000593202458005195/0.00391462916957895/0.00469238619376545/0.00144200391021504/0.000244219643896603/0.00168538235124326/0.30827881849142/0.311238118829819/0.00444242407234876/0.189448356615295/0.0587909877260499/0.000457456173461478/0.00328853946532157/0.0106754650545411/0.00191367738223204/0.00859235999455297/0.0847021068588567}]):0.5[&model=LG+F{0.0020962500090044/0.000473010153498994/0.00303047806824776/0.000593202458005195/0.00391462916957895/0.00469238619376545/0.00144200391021504/0.000244219643896603/0.00168538235124326/0.30827881849142/0.311238118829819/0.00444242407234876/0.189448356615295/0.0587909877260499/0.000457456173461478/0.00328853946532157/0.0106754650545411/0.00191367738223204/0.00859235999455297/0.0847021068588567}]):0.25[&model=LG+F{0.0223346806926148/0.0050397284185498/0.00182734640485772/0.000866963665852496/0.00572121913776958/0.00685790876494803/0.00210748451781148/0.0026020597456719/0.00246318140101867/0.185888885508353/0.454873604807908/0.00267873499647324/0.11423536668831/0.035450347318088/0.00487400716576744/0.0048061908572382/0.0156021611061566/0.00279683392435364/0.0051811027143873/0.123791882647832}],(((C1:0.5[&model=LG+F{0.0223346806926148/0.0050397284185498/0.00182734640485772/0.000866963665852496/0.00572121913776958/0.00685790876494803/0.00210748451781148/0.0026020597456719/0.00246318140101867/0.185888885508353/0.454873604807908/0.00267873499647324/0.11423536668831/0.035450347318088/0.00487400716576744/0.0048061908572382/0.0156021611061566/0.00279683392435364/0.0051811027143873/0.123791882647832}],C2:0.5[&model=LG+F{0.0223346806926148/0.0050397284185498/0.00182734640485772/0.000866963665852496/0.00572121913776958/0.00685790876494803/0.00210748451781148/0.0026020597456719/0.00246318140101867/0.185888885508353/0.454873604807908/0.00267873499647324/0.11423536668831/0.035450347318088/0.00487400716576744/0.0048061908572382/0.0156021611061566/0.00279683392435364/0.0051811027143873/0.123791882647832}]):0.001[&model=LG+F{0.0223346806926148/0.0050397284185498/0.00182734640485772/0.000866963665852496/0.00572121913776958/0.00685790876494803/0.00210748451781148/0.0026020597456719/0.00246318140101867/0.185888885508353/0.454873604807908/0.00267873499647324/0.11423536668831/0.035450347318088/0.00487400716576744/0.0048061908572382/0.0156021611061566/0.00279683392435364/0.0051811027143873/0.123791882647832}],(C3:0.5[&model=LG+F{0.0223346806926148/0.0050397284185498/0.00182734640485772/0.000866963665852496/0.00572121913776958/0.00685790876494803/0.00210748451781148/0.0026020597456719/0.00246318140101867/0.185888885508353/0.454873604807908/0.00267873499647324/0.11423536668831/0.035450347318088/0.00487400716576744/0.0048061908572382/0.0156021611061566/0.00279683392435364/0.0051811027143873/0.123791882647832}],C4:0.5[&model=LG+F{0.0223346806926148/0.0050397284185498/0.00182734640485772/0.000866963665852496/0.00572121913776958/0.00685790876494803/0.00210748451781148/0.0026020597456719/0.00246318140101867/0.185888885508353/0.454873604807908/0.00267873499647324/0.11423536668831/0.035450347318088/0.00487400716576744/0.0048061908572382/0.0156021611061566/0.00279683392435364/0.0051811027143873/0.123791882647832}]):0.001[&model=LG+F{0.0223346806926148/0.0050397284185498/0.00182734640485772/0.000866963665852496/0.00572121913776958/0.00685790876494803/0.00210748451781148/0.0026020597456719/0.00246318140101867/0.185888885508353/0.454873604807908/0.00267873499647324/0.11423536668831/0.035450347318088/0.00487400716576744/0.0048061908572382/0.0156021611061566/0.00279683392435364/0.0051811027143873/0.123791882647832}]):0.5[&model=LG+F{0.0223346806926148/0.0050397284185498/0.00182734640485772/0.000866963665852496/0.00572121913776958/0.00685790876494803/0.00210748451781148/0.0026020597456719/0.00246318140101867/0.185888885508353/0.454873604807908/0.00267873499647324/0.11423536668831/0.035450347318088/0.00487400716576744/0.0048061908572382/0.0156021611061566/0.00279683392435364/0.0051811027143873/0.123791882647832}],((D1:0.5[&model=LG+F{0.0020962500090044/0.000473010153498994/0.00303047806824776/0.000593202458005195/0.00391462916957895/0.00469238619376545/0.00144200391021504/0.000244219643896603/0.00168538235124326/0.30827881849142/0.311238118829819/0.00444242407234876/0.189448356615295/0.0587909877260499/0.000457456173461478/0.00328853946532157/0.0106754650545411/0.00191367738223204/0.00859235999455297/0.0847021068588567}],D2:0.5[&model=LG+F{0.0020962500090044/0.000473010153498994/0.00303047806824776/0.000593202458005195/0.00391462916957895/0.00469238619376545/0.00144200391021504/0.000244219643896603/0.00168538235124326/0.30827881849142/0.311238118829819/0.00444242407234876/0.189448356615295/0.0587909877260499/0.000457456173461478/0.00328853946532157/0.0106754650545411/0.00191367738223204/0.00859235999455297/0.0847021068588567}]):0.001[&model=LG+F{0.0020962500090044/0.000473010153498994/0.00303047806824776/0.000593202458005195/0.00391462916957895/0.00469238619376545/0.00144200391021504/0.000244219643896603/0.00168538235124326/0.30827881849142/0.311238118829819/0.00444242407234876/0.189448356615295/0.0587909877260499/0.000457456173461478/0.00328853946532157/0.0106754650545411/0.00191367738223204/0.00859235999455297/0.0847021068588567}],(D3:0.5[&model=LG+F{0.0020962500090044/0.000473010153498994/0.00303047806824776/0.000593202458005195/0.00391462916957895/0.00469238619376545/0.00144200391021504/0.000244219643896603/0.00168538235124326/0.30827881849142/0.311238118829819/0.00444242407234876/0.189448356615295/0.0587909877260499/0.000457456173461478/0.00328853946532157/0.0106754650545411/0.00191367738223204/0.00859235999455297/0.0847021068588567}],D4:0.5[&model=LG+F{0.0020962500090044/0.000473010153498994/0.00303047806824776/0.000593202458005195/0.00391462916957895/0.00469238619376545/0.00144200391021504/0.000244219643896603/0.00168538235124326/0.30827881849142/0.311238118829819/0.00444242407234876/0.189448356615295/0.0587909877260499/0.000457456173461478/0.00328853946532157/0.0106754650545411/0.00191367738223204/0.00859235999455297/0.0847021068588567}]):0.001[&model=LG+F{0.0020962500090044/0.000473010153498994/0.00303047806824776/0.000593202458005195/0.00391462916957895/0.00469238619376545/0.00144200391021504/0.000244219643896603/0.00168538235124326/0.30827881849142/0.311238118829819/0.00444242407234876/0.189448356615295/0.0587909877260499/0.000457456173461478/0.00328853946532157/0.0106754650545411/0.00191367738223204/0.00859235999455297/0.0847021068588567}]):0.5[&model=LG+F{0.0020962500090044/0.000473010153498994/0.00303047806824776/0.000593202458005195/0.00391462916957895/0.00469238619376545/0.00144200391021504/0.000244219643896603/0.00168538235124326/0.30827881849142/0.311238118829819/0.00444242407234876/0.189448356615295/0.0587909877260499/0.000457456173461478/0.00328853946532157/0.0106754650545411/0.00191367738223204/0.00859235999455297/0.0847021068588567}]):0.25[&model=LG+F{0.0223346806926148/0.0050397284185498/0.00182734640485772/0.000866963665852496/0.00572121913776958/0.00685790876494803/0.00210748451781148/0.0026020597456719/0.00246318140101867/0.185888885508353/0.454873604807908/0.00267873499647324/0.11423536668831/0.035450347318088/0.00487400716576744/0.0048061908572382/0.0156021611061566/0.00279683392435364/0.0051811027143873/0.123791882647832}]);
```
