## Supplementary material for "Modeling site-and-branch-heterogeneity with GFmix": C20pi13.nwk

```
((((A1:0.5[&model=LG+F{0.0560279694733411/0.0593264856149522/0.0188710756099242/0.0144010973982519/0.00772190573459372/0.0437381793276029/0.0471401633757746/0.0061383556601093/0.0168466013696294/0.156813241025523/0.114236609086657/0.0520076989292658/0.0297407589732058/0.0117680616037132/0.0145898838903548/0.0269979440849625/0.0969679053567639/0.00322567506085897/0.0101269928022834/0.213312988579473}],A2:0.5[&model=LG+F{0.0560279694733411/0.0593264856149522/0.0188710756099242/0.0144010973982519/0.00772190573459372/0.0437381793276029/0.0471401633757746/0.0061383556601093/0.0168466013696294/0.156813241025523/0.114236609086657/0.0520076989292658/0.0297407589732058/0.0117680616037132/0.0145898838903548/0.0269979440849625/0.0969679053567639/0.00322567506085897/0.0101269928022834/0.213312988579473}]):0.001[&model=LG+F{0.0560279694733411/0.0593264856149522/0.0188710756099242/0.0144010973982519/0.00772190573459372/0.0437381793276029/0.0471401633757746/0.0061383556601093/0.0168466013696294/0.156813241025523/0.114236609086657/0.0520076989292658/0.0297407589732058/0.0117680616037132/0.0145898838903548/0.0269979440849625/0.0969679053567639/0.00322567506085897/0.0101269928022834/0.213312988579473}],(A3:0.5[&model=LG+F{0.0560279694733411/0.0593264856149522/0.0188710756099242/0.0144010973982519/0.00772190573459372/0.0437381793276029/0.0471401633757746/0.0061383556601093/0.0168466013696294/0.156813241025523/0.114236609086657/0.0520076989292658/0.0297407589732058/0.0117680616037132/0.0145898838903548/0.0269979440849625/0.0969679053567639/0.00322567506085897/0.0101269928022834/0.213312988579473}],A4:0.5[&model=LG+F{0.0560279694733411/0.0593264856149522/0.0188710756099242/0.0144010973982519/0.00772190573459372/0.0437381793276029/0.0471401633757746/0.0061383556601093/0.0168466013696294/0.156813241025523/0.114236609086657/0.0520076989292658/0.0297407589732058/0.0117680616037132/0.0145898838903548/0.0269979440849625/0.0969679053567639/0.00322567506085897/0.0101269928022834/0.213312988579473}]):0.001[&model=LG+F{0.0560279694733411/0.0593264856149522/0.0188710756099242/0.0144010973982519/0.00772190573459372/0.0437381793276029/0.0471401633757746/0.0061383556601093/0.0168466013696294/0.156813241025523/0.114236609086657/0.0520076989292658/0.0297407589732058/0.0117680616037132/0.0145898838903548/0.0269979440849625/0.0969679053567639/0.00322567506085897/0.0101269928022834/0.213312988579473}]):0.5[&model=LG+F{0.0560279694733411/0.0593264856149522/0.0188710756099242/0.0144010973982519/0.00772190573459372/0.0437381793276029/0.0471401633757746/0.0061383556601093/0.0168466013696294/0.156813241025523/0.114236609086657/0.0520076989292658/0.0297407589732058/0.0117680616037132/0.0145898838903548/0.0269979440849625/0.0969679053567639/0.00322567506085897/0.0101269928022834/0.213312988579473}],((B1:0.5[&model=LG+F{0.00600291360045163/0.00635632115017924/0.0357257040870589/0.011248419706582/0.00603143178851887/0.0341630491533477/0.036820273346108/0.00065767185608988/0.0131585557402086/0.296870383099111/0.0892280143192035/0.0984581748598732/0.0563036032690435/0.0222786604867103/0.00156318019834885/0.0210875739455353/0.0757397625581927/0.00251951263977984/0.0191718774077661/0.166614665400327}],B2:0.5[&model=LG+F{0.00600291360045163/0.00635632115017924/0.0357257040870589/0.011248419706582/0.00603143178851887/0.0341630491533477/0.036820273346108/0.00065767185608988/0.0131585557402086/0.296870383099111/0.0892280143192035/0.0984581748598732/0.0563036032690435/0.0222786604867103/0.00156318019834885/0.0210875739455353/0.0757397625581927/0.00251951263977984/0.0191718774077661/0.166614665400327}]):0.001[&model=LG+F{0.00600291360045163/0.00635632115017924/0.0357257040870589/0.011248419706582/0.00603143178851887/0.0341630491533477/0.036820273346108/0.00065767185608988/0.0131585557402086/0.296870383099111/0.0892280143192035/0.0984581748598732/0.0563036032690435/0.0222786604867103/0.00156318019834885/0.0210875739455353/0.0757397625581927/0.00251951263977984/0.0191718774077661/0.166614665400327}],(B3:0.5[&model=LG+F{0.00600291360045163/0.00635632115017924/0.0357257040870589/0.011248419706582/0.00603143178851887/0.0341630491533477/0.036820273346108/0.00065767185608988/0.0131585557402086/0.296870383099111/0.0892280143192035/0.0984581748598732/0.0563036032690435/0.0222786604867103/0.00156318019834885/0.0210875739455353/0.0757397625581927/0.00251951263977984/0.0191718774077661/0.166614665400327}],B4:0.5[&model=LG+F{0.00600291360045163/0.00635632115017924/0.0357257040870589/0.011248419706582/0.00603143178851887/0.0341630491533477/0.036820273346108/0.00065767185608988/0.0131585557402086/0.296870383099111/0.0892280143192035/0.0984581748598732/0.0563036032690435/0.0222786604867103/0.00156318019834885/0.0210875739455353/0.0757397625581927/0.00251951263977984/0.0191718774077661/0.166614665400327}]):0.001[&model=LG+F{0.00600291360045163/0.00635632115017924/0.0357257040870589/0.011248419706582/0.00603143178851887/0.0341630491533477/0.036820273346108/0.00065767185608988/0.0131585557402086/0.296870383099111/0.0892280143192035/0.0984581748598732/0.0563036032690435/0.0222786604867103/0.00156318019834885/0.0210875739455353/0.0757397625581927/0.00251951263977984/0.0191718774077661/0.166614665400327}]):0.5[&model=LG+F{0.00600291360045163/0.00635632115017924/0.0357257040870589/0.011248419706582/0.00603143178851887/0.0341630491533477/0.036820273346108/0.00065767185608988/0.0131585557402086/0.296870383099111/0.0892280143192035/0.0984581748598732/0.0563036032690435/0.0222786604867103/0.00156318019834885/0.0210875739455353/0.0757397625581927/0.00251951263977984/0.0191718774077661/0.166614665400327}]):0.25[&model=LG+F{0.0560279694733411/0.0593264856149522/0.0188710756099242/0.0144010973982519/0.00772190573459372/0.0437381793276029/0.0471401633757746/0.0061383556601093/0.0168466013696294/0.156813241025523/0.114236609086657/0.0520076989292658/0.0297407589732058/0.0117680616037132/0.0145898838903548/0.0269979440849625/0.0969679053567639/0.00322567506085897/0.0101269928022834/0.213312988579473}],(((C1:0.5[&model=LG+F{0.0560279694733411/0.0593264856149522/0.0188710756099242/0.0144010973982519/0.00772190573459372/0.0437381793276029/0.0471401633757746/0.0061383556601093/0.0168466013696294/0.156813241025523/0.114236609086657/0.0520076989292658/0.0297407589732058/0.0117680616037132/0.0145898838903548/0.0269979440849625/0.0969679053567639/0.00322567506085897/0.0101269928022834/0.213312988579473}],C2:0.5[&model=LG+F{0.0560279694733411/0.0593264856149522/0.0188710756099242/0.0144010973982519/0.00772190573459372/0.0437381793276029/0.0471401633757746/0.0061383556601093/0.0168466013696294/0.156813241025523/0.114236609086657/0.0520076989292658/0.0297407589732058/0.0117680616037132/0.0145898838903548/0.0269979440849625/0.0969679053567639/0.00322567506085897/0.0101269928022834/0.213312988579473}]):0.001[&model=LG+F{0.0560279694733411/0.0593264856149522/0.0188710756099242/0.0144010973982519/0.00772190573459372/0.0437381793276029/0.0471401633757746/0.0061383556601093/0.0168466013696294/0.156813241025523/0.114236609086657/0.0520076989292658/0.0297407589732058/0.0117680616037132/0.0145898838903548/0.0269979440849625/0.0969679053567639/0.00322567506085897/0.0101269928022834/0.213312988579473}],(C3:0.5[&model=LG+F{0.0560279694733411/0.0593264856149522/0.0188710756099242/0.0144010973982519/0.00772190573459372/0.0437381793276029/0.0471401633757746/0.0061383556601093/0.0168466013696294/0.156813241025523/0.114236609086657/0.0520076989292658/0.0297407589732058/0.0117680616037132/0.0145898838903548/0.0269979440849625/0.0969679053567639/0.00322567506085897/0.0101269928022834/0.213312988579473}],C4:0.5[&model=LG+F{0.0560279694733411/0.0593264856149522/0.0188710756099242/0.0144010973982519/0.00772190573459372/0.0437381793276029/0.0471401633757746/0.0061383556601093/0.0168466013696294/0.156813241025523/0.114236609086657/0.0520076989292658/0.0297407589732058/0.0117680616037132/0.0145898838903548/0.0269979440849625/0.0969679053567639/0.00322567506085897/0.0101269928022834/0.213312988579473}]):0.001[&model=LG+F{0.0560279694733411/0.0593264856149522/0.0188710756099242/0.0144010973982519/0.00772190573459372/0.0437381793276029/0.0471401633757746/0.0061383556601093/0.0168466013696294/0.156813241025523/0.114236609086657/0.0520076989292658/0.0297407589732058/0.0117680616037132/0.0145898838903548/0.0269979440849625/0.0969679053567639/0.00322567506085897/0.0101269928022834/0.213312988579473}]):0.5[&model=LG+F{0.0560279694733411/0.0593264856149522/0.0188710756099242/0.0144010973982519/0.00772190573459372/0.0437381793276029/0.0471401633757746/0.0061383556601093/0.0168466013696294/0.156813241025523/0.114236609086657/0.0520076989292658/0.0297407589732058/0.0117680616037132/0.0145898838903548/0.0269979440849625/0.0969679053567639/0.00322567506085897/0.0101269928022834/0.213312988579473}],((D1:0.5[&model=LG+F{0.00600291360045163/0.00635632115017924/0.0357257040870589/0.011248419706582/0.00603143178851887/0.0341630491533477/0.036820273346108/0.00065767185608988/0.0131585557402086/0.296870383099111/0.0892280143192035/0.0984581748598732/0.0563036032690435/0.0222786604867103/0.00156318019834885/0.0210875739455353/0.0757397625581927/0.00251951263977984/0.0191718774077661/0.166614665400327}],D2:0.5[&model=LG+F{0.00600291360045163/0.00635632115017924/0.0357257040870589/0.011248419706582/0.00603143178851887/0.0341630491533477/0.036820273346108/0.00065767185608988/0.0131585557402086/0.296870383099111/0.0892280143192035/0.0984581748598732/0.0563036032690435/0.0222786604867103/0.00156318019834885/0.0210875739455353/0.0757397625581927/0.00251951263977984/0.0191718774077661/0.166614665400327}]):0.001[&model=LG+F{0.00600291360045163/0.00635632115017924/0.0357257040870589/0.011248419706582/0.00603143178851887/0.0341630491533477/0.036820273346108/0.00065767185608988/0.0131585557402086/0.296870383099111/0.0892280143192035/0.0984581748598732/0.0563036032690435/0.0222786604867103/0.00156318019834885/0.0210875739455353/0.0757397625581927/0.00251951263977984/0.0191718774077661/0.166614665400327}],(D3:0.5[&model=LG+F{0.00600291360045163/0.00635632115017924/0.0357257040870589/0.011248419706582/0.00603143178851887/0.0341630491533477/0.036820273346108/0.00065767185608988/0.0131585557402086/0.296870383099111/0.0892280143192035/0.0984581748598732/0.0563036032690435/0.0222786604867103/0.00156318019834885/0.0210875739455353/0.0757397625581927/0.00251951263977984/0.0191718774077661/0.166614665400327}],D4:0.5[&model=LG+F{0.00600291360045163/0.00635632115017924/0.0357257040870589/0.011248419706582/0.00603143178851887/0.0341630491533477/0.036820273346108/0.00065767185608988/0.0131585557402086/0.296870383099111/0.0892280143192035/0.0984581748598732/0.0563036032690435/0.0222786604867103/0.00156318019834885/0.0210875739455353/0.0757397625581927/0.00251951263977984/0.0191718774077661/0.166614665400327}]):0.001[&model=LG+F{0.00600291360045163/0.00635632115017924/0.0357257040870589/0.011248419706582/0.00603143178851887/0.0341630491533477/0.036820273346108/0.00065767185608988/0.0131585557402086/0.296870383099111/0.0892280143192035/0.0984581748598732/0.0563036032690435/0.0222786604867103/0.00156318019834885/0.0210875739455353/0.0757397625581927/0.00251951263977984/0.0191718774077661/0.166614665400327}]):0.5[&model=LG+F{0.00600291360045163/0.00635632115017924/0.0357257040870589/0.011248419706582/0.00603143178851887/0.0341630491533477/0.036820273346108/0.00065767185608988/0.0131585557402086/0.296870383099111/0.0892280143192035/0.0984581748598732/0.0563036032690435/0.0222786604867103/0.00156318019834885/0.0210875739455353/0.0757397625581927/0.00251951263977984/0.0191718774077661/0.166614665400327}]):0.25[&model=LG+F{0.0560279694733411/0.0593264856149522/0.0188710756099242/0.0144010973982519/0.00772190573459372/0.0437381793276029/0.0471401633757746/0.0061383556601093/0.0168466013696294/0.156813241025523/0.114236609086657/0.0520076989292658/0.0297407589732058/0.0117680616037132/0.0145898838903548/0.0269979440849625/0.0969679053567639/0.00322567506085897/0.0101269928022834/0.213312988579473}]);
```
