## Supplementary material for "Modeling site-and-branch-heterogeneity with GFmix": C20pi14.nwk

```
((((A1:0.5[&model=LG+F{0.445228542160993/0.0059982079103176/0.0075260818492812/0.00419100577110076/0.0377889489312434/0.00569432503953505/0.00587162585733634/0.101164588590962/0.0028840425385125/0.00627381675766098/0.00927552668852952/0.00319601635480307/0.00568946687023415/0.00397541763864262/0.0200836596284183/0.219225083350318/0.0693003550016555/0.00113036816360343/0.00285820959403779/0.0426444079268839}],A2:0.5[&model=LG+F{0.445228542160993/0.0059982079103176/0.0075260818492812/0.00419100577110076/0.0377889489312434/0.00569432503953505/0.00587162585733634/0.101164588590962/0.0028840425385125/0.00627381675766098/0.00927552668852952/0.00319601635480307/0.00568946687023415/0.00397541763864262/0.0200836596284183/0.219225083350318/0.0693003550016555/0.00113036816360343/0.00285820959403779/0.0426444079268839}]):0.001[&model=LG+F{0.445228542160993/0.0059982079103176/0.0075260818492812/0.00419100577110076/0.0377889489312434/0.00569432503953505/0.00587162585733634/0.101164588590962/0.0028840425385125/0.00627381675766098/0.00927552668852952/0.00319601635480307/0.00568946687023415/0.00397541763864262/0.0200836596284183/0.219225083350318/0.0693003550016555/0.00113036816360343/0.00285820959403779/0.0426444079268839}],(A3:0.5[&model=LG+F{0.445228542160993/0.0059982079103176/0.0075260818492812/0.00419100577110076/0.0377889489312434/0.00569432503953505/0.00587162585733634/0.101164588590962/0.0028840425385125/0.00627381675766098/0.00927552668852952/0.00319601635480307/0.00568946687023415/0.00397541763864262/0.0200836596284183/0.219225083350318/0.0693003550016555/0.00113036816360343/0.00285820959403779/0.0426444079268839}],A4:0.5[&model=LG+F{0.445228542160993/0.0059982079103176/0.0075260818492812/0.00419100577110076/0.0377889489312434/0.00569432503953505/0.00587162585733634/0.101164588590962/0.0028840425385125/0.00627381675766098/0.00927552668852952/0.00319601635480307/0.00568946687023415/0.00397541763864262/0.0200836596284183/0.219225083350318/0.0693003550016555/0.00113036816360343/0.00285820959403779/0.0426444079268839}]):0.001[&model=LG+F{0.445228542160993/0.0059982079103176/0.0075260818492812/0.00419100577110076/0.0377889489312434/0.00569432503953505/0.00587162585733634/0.101164588590962/0.0028840425385125/0.00627381675766098/0.00927552668852952/0.00319601635480307/0.00568946687023415/0.00397541763864262/0.0200836596284183/0.219225083350318/0.0693003550016555/0.00113036816360343/0.00285820959403779/0.0426444079268839}]):0.5[&model=LG+F{0.445228542160993/0.0059982079103176/0.0075260818492812/0.00419100577110076/0.0377889489312434/0.00569432503953505/0.00587162585733634/0.101164588590962/0.0028840425385125/0.00627381675766098/0.00927552668852952/0.00319601635480307/0.00568946687023415/0.00397541763864262/0.0200836596284183/0.219225083350318/0.0693003550016555/0.00113036816360343/0.00285820959403779/0.0426444079268839}],((B1:0.5[&model=LG+F{0.11142961752667/0.00150120207938164/0.0332823138706417/0.00764670994091921/0.0689479201966197/0.0103895948287376/0.0107130894741907/0.0253189774384628/0.00526208694374695/0.0277444681943377/0.0169236851510732/0.0141336251168221/0.0251603192635801/0.0175803426358997/0.00502643990447777/0.3999876678083/0.126442134046789/0.00206241602746702/0.0126397547517943/0.0778069599110741}],B2:0.5[&model=LG+F{0.11142961752667/0.00150120207938164/0.0332823138706417/0.00764670994091921/0.0689479201966197/0.0103895948287376/0.0107130894741907/0.0253189774384628/0.00526208694374695/0.0277444681943377/0.0169236851510732/0.0141336251168221/0.0251603192635801/0.0175803426358997/0.00502643990447777/0.3999876678083/0.126442134046789/0.00206241602746702/0.0126397547517943/0.0778069599110741}]):0.001[&model=LG+F{0.11142961752667/0.00150120207938164/0.0332823138706417/0.00764670994091921/0.0689479201966197/0.0103895948287376/0.0107130894741907/0.0253189774384628/0.00526208694374695/0.0277444681943377/0.0169236851510732/0.0141336251168221/0.0251603192635801/0.0175803426358997/0.00502643990447777/0.3999876678083/0.126442134046789/0.00206241602746702/0.0126397547517943/0.0778069599110741}],(B3:0.5[&model=LG+F{0.11142961752667/0.00150120207938164/0.0332823138706417/0.00764670994091921/0.0689479201966197/0.0103895948287376/0.0107130894741907/0.0253189774384628/0.00526208694374695/0.0277444681943377/0.0169236851510732/0.0141336251168221/0.0251603192635801/0.0175803426358997/0.00502643990447777/0.3999876678083/0.126442134046789/0.00206241602746702/0.0126397547517943/0.0778069599110741}],B4:0.5[&model=LG+F{0.11142961752667/0.00150120207938164/0.0332823138706417/0.00764670994091921/0.0689479201966197/0.0103895948287376/0.0107130894741907/0.0253189774384628/0.00526208694374695/0.0277444681943377/0.0169236851510732/0.0141336251168221/0.0251603192635801/0.0175803426358997/0.00502643990447777/0.3999876678083/0.126442134046789/0.00206241602746702/0.0126397547517943/0.0778069599110741}]):0.001[&model=LG+F{0.11142961752667/0.00150120207938164/0.0332823138706417/0.00764670994091921/0.0689479201966197/0.0103895948287376/0.0107130894741907/0.0253189774384628/0.00526208694374695/0.0277444681943377/0.0169236851510732/0.0141336251168221/0.0251603192635801/0.0175803426358997/0.00502643990447777/0.3999876678083/0.126442134046789/0.00206241602746702/0.0126397547517943/0.0778069599110741}]):0.5[&model=LG+F{0.11142961752667/0.00150120207938164/0.0332823138706417/0.00764670994091921/0.0689479201966197/0.0103895948287376/0.0107130894741907/0.0253189774384628/0.00526208694374695/0.0277444681943377/0.0169236851510732/0.0141336251168221/0.0251603192635801/0.0175803426358997/0.00502643990447777/0.3999876678083/0.126442134046789/0.00206241602746702/0.0126397547517943/0.0778069599110741}]):0.25[&model=LG+F{0.445228542160993/0.0059982079103176/0.0075260818492812/0.00419100577110076/0.0377889489312434/0.00569432503953505/0.00587162585733634/0.101164588590962/0.0028840425385125/0.00627381675766098/0.00927552668852952/0.00319601635480307/0.00568946687023415/0.00397541763864262/0.0200836596284183/0.219225083350318/0.0693003550016555/0.00113036816360343/0.00285820959403779/0.0426444079268839}],(((C1:0.5[&model=LG+F{0.445228542160993/0.0059982079103176/0.0075260818492812/0.00419100577110076/0.0377889489312434/0.00569432503953505/0.00587162585733634/0.101164588590962/0.0028840425385125/0.00627381675766098/0.00927552668852952/0.00319601635480307/0.00568946687023415/0.00397541763864262/0.0200836596284183/0.219225083350318/0.0693003550016555/0.00113036816360343/0.00285820959403779/0.0426444079268839}],C2:0.5[&model=LG+F{0.445228542160993/0.0059982079103176/0.0075260818492812/0.00419100577110076/0.0377889489312434/0.00569432503953505/0.00587162585733634/0.101164588590962/0.0028840425385125/0.00627381675766098/0.00927552668852952/0.00319601635480307/0.00568946687023415/0.00397541763864262/0.0200836596284183/0.219225083350318/0.0693003550016555/0.00113036816360343/0.00285820959403779/0.0426444079268839}]):0.001[&model=LG+F{0.445228542160993/0.0059982079103176/0.0075260818492812/0.00419100577110076/0.0377889489312434/0.00569432503953505/0.00587162585733634/0.101164588590962/0.0028840425385125/0.00627381675766098/0.00927552668852952/0.00319601635480307/0.00568946687023415/0.00397541763864262/0.0200836596284183/0.219225083350318/0.0693003550016555/0.00113036816360343/0.00285820959403779/0.0426444079268839}],(C3:0.5[&model=LG+F{0.445228542160993/0.0059982079103176/0.0075260818492812/0.00419100577110076/0.0377889489312434/0.00569432503953505/0.00587162585733634/0.101164588590962/0.0028840425385125/0.00627381675766098/0.00927552668852952/0.00319601635480307/0.00568946687023415/0.00397541763864262/0.0200836596284183/0.219225083350318/0.0693003550016555/0.00113036816360343/0.00285820959403779/0.0426444079268839}],C4:0.5[&model=LG+F{0.445228542160993/0.0059982079103176/0.0075260818492812/0.00419100577110076/0.0377889489312434/0.00569432503953505/0.00587162585733634/0.101164588590962/0.0028840425385125/0.00627381675766098/0.00927552668852952/0.00319601635480307/0.00568946687023415/0.00397541763864262/0.0200836596284183/0.219225083350318/0.0693003550016555/0.00113036816360343/0.00285820959403779/0.0426444079268839}]):0.001[&model=LG+F{0.445228542160993/0.0059982079103176/0.0075260818492812/0.00419100577110076/0.0377889489312434/0.00569432503953505/0.00587162585733634/0.101164588590962/0.0028840425385125/0.00627381675766098/0.00927552668852952/0.00319601635480307/0.00568946687023415/0.00397541763864262/0.0200836596284183/0.219225083350318/0.0693003550016555/0.00113036816360343/0.00285820959403779/0.0426444079268839}]):0.5[&model=LG+F{0.445228542160993/0.0059982079103176/0.0075260818492812/0.00419100577110076/0.0377889489312434/0.00569432503953505/0.00587162585733634/0.101164588590962/0.0028840425385125/0.00627381675766098/0.00927552668852952/0.00319601635480307/0.00568946687023415/0.00397541763864262/0.0200836596284183/0.219225083350318/0.0693003550016555/0.00113036816360343/0.00285820959403779/0.0426444079268839}],((D1:0.5[&model=LG+F{0.11142961752667/0.00150120207938164/0.0332823138706417/0.00764670994091921/0.0689479201966197/0.0103895948287376/0.0107130894741907/0.0253189774384628/0.00526208694374695/0.0277444681943377/0.0169236851510732/0.0141336251168221/0.0251603192635801/0.0175803426358997/0.00502643990447777/0.3999876678083/0.126442134046789/0.00206241602746702/0.0126397547517943/0.0778069599110741}],D2:0.5[&model=LG+F{0.11142961752667/0.00150120207938164/0.0332823138706417/0.00764670994091921/0.0689479201966197/0.0103895948287376/0.0107130894741907/0.0253189774384628/0.00526208694374695/0.0277444681943377/0.0169236851510732/0.0141336251168221/0.0251603192635801/0.0175803426358997/0.00502643990447777/0.3999876678083/0.126442134046789/0.00206241602746702/0.0126397547517943/0.0778069599110741}]):0.001[&model=LG+F{0.11142961752667/0.00150120207938164/0.0332823138706417/0.00764670994091921/0.0689479201966197/0.0103895948287376/0.0107130894741907/0.0253189774384628/0.00526208694374695/0.0277444681943377/0.0169236851510732/0.0141336251168221/0.0251603192635801/0.0175803426358997/0.00502643990447777/0.3999876678083/0.126442134046789/0.00206241602746702/0.0126397547517943/0.0778069599110741}],(D3:0.5[&model=LG+F{0.11142961752667/0.00150120207938164/0.0332823138706417/0.00764670994091921/0.0689479201966197/0.0103895948287376/0.0107130894741907/0.0253189774384628/0.00526208694374695/0.0277444681943377/0.0169236851510732/0.0141336251168221/0.0251603192635801/0.0175803426358997/0.00502643990447777/0.3999876678083/0.126442134046789/0.00206241602746702/0.0126397547517943/0.0778069599110741}],D4:0.5[&model=LG+F{0.11142961752667/0.00150120207938164/0.0332823138706417/0.00764670994091921/0.0689479201966197/0.0103895948287376/0.0107130894741907/0.0253189774384628/0.00526208694374695/0.0277444681943377/0.0169236851510732/0.0141336251168221/0.0251603192635801/0.0175803426358997/0.00502643990447777/0.3999876678083/0.126442134046789/0.00206241602746702/0.0126397547517943/0.0778069599110741}]):0.001[&model=LG+F{0.11142961752667/0.00150120207938164/0.0332823138706417/0.00764670994091921/0.0689479201966197/0.0103895948287376/0.0107130894741907/0.0253189774384628/0.00526208694374695/0.0277444681943377/0.0169236851510732/0.0141336251168221/0.0251603192635801/0.0175803426358997/0.00502643990447777/0.3999876678083/0.126442134046789/0.00206241602746702/0.0126397547517943/0.0778069599110741}]):0.5[&model=LG+F{0.11142961752667/0.00150120207938164/0.0332823138706417/0.00764670994091921/0.0689479201966197/0.0103895948287376/0.0107130894741907/0.0253189774384628/0.00526208694374695/0.0277444681943377/0.0169236851510732/0.0141336251168221/0.0251603192635801/0.0175803426358997/0.00502643990447777/0.3999876678083/0.126442134046789/0.00206241602746702/0.0126397547517943/0.0778069599110741}]):0.25[&model=LG+F{0.445228542160993/0.0059982079103176/0.0075260818492812/0.00419100577110076/0.0377889489312434/0.00569432503953505/0.00587162585733634/0.101164588590962/0.0028840425385125/0.00627381675766098/0.00927552668852952/0.00319601635480307/0.00568946687023415/0.00397541763864262/0.0200836596284183/0.219225083350318/0.0693003550016555/0.00113036816360343/0.00285820959403779/0.0426444079268839}]);
```
