## Supplementary material for "Modeling site-and-branch-heterogeneity with GFmix": C20pi15.nwk

```
((((A1:0.5[&model=LG+F{0.0470417375470113/0.0859696009151853/0.0930486983884518/0.0371225365194763/0.0126729338552593/0.0839450474947345/0.0378002449221926/0.0273176880760875/0.214119496857599/0.00839055743215605/0.0366184953381964/0.0433007433929209/0.00900193311279394/0.041207921850814/0.0115183827712202/0.0541702593984741/0.0315047573652352/0.0142261891094393/0.0955377162887188/0.0154858350436353}],A2:0.5[&model=LG+F{0.0470417375470113/0.0859696009151853/0.0930486983884518/0.0371225365194763/0.0126729338552593/0.0839450474947345/0.0378002449221926/0.0273176880760875/0.214119496857599/0.00839055743215605/0.0366184953381964/0.0433007433929209/0.00900193311279394/0.041207921850814/0.0115183827712202/0.0541702593984741/0.0315047573652352/0.0142261891094393/0.0955377162887188/0.0154858350436353}]):0.001[&model=LG+F{0.0470417375470113/0.0859696009151853/0.0930486983884518/0.0371225365194763/0.0126729338552593/0.0839450474947345/0.0378002449221926/0.0273176880760875/0.214119496857599/0.00839055743215605/0.0366184953381964/0.0433007433929209/0.00900193311279394/0.041207921850814/0.0115183827712202/0.0541702593984741/0.0315047573652352/0.0142261891094393/0.0955377162887188/0.0154858350436353}],(A3:0.5[&model=LG+F{0.0470417375470113/0.0859696009151853/0.0930486983884518/0.0371225365194763/0.0126729338552593/0.0839450474947345/0.0378002449221926/0.0273176880760875/0.214119496857599/0.00839055743215605/0.0366184953381964/0.0433007433929209/0.00900193311279394/0.041207921850814/0.0115183827712202/0.0541702593984741/0.0315047573652352/0.0142261891094393/0.0955377162887188/0.0154858350436353}],A4:0.5[&model=LG+F{0.0470417375470113/0.0859696009151853/0.0930486983884518/0.0371225365194763/0.0126729338552593/0.0839450474947345/0.0378002449221926/0.0273176880760875/0.214119496857599/0.00839055743215605/0.0366184953381964/0.0433007433929209/0.00900193311279394/0.041207921850814/0.0115183827712202/0.0541702593984741/0.0315047573652352/0.0142261891094393/0.0955377162887188/0.0154858350436353}]):0.001[&model=LG+F{0.0470417375470113/0.0859696009151853/0.0930486983884518/0.0371225365194763/0.0126729338552593/0.0839450474947345/0.0378002449221926/0.0273176880760875/0.214119496857599/0.00839055743215605/0.0366184953381964/0.0433007433929209/0.00900193311279394/0.041207921850814/0.0115183827712202/0.0541702593984741/0.0315047573652352/0.0142261891094393/0.0955377162887188/0.0154858350436353}]):0.5[&model=LG+F{0.0470417375470113/0.0859696009151853/0.0930486983884518/0.0371225365194763/0.0126729338552593/0.0839450474947345/0.0378002449221926/0.0273176880760875/0.214119496857599/0.00839055743215605/0.0366184953381964/0.0433007433929209/0.00900193311279394/0.041207921850814/0.0115183827712202/0.0541702593984741/0.0315047573652352/0.0142261891094393/0.0955377162887188/0.0154858350436353}],((B1:0.5[&model=LG+F{0.00509974713039359/0.00931987737761936/0.178238912105572/0.0293387527055475/0.0100156968594575/0.0663436074205576/0.0298743604817923/0.00296148290091945/0.169223322453882/0.0160724852100932/0.0289403979335554/0.0829444960476161/0.0172436024647353/0.0789356034853689/0.00124869621207342/0.0428119410335382/0.0248988989451723/0.0112432684659146/0.183006736378651/0.0122387942037783}],B2:0.5[&model=LG+F{0.00509974713039359/0.00931987737761936/0.178238912105572/0.0293387527055475/0.0100156968594575/0.0663436074205576/0.0298743604817923/0.00296148290091945/0.169223322453882/0.0160724852100932/0.0289403979335554/0.0829444960476161/0.0172436024647353/0.0789356034853689/0.00124869621207342/0.0428119410335382/0.0248988989451723/0.0112432684659146/0.183006736378651/0.0122387942037783}]):0.001[&model=LG+F{0.00509974713039359/0.00931987737761936/0.178238912105572/0.0293387527055475/0.0100156968594575/0.0663436074205576/0.0298743604817923/0.00296148290091945/0.169223322453882/0.0160724852100932/0.0289403979335554/0.0829444960476161/0.0172436024647353/0.0789356034853689/0.00124869621207342/0.0428119410335382/0.0248988989451723/0.0112432684659146/0.183006736378651/0.0122387942037783}],(B3:0.5[&model=LG+F{0.00509974713039359/0.00931987737761936/0.178238912105572/0.0293387527055475/0.0100156968594575/0.0663436074205576/0.0298743604817923/0.00296148290091945/0.169223322453882/0.0160724852100932/0.0289403979335554/0.0829444960476161/0.0172436024647353/0.0789356034853689/0.00124869621207342/0.0428119410335382/0.0248988989451723/0.0112432684659146/0.183006736378651/0.0122387942037783}],B4:0.5[&model=LG+F{0.00509974713039359/0.00931987737761936/0.178238912105572/0.0293387527055475/0.0100156968594575/0.0663436074205576/0.0298743604817923/0.00296148290091945/0.169223322453882/0.0160724852100932/0.0289403979335554/0.0829444960476161/0.0172436024647353/0.0789356034853689/0.00124869621207342/0.0428119410335382/0.0248988989451723/0.0112432684659146/0.183006736378651/0.0122387942037783}]):0.001[&model=LG+F{0.00509974713039359/0.00931987737761936/0.178238912105572/0.0293387527055475/0.0100156968594575/0.0663436074205576/0.0298743604817923/0.00296148290091945/0.169223322453882/0.0160724852100932/0.0289403979335554/0.0829444960476161/0.0172436024647353/0.0789356034853689/0.00124869621207342/0.0428119410335382/0.0248988989451723/0.0112432684659146/0.183006736378651/0.0122387942037783}]):0.5[&model=LG+F{0.00509974713039359/0.00931987737761936/0.178238912105572/0.0293387527055475/0.0100156968594575/0.0663436074205576/0.0298743604817923/0.00296148290091945/0.169223322453882/0.0160724852100932/0.0289403979335554/0.0829444960476161/0.0172436024647353/0.0789356034853689/0.00124869621207342/0.0428119410335382/0.0248988989451723/0.0112432684659146/0.183006736378651/0.0122387942037783}]):0.25[&model=LG+F{0.0470417375470113/0.0859696009151853/0.0930486983884518/0.0371225365194763/0.0126729338552593/0.0839450474947345/0.0378002449221926/0.0273176880760875/0.214119496857599/0.00839055743215605/0.0366184953381964/0.0433007433929209/0.00900193311279394/0.041207921850814/0.0115183827712202/0.0541702593984741/0.0315047573652352/0.0142261891094393/0.0955377162887188/0.0154858350436353}],(((C1:0.5[&model=LG+F{0.0470417375470113/0.0859696009151853/0.0930486983884518/0.0371225365194763/0.0126729338552593/0.0839450474947345/0.0378002449221926/0.0273176880760875/0.214119496857599/0.00839055743215605/0.0366184953381964/0.0433007433929209/0.00900193311279394/0.041207921850814/0.0115183827712202/0.0541702593984741/0.0315047573652352/0.0142261891094393/0.0955377162887188/0.0154858350436353}],C2:0.5[&model=LG+F{0.0470417375470113/0.0859696009151853/0.0930486983884518/0.0371225365194763/0.0126729338552593/0.0839450474947345/0.0378002449221926/0.0273176880760875/0.214119496857599/0.00839055743215605/0.0366184953381964/0.0433007433929209/0.00900193311279394/0.041207921850814/0.0115183827712202/0.0541702593984741/0.0315047573652352/0.0142261891094393/0.0955377162887188/0.0154858350436353}]):0.001[&model=LG+F{0.0470417375470113/0.0859696009151853/0.0930486983884518/0.0371225365194763/0.0126729338552593/0.0839450474947345/0.0378002449221926/0.0273176880760875/0.214119496857599/0.00839055743215605/0.0366184953381964/0.0433007433929209/0.00900193311279394/0.041207921850814/0.0115183827712202/0.0541702593984741/0.0315047573652352/0.0142261891094393/0.0955377162887188/0.0154858350436353}],(C3:0.5[&model=LG+F{0.0470417375470113/0.0859696009151853/0.0930486983884518/0.0371225365194763/0.0126729338552593/0.0839450474947345/0.0378002449221926/0.0273176880760875/0.214119496857599/0.00839055743215605/0.0366184953381964/0.0433007433929209/0.00900193311279394/0.041207921850814/0.0115183827712202/0.0541702593984741/0.0315047573652352/0.0142261891094393/0.0955377162887188/0.0154858350436353}],C4:0.5[&model=LG+F{0.0470417375470113/0.0859696009151853/0.0930486983884518/0.0371225365194763/0.0126729338552593/0.0839450474947345/0.0378002449221926/0.0273176880760875/0.214119496857599/0.00839055743215605/0.0366184953381964/0.0433007433929209/0.00900193311279394/0.041207921850814/0.0115183827712202/0.0541702593984741/0.0315047573652352/0.0142261891094393/0.0955377162887188/0.0154858350436353}]):0.001[&model=LG+F{0.0470417375470113/0.0859696009151853/0.0930486983884518/0.0371225365194763/0.0126729338552593/0.0839450474947345/0.0378002449221926/0.0273176880760875/0.214119496857599/0.00839055743215605/0.0366184953381964/0.0433007433929209/0.00900193311279394/0.041207921850814/0.0115183827712202/0.0541702593984741/0.0315047573652352/0.0142261891094393/0.0955377162887188/0.0154858350436353}]):0.5[&model=LG+F{0.0470417375470113/0.0859696009151853/0.0930486983884518/0.0371225365194763/0.0126729338552593/0.0839450474947345/0.0378002449221926/0.0273176880760875/0.214119496857599/0.00839055743215605/0.0366184953381964/0.0433007433929209/0.00900193311279394/0.041207921850814/0.0115183827712202/0.0541702593984741/0.0315047573652352/0.0142261891094393/0.0955377162887188/0.0154858350436353}],((D1:0.5[&model=LG+F{0.00509974713039359/0.00931987737761936/0.178238912105572/0.0293387527055475/0.0100156968594575/0.0663436074205576/0.0298743604817923/0.00296148290091945/0.169223322453882/0.0160724852100932/0.0289403979335554/0.0829444960476161/0.0172436024647353/0.0789356034853689/0.00124869621207342/0.0428119410335382/0.0248988989451723/0.0112432684659146/0.183006736378651/0.0122387942037783}],D2:0.5[&model=LG+F{0.00509974713039359/0.00931987737761936/0.178238912105572/0.0293387527055475/0.0100156968594575/0.0663436074205576/0.0298743604817923/0.00296148290091945/0.169223322453882/0.0160724852100932/0.0289403979335554/0.0829444960476161/0.0172436024647353/0.0789356034853689/0.00124869621207342/0.0428119410335382/0.0248988989451723/0.0112432684659146/0.183006736378651/0.0122387942037783}]):0.001[&model=LG+F{0.00509974713039359/0.00931987737761936/0.178238912105572/0.0293387527055475/0.0100156968594575/0.0663436074205576/0.0298743604817923/0.00296148290091945/0.169223322453882/0.0160724852100932/0.0289403979335554/0.0829444960476161/0.0172436024647353/0.0789356034853689/0.00124869621207342/0.0428119410335382/0.0248988989451723/0.0112432684659146/0.183006736378651/0.0122387942037783}],(D3:0.5[&model=LG+F{0.00509974713039359/0.00931987737761936/0.178238912105572/0.0293387527055475/0.0100156968594575/0.0663436074205576/0.0298743604817923/0.00296148290091945/0.169223322453882/0.0160724852100932/0.0289403979335554/0.0829444960476161/0.0172436024647353/0.0789356034853689/0.00124869621207342/0.0428119410335382/0.0248988989451723/0.0112432684659146/0.183006736378651/0.0122387942037783}],D4:0.5[&model=LG+F{0.00509974713039359/0.00931987737761936/0.178238912105572/0.0293387527055475/0.0100156968594575/0.0663436074205576/0.0298743604817923/0.00296148290091945/0.169223322453882/0.0160724852100932/0.0289403979335554/0.0829444960476161/0.0172436024647353/0.0789356034853689/0.00124869621207342/0.0428119410335382/0.0248988989451723/0.0112432684659146/0.183006736378651/0.0122387942037783}]):0.001[&model=LG+F{0.00509974713039359/0.00931987737761936/0.178238912105572/0.0293387527055475/0.0100156968594575/0.0663436074205576/0.0298743604817923/0.00296148290091945/0.169223322453882/0.0160724852100932/0.0289403979335554/0.0829444960476161/0.0172436024647353/0.0789356034853689/0.00124869621207342/0.0428119410335382/0.0248988989451723/0.0112432684659146/0.183006736378651/0.0122387942037783}]):0.5[&model=LG+F{0.00509974713039359/0.00931987737761936/0.178238912105572/0.0293387527055475/0.0100156968594575/0.0663436074205576/0.0298743604817923/0.00296148290091945/0.169223322453882/0.0160724852100932/0.0289403979335554/0.0829444960476161/0.0172436024647353/0.0789356034853689/0.00124869621207342/0.0428119410335382/0.0248988989451723/0.0112432684659146/0.183006736378651/0.0122387942037783}]):0.25[&model=LG+F{0.0470417375470113/0.0859696009151853/0.0930486983884518/0.0371225365194763/0.0126729338552593/0.0839450474947345/0.0378002449221926/0.0273176880760875/0.214119496857599/0.00839055743215605/0.0366184953381964/0.0433007433929209/0.00900193311279394/0.041207921850814/0.0115183827712202/0.0541702593984741/0.0315047573652352/0.0142261891094393/0.0955377162887188/0.0154858350436353}]);
```
