## Supplementary material for "Modeling site-and-branch-heterogeneity with GFmix": C20pi16.nex.log

```
IQ-TREE version 3.0.0 for Linux x86 64-bit built Apr  3 2025
Developed by Bui Quang Minh, Thomas Wong, Nhan Ly-Trong, Huaiyan Ren
Contributed by Lam-Tung Nguyen, Dominik Schrempf, Chris Bielow,
Olga Chernomor, Michael Woodhams, Diep Thi Hoang, Heiko Schmidt

Host:    perun22 (AVX2, FMA3, 2003 GB RAM)
Command: iqtree3 --alisim /misc/scratch2/cmccarthy/ScriptsForSystBiol/Simulations/013/C20pi16 -t /misc/scratch2/cmccarthy/ScriptsForSystBiol/Simulations/013/C20pi16.nwk -p /misc/scratch2/cmccarthy/ScriptsForSystBiol/Simulations/013/C20pi16.nex -af fasta -quiet
Seed:    30890 (Using SPRNG - Scalable Parallel Random Number Generator)
Time:    Tue Jun 24 13:30:17 2025
Kernel:  AVX+FMA - 1 threads (128 CPU cores detected)

Reading partition model file /misc/scratch2/cmccarthy/ScriptsForSystBiol/Simulations/013/C20pi16.nex ...

Loading 4 partitions...
Subset	Type	Model	Name
1	AA	LG+F{0.0376621604393702,0.0275122761424248,0.225274815264961,0.245896543963798,0.00363826766794357,0.0334567960255346,0.0718297025981258,0.118308970260381,0.0370361759461822,0.00280745984539452,0.00525676549599433,0.0420195693728107,0.00214765655083702,0.00218346170110588,0.0110427061715826,0.0857937744414592,0.0363139085733714,0.00088295517688252,0.00601051923049197,0.00492547514502949}	C20pi16_1
2	AA	LG+F{0.0376621604393702,0.0275122761424248,0.225274815264961,0.245896543963798,0.00363826766794357,0.0334567960255346,0.0718297025981258,0.118308970260381,0.0370361759461822,0.00280745984539452,0.00525676549599433,0.0420195693728107,0.00214765655083702,0.00218346170110588,0.0110427061715826,0.0857937744414592,0.0363139085733714,0.00088295517688252,0.00601051923049197,0.00492547514502949}	C20pi16_2
3	AA	LG+F{0.0376621604393702,0.0275122761424248,0.225274815264961,0.245896543963798,0.00363826766794357,0.0334567960255346,0.0718297025981258,0.118308970260381,0.0370361759461822,0.00280745984539452,0.00525676549599433,0.0420195693728107,0.00214765655083702,0.00218346170110588,0.0110427061715826,0.0857937744414592,0.0363139085733714,0.00088295517688252,0.00601051923049197,0.00492547514502949}	C20pi16_3
4	AA	LG+F{0.0376621604393702,0.0275122761424248,0.225274815264961,0.245896543963798,0.00363826766794357,0.0334567960255346,0.0718297025981258,0.118308970260381,0.0370361759461822,0.00280745984539452,0.00525676549599433,0.0420195693728107,0.00214765655083702,0.00218346170110588,0.0110427061715826,0.0857937744414592,0.0363139085733714,0.00088295517688252,0.00601051923049197,0.00492547514502949}	C20pi16_4

[Alignment Simulator] Executing
Reading partition model file /misc/scratch2/cmccarthy/ScriptsForSystBiol/Simulations/013/C20pi16.nex ...

Loading 4 partitions...
Subset	Type	Model	Name
1	AA	LG+F{0.0376621604393702,0.0275122761424248,0.225274815264961,0.245896543963798,0.00363826766794357,0.0334567960255346,0.0718297025981258,0.118308970260381,0.0370361759461822,0.00280745984539452,0.00525676549599433,0.0420195693728107,0.00214765655083702,0.00218346170110588,0.0110427061715826,0.0857937744414592,0.0363139085733714,0.00088295517688252,0.00601051923049197,0.00492547514502949}	C20pi16_1
2	AA	LG+F{0.0376621604393702,0.0275122761424248,0.225274815264961,0.245896543963798,0.00363826766794357,0.0334567960255346,0.0718297025981258,0.118308970260381,0.0370361759461822,0.00280745984539452,0.00525676549599433,0.0420195693728107,0.00214765655083702,0.00218346170110588,0.0110427061715826,0.0857937744414592,0.0363139085733714,0.00088295517688252,0.00601051923049197,0.00492547514502949}	C20pi16_2
3	AA	LG+F{0.0376621604393702,0.0275122761424248,0.225274815264961,0.245896543963798,0.00363826766794357,0.0334567960255346,0.0718297025981258,0.118308970260381,0.0370361759461822,0.00280745984539452,0.00525676549599433,0.0420195693728107,0.00214765655083702,0.00218346170110588,0.0110427061715826,0.0857937744414592,0.0363139085733714,0.00088295517688252,0.00601051923049197,0.00492547514502949}	C20pi16_3
4	AA	LG+F{0.0376621604393702,0.0275122761424248,0.225274815264961,0.245896543963798,0.00363826766794357,0.0334567960255346,0.0718297025981258,0.118308970260381,0.0370361759461822,0.00280745984539452,0.00525676549599433,0.0420195693728107,0.00214765655083702,0.00218346170110588,0.0110427061715826,0.0857937744414592,0.0363139085733714,0.00088295517688252,0.00601051923049197,0.00492547514502949}	C20pi16_4

 - Time spent on Loading trees: 0.026
WARNING: Partitions' rates are normalized so that sum of (partition_rate*partition_sequence_length) of all partitions is 1.
 - Tree filepath: /misc/scratch2/cmccarthy/ScriptsForSystBiol/Simulations/013/C20pi16.nwk
 - Length of output sequences: 1000
 - Model: Partition model
 - Number of output datasets: 1
 - Number of threads: 1
WARNING: The sequence_length is now set equally to the total length of all partitions
Simulating a sequence with branch-specific model named LG
Simulating a sequence with branch-specific model named LG
Simulating a sequence with branch-specific model named LG
Simulating a sequence with branch-specific model named LG
Simulating a sequence with branch-specific model named LG
Simulating a sequence with branch-specific model named LG
Simulating a sequence with branch-specific model named LG
Simulating a sequence with branch-specific model named LG
Simulating a sequence with branch-specific model named LG
Simulating a sequence with branch-specific model named LG
Simulating a sequence with branch-specific model named LG
Simulating a sequence with branch-specific model named LG
Simulating a sequence with branch-specific model named LG
Simulating a sequence with branch-specific model named LG
Simulating a sequence with branch-specific model named LG
Simulating a sequence with branch-specific model named LG
Simulating a sequence with branch-specific model named LG
Simulating a sequence with branch-specific model named LG
Simulating a sequence with branch-specific model named LG
Simulating a sequence with branch-specific model named LG
Simulating a sequence with branch-specific model named LG
Simulating a sequence with branch-specific model named LG
Simulating a sequence with branch-specific model named LG
Simulating a sequence with branch-specific model named LG
Simulating a sequence with branch-specific model named LG
Simulating a sequence with branch-specific model named LG
Simulating a sequence with branch-specific model named LG
Simulating a sequence with branch-specific model named LG
Simulating a sequence with branch-specific model named LG
Simulating a sequence with branch-specific model named LG
Simulating a sequence with branch-specific model named LG
Simulating a sequence with branch-specific model named LG
Simulating a sequence with branch-specific model named LG
Simulating a sequence with branch-specific model named LG
Simulating a sequence with branch-specific model named LG
Simulating a sequence with branch-specific model named LG
Simulating a sequence with branch-specific model named LG
Simulating a sequence with branch-specific model named LG
Simulating a sequence with branch-specific model named LG
Simulating a sequence with branch-specific model named LG
Simulating a sequence with branch-specific model named LG
Simulating a sequence with branch-specific model named LG
Simulating a sequence with branch-specific model named LG
Simulating a sequence with branch-specific model named LG
Simulating a sequence with branch-specific model named LG
Simulating a sequence with branch-specific model named LG
Simulating a sequence with branch-specific model named LG
Simulating a sequence with branch-specific model named LG
Simulating a sequence with branch-specific model named LG
Simulating a sequence with branch-specific model named LG
Simulating a sequence with branch-specific model named LG
Simulating a sequence with branch-specific model named LG
Simulating a sequence with branch-specific model named LG
Simulating a sequence with branch-specific model named LG
Simulating a sequence with branch-specific model named LG
Simulating a sequence with branch-specific model named LG
Simulating a sequence with branch-specific model named LG
Simulating a sequence with branch-specific model named LG
Simulating a sequence with branch-specific model named LG
Simulating a sequence with branch-specific model named LG
Simulating a sequence with branch-specific model named LG
Simulating a sequence with branch-specific model named LG
Simulating a sequence with branch-specific model named LG
Simulating a sequence with branch-specific model named LG
Simulating a sequence with branch-specific model named LG
Simulating a sequence with branch-specific model named LG
Simulating a sequence with branch-specific model named LG
Simulating a sequence with branch-specific model named LG
Simulating a sequence with branch-specific model named LG
Simulating a sequence with branch-specific model named LG
Simulating a sequence with branch-specific model named LG
Simulating a sequence with branch-specific model named LG
Simulating a sequence with branch-specific model named LG
Simulating a sequence with branch-specific model named LG
Simulating a sequence with branch-specific model named LG
Simulating a sequence with branch-specific model named LG
Simulating a sequence with branch-specific model named LG
Simulating a sequence with branch-specific model named LG
Simulating a sequence with branch-specific model named LG
Simulating a sequence with branch-specific model named LG
Simulating a sequence with branch-specific model named LG
Simulating a sequence with branch-specific model named LG
Simulating a sequence with branch-specific model named LG
Simulating a sequence with branch-specific model named LG
Simulating a sequence with branch-specific model named LG
Simulating a sequence with branch-specific model named LG
Simulating a sequence with branch-specific model named LG
Simulating a sequence with branch-specific model named LG
Simulating a sequence with branch-specific model named LG
Simulating a sequence with branch-specific model named LG
Simulating a sequence with branch-specific model named LG
Simulating a sequence with branch-specific model named LG
Simulating a sequence with branch-specific model named LG
Simulating a sequence with branch-specific model named LG
Simulating a sequence with branch-specific model named LG
Simulating a sequence with branch-specific model named LG
Simulating a sequence with branch-specific model named LG
Simulating a sequence with branch-specific model named LG
Simulating a sequence with branch-specific model named LG
Simulating a sequence with branch-specific model named LG
Simulating a sequence with branch-specific model named LG
Simulating a sequence with branch-specific model named LG
Simulating a sequence with branch-specific model named LG
Simulating a sequence with branch-specific model named LG
Simulating a sequence with branch-specific model named LG
Simulating a sequence with branch-specific model named LG
Simulating a sequence with branch-specific model named LG
Simulating a sequence with branch-specific model named LG
Simulating a sequence with branch-specific model named LG
Simulating a sequence with branch-specific model named LG
Simulating a sequence with branch-specific model named LG
Simulating a sequence with branch-specific model named LG
Simulating a sequence with branch-specific model named LG
Simulating a sequence with branch-specific model named LG
Simulating a sequence with branch-specific model named LG
Simulating a sequence with branch-specific model named LG
Simulating a sequence with branch-specific model named LG
Simulating a sequence with branch-specific model named LG
Simulating a sequence with branch-specific model named LG
Simulating a sequence with branch-specific model named LG
 - Time spent on merging partitions: 0.000
SUBSTITUTION PROCESS
--------------------

Edge-linked-proportional partition model with separate substitution models and separate rates across sites

  ID  Model           Speed  Parameters
   1  LG             0.033  LG
   2  LG             0.249  LG
   3  LG             0.812  LG
   4  LG             2.866  LG

An alignment written to /misc/scratch2/cmccarthy/ScriptsForSystBiol/Simulations/013/C20pi16.fa
Screen log file: /misc/scratch2/cmccarthy/ScriptsForSystBiol/Simulations/013/C20pi16.nex.log
[Alignment Simulator] Done
Simulation CPU time: 0.793 sec (0h:0m:0s)
Simulation wall-clock time: 0.822 sec (0h:0m:0s)

Date and Time: Tue Jun 24 13:30:17 2025
```
