## Supplementary material for "Modeling site-and-branch-heterogeneity with GFmix": C20pi16.nwk

```
((((A1:0.5[&model=LG+F{0.0376621604393702/0.0275122761424248/0.225274815264961/0.245896543963798/0.00363826766794357/0.0334567960255346/0.0718297025981258/0.118308970260381/0.0370361759461822/0.00280745984539452/0.00525676549599433/0.0420195693728107/0.00214765655083702/0.00218346170110588/0.0110427061715826/0.0857937744414592/0.0363139085733714/0.00088295517688252/0.00601051923049197/0.00492547514502949}],A2:0.5[&model=LG+F{0.0376621604393702/0.0275122761424248/0.225274815264961/0.245896543963798/0.00363826766794357/0.0334567960255346/0.0718297025981258/0.118308970260381/0.0370361759461822/0.00280745984539452/0.00525676549599433/0.0420195693728107/0.00214765655083702/0.00218346170110588/0.0110427061715826/0.0857937744414592/0.0363139085733714/0.00088295517688252/0.00601051923049197/0.00492547514502949}]):0.001[&model=LG+F{0.0376621604393702/0.0275122761424248/0.225274815264961/0.245896543963798/0.00363826766794357/0.0334567960255346/0.0718297025981258/0.118308970260381/0.0370361759461822/0.00280745984539452/0.00525676549599433/0.0420195693728107/0.00214765655083702/0.00218346170110588/0.0110427061715826/0.0857937744414592/0.0363139085733714/0.00088295517688252/0.00601051923049197/0.00492547514502949}],(A3:0.5[&model=LG+F{0.0376621604393702/0.0275122761424248/0.225274815264961/0.245896543963798/0.00363826766794357/0.0334567960255346/0.0718297025981258/0.118308970260381/0.0370361759461822/0.00280745984539452/0.00525676549599433/0.0420195693728107/0.00214765655083702/0.00218346170110588/0.0110427061715826/0.0857937744414592/0.0363139085733714/0.00088295517688252/0.00601051923049197/0.00492547514502949}],A4:0.5[&model=LG+F{0.0376621604393702/0.0275122761424248/0.225274815264961/0.245896543963798/0.00363826766794357/0.0334567960255346/0.0718297025981258/0.118308970260381/0.0370361759461822/0.00280745984539452/0.00525676549599433/0.0420195693728107/0.00214765655083702/0.00218346170110588/0.0110427061715826/0.0857937744414592/0.0363139085733714/0.00088295517688252/0.00601051923049197/0.00492547514502949}]):0.001[&model=LG+F{0.0376621604393702/0.0275122761424248/0.225274815264961/0.245896543963798/0.00363826766794357/0.0334567960255346/0.0718297025981258/0.118308970260381/0.0370361759461822/0.00280745984539452/0.00525676549599433/0.0420195693728107/0.00214765655083702/0.00218346170110588/0.0110427061715826/0.0857937744414592/0.0363139085733714/0.00088295517688252/0.00601051923049197/0.00492547514502949}]):0.5[&model=LG+F{0.0376621604393702/0.0275122761424248/0.225274815264961/0.245896543963798/0.00363826766794357/0.0334567960255346/0.0718297025981258/0.118308970260381/0.0370361759461822/0.00280745984539452/0.00525676549599433/0.0420195693728107/0.00214765655083702/0.00218346170110588/0.0110427061715826/0.0857937744414592/0.0363139085733714/0.00088295517688252/0.00601051923049197/0.00492547514502949}],((B1:0.5[&model=LG+F{0.00419520869060271/0.00306460751652227/0.443392063802006/0.199682258946757/0.00295448441396102/0.02716885930891/0.0583298855813897/0.0131785010318677/0.0300755234557994/0.0055257193904549/0.00426879854459466/0.0827040677510657/0.00422707646788441/0.00429754914568365/0.00123005309197207/0.0696695220188263/0.0294890004480273/0.000717010826693815/0.0118300686341479/0.00399977156039409}],B2:0.5[&model=LG+F{0.00419520869060271/0.00306460751652227/0.443392063802006/0.199682258946757/0.00295448441396102/0.02716885930891/0.0583298855813897/0.0131785010318677/0.0300755234557994/0.0055257193904549/0.00426879854459466/0.0827040677510657/0.00422707646788441/0.00429754914568365/0.00123005309197207/0.0696695220188263/0.0294890004480273/0.000717010826693815/0.0118300686341479/0.00399977156039409}]):0.001[&model=LG+F{0.00419520869060271/0.00306460751652227/0.443392063802006/0.199682258946757/0.00295448441396102/0.02716885930891/0.0583298855813897/0.0131785010318677/0.0300755234557994/0.0055257193904549/0.00426879854459466/0.0827040677510657/0.00422707646788441/0.00429754914568365/0.00123005309197207/0.0696695220188263/0.0294890004480273/0.000717010826693815/0.0118300686341479/0.00399977156039409}],(B3:0.5[&model=LG+F{0.00419520869060271/0.00306460751652227/0.443392063802006/0.199682258946757/0.00295448441396102/0.02716885930891/0.0583298855813897/0.0131785010318677/0.0300755234557994/0.0055257193904549/0.00426879854459466/0.0827040677510657/0.00422707646788441/0.00429754914568365/0.00123005309197207/0.0696695220188263/0.0294890004480273/0.000717010826693815/0.0118300686341479/0.00399977156039409}],B4:0.5[&model=LG+F{0.00419520869060271/0.00306460751652227/0.443392063802006/0.199682258946757/0.00295448441396102/0.02716885930891/0.0583298855813897/0.0131785010318677/0.0300755234557994/0.0055257193904549/0.00426879854459466/0.0827040677510657/0.00422707646788441/0.00429754914568365/0.00123005309197207/0.0696695220188263/0.0294890004480273/0.000717010826693815/0.0118300686341479/0.00399977156039409}]):0.001[&model=LG+F{0.00419520869060271/0.00306460751652227/0.443392063802006/0.199682258946757/0.00295448441396102/0.02716885930891/0.0583298855813897/0.0131785010318677/0.0300755234557994/0.0055257193904549/0.00426879854459466/0.0827040677510657/0.00422707646788441/0.00429754914568365/0.00123005309197207/0.0696695220188263/0.0294890004480273/0.000717010826693815/0.0118300686341479/0.00399977156039409}]):0.5[&model=LG+F{0.00419520869060271/0.00306460751652227/0.443392063802006/0.199682258946757/0.00295448441396102/0.02716885930891/0.0583298855813897/0.0131785010318677/0.0300755234557994/0.0055257193904549/0.00426879854459466/0.0827040677510657/0.00422707646788441/0.00429754914568365/0.00123005309197207/0.0696695220188263/0.0294890004480273/0.000717010826693815/0.0118300686341479/0.00399977156039409}]):0.25[&model=LG+F{0.0376621604393702/0.0275122761424248/0.225274815264961/0.245896543963798/0.00363826766794357/0.0334567960255346/0.0718297025981258/0.118308970260381/0.0370361759461822/0.00280745984539452/0.00525676549599433/0.0420195693728107/0.00214765655083702/0.00218346170110588/0.0110427061715826/0.0857937744414592/0.0363139085733714/0.00088295517688252/0.00601051923049197/0.00492547514502949}],(((C1:0.5[&model=LG+F{0.0376621604393702/0.0275122761424248/0.225274815264961/0.245896543963798/0.00363826766794357/0.0334567960255346/0.0718297025981258/0.118308970260381/0.0370361759461822/0.00280745984539452/0.00525676549599433/0.0420195693728107/0.00214765655083702/0.00218346170110588/0.0110427061715826/0.0857937744414592/0.0363139085733714/0.00088295517688252/0.00601051923049197/0.00492547514502949}],C2:0.5[&model=LG+F{0.0376621604393702/0.0275122761424248/0.225274815264961/0.245896543963798/0.00363826766794357/0.0334567960255346/0.0718297025981258/0.118308970260381/0.0370361759461822/0.00280745984539452/0.00525676549599433/0.0420195693728107/0.00214765655083702/0.00218346170110588/0.0110427061715826/0.0857937744414592/0.0363139085733714/0.00088295517688252/0.00601051923049197/0.00492547514502949}]):0.001[&model=LG+F{0.0376621604393702/0.0275122761424248/0.225274815264961/0.245896543963798/0.00363826766794357/0.0334567960255346/0.0718297025981258/0.118308970260381/0.0370361759461822/0.00280745984539452/0.00525676549599433/0.0420195693728107/0.00214765655083702/0.00218346170110588/0.0110427061715826/0.0857937744414592/0.0363139085733714/0.00088295517688252/0.00601051923049197/0.00492547514502949}],(C3:0.5[&model=LG+F{0.0376621604393702/0.0275122761424248/0.225274815264961/0.245896543963798/0.00363826766794357/0.0334567960255346/0.0718297025981258/0.118308970260381/0.0370361759461822/0.00280745984539452/0.00525676549599433/0.0420195693728107/0.00214765655083702/0.00218346170110588/0.0110427061715826/0.0857937744414592/0.0363139085733714/0.00088295517688252/0.00601051923049197/0.00492547514502949}],C4:0.5[&model=LG+F{0.0376621604393702/0.0275122761424248/0.225274815264961/0.245896543963798/0.00363826766794357/0.0334567960255346/0.0718297025981258/0.118308970260381/0.0370361759461822/0.00280745984539452/0.00525676549599433/0.0420195693728107/0.00214765655083702/0.00218346170110588/0.0110427061715826/0.0857937744414592/0.0363139085733714/0.00088295517688252/0.00601051923049197/0.00492547514502949}]):0.001[&model=LG+F{0.0376621604393702/0.0275122761424248/0.225274815264961/0.245896543963798/0.00363826766794357/0.0334567960255346/0.0718297025981258/0.118308970260381/0.0370361759461822/0.00280745984539452/0.00525676549599433/0.0420195693728107/0.00214765655083702/0.00218346170110588/0.0110427061715826/0.0857937744414592/0.0363139085733714/0.00088295517688252/0.00601051923049197/0.00492547514502949}]):0.5[&model=LG+F{0.0376621604393702/0.0275122761424248/0.225274815264961/0.245896543963798/0.00363826766794357/0.0334567960255346/0.0718297025981258/0.118308970260381/0.0370361759461822/0.00280745984539452/0.00525676549599433/0.0420195693728107/0.00214765655083702/0.00218346170110588/0.0110427061715826/0.0857937744414592/0.0363139085733714/0.00088295517688252/0.00601051923049197/0.00492547514502949}],((D1:0.5[&model=LG+F{0.00419520869060271/0.00306460751652227/0.443392063802006/0.199682258946757/0.00295448441396102/0.02716885930891/0.0583298855813897/0.0131785010318677/0.0300755234557994/0.0055257193904549/0.00426879854459466/0.0827040677510657/0.00422707646788441/0.00429754914568365/0.00123005309197207/0.0696695220188263/0.0294890004480273/0.000717010826693815/0.0118300686341479/0.00399977156039409}],D2:0.5[&model=LG+F{0.00419520869060271/0.00306460751652227/0.443392063802006/0.199682258946757/0.00295448441396102/0.02716885930891/0.0583298855813897/0.0131785010318677/0.0300755234557994/0.0055257193904549/0.00426879854459466/0.0827040677510657/0.00422707646788441/0.00429754914568365/0.00123005309197207/0.0696695220188263/0.0294890004480273/0.000717010826693815/0.0118300686341479/0.00399977156039409}]):0.001[&model=LG+F{0.00419520869060271/0.00306460751652227/0.443392063802006/0.199682258946757/0.00295448441396102/0.02716885930891/0.0583298855813897/0.0131785010318677/0.0300755234557994/0.0055257193904549/0.00426879854459466/0.0827040677510657/0.00422707646788441/0.00429754914568365/0.00123005309197207/0.0696695220188263/0.0294890004480273/0.000717010826693815/0.0118300686341479/0.00399977156039409}],(D3:0.5[&model=LG+F{0.00419520869060271/0.00306460751652227/0.443392063802006/0.199682258946757/0.00295448441396102/0.02716885930891/0.0583298855813897/0.0131785010318677/0.0300755234557994/0.0055257193904549/0.00426879854459466/0.0827040677510657/0.00422707646788441/0.00429754914568365/0.00123005309197207/0.0696695220188263/0.0294890004480273/0.000717010826693815/0.0118300686341479/0.00399977156039409}],D4:0.5[&model=LG+F{0.00419520869060271/0.00306460751652227/0.443392063802006/0.199682258946757/0.00295448441396102/0.02716885930891/0.0583298855813897/0.0131785010318677/0.0300755234557994/0.0055257193904549/0.00426879854459466/0.0827040677510657/0.00422707646788441/0.00429754914568365/0.00123005309197207/0.0696695220188263/0.0294890004480273/0.000717010826693815/0.0118300686341479/0.00399977156039409}]):0.001[&model=LG+F{0.00419520869060271/0.00306460751652227/0.443392063802006/0.199682258946757/0.00295448441396102/0.02716885930891/0.0583298855813897/0.0131785010318677/0.0300755234557994/0.0055257193904549/0.00426879854459466/0.0827040677510657/0.00422707646788441/0.00429754914568365/0.00123005309197207/0.0696695220188263/0.0294890004480273/0.000717010826693815/0.0118300686341479/0.00399977156039409}]):0.5[&model=LG+F{0.00419520869060271/0.00306460751652227/0.443392063802006/0.199682258946757/0.00295448441396102/0.02716885930891/0.0583298855813897/0.0131785010318677/0.0300755234557994/0.0055257193904549/0.00426879854459466/0.0827040677510657/0.00422707646788441/0.00429754914568365/0.00123005309197207/0.0696695220188263/0.0294890004480273/0.000717010826693815/0.0118300686341479/0.00399977156039409}]):0.25[&model=LG+F{0.0376621604393702/0.0275122761424248/0.225274815264961/0.245896543963798/0.00363826766794357/0.0334567960255346/0.0718297025981258/0.118308970260381/0.0370361759461822/0.00280745984539452/0.00525676549599433/0.0420195693728107/0.00214765655083702/0.00218346170110588/0.0110427061715826/0.0857937744414592/0.0363139085733714/0.00088295517688252/0.00601051923049197/0.00492547514502949}]);
```
