## Supplementary material for "Modeling site-and-branch-heterogeneity with GFmix": C20pi17.nwk

```
((((A1:0.5[&model=LG+F{0.158218171274656/0.0358507890334843/0.0174387183918267/0.0375179148951114/0.00300916293281573/0.0345859376729013/0.0536998265176342/0.0354589572191832/0.0136269268363388/0.0089069726999566/0.0238483553339084/0.0371320073069182/0.00482516758212783/0.00388120140449437/0.372294882838041/0.0830374709737392/0.0452296907833722/0.00152274226252359/0.00363439565482116/0.0262811201031782}],A2:0.5[&model=LG+F{0.158218171274656/0.0358507890334843/0.0174387183918267/0.0375179148951114/0.00300916293281573/0.0345859376729013/0.0536998265176342/0.0354589572191832/0.0136269268363388/0.0089069726999566/0.0238483553339084/0.0371320073069182/0.00482516758212783/0.00388120140449437/0.372294882838041/0.0830374709737392/0.0452296907833722/0.00152274226252359/0.00363439565482116/0.0262811201031782}]):0.001[&model=LG+F{0.158218171274656/0.0358507890334843/0.0174387183918267/0.0375179148951114/0.00300916293281573/0.0345859376729013/0.0536998265176342/0.0354589572191832/0.0136269268363388/0.0089069726999566/0.0238483553339084/0.0371320073069182/0.00482516758212783/0.00388120140449437/0.372294882838041/0.0830374709737392/0.0452296907833722/0.00152274226252359/0.00363439565482116/0.0262811201031782}],(A3:0.5[&model=LG+F{0.158218171274656/0.0358507890334843/0.0174387183918267/0.0375179148951114/0.00300916293281573/0.0345859376729013/0.0536998265176342/0.0354589572191832/0.0136269268363388/0.0089069726999566/0.0238483553339084/0.0371320073069182/0.00482516758212783/0.00388120140449437/0.372294882838041/0.0830374709737392/0.0452296907833722/0.00152274226252359/0.00363439565482116/0.0262811201031782}],A4:0.5[&model=LG+F{0.158218171274656/0.0358507890334843/0.0174387183918267/0.0375179148951114/0.00300916293281573/0.0345859376729013/0.0536998265176342/0.0354589572191832/0.0136269268363388/0.0089069726999566/0.0238483553339084/0.0371320073069182/0.00482516758212783/0.00388120140449437/0.372294882838041/0.0830374709737392/0.0452296907833722/0.00152274226252359/0.00363439565482116/0.0262811201031782}]):0.001[&model=LG+F{0.158218171274656/0.0358507890334843/0.0174387183918267/0.0375179148951114/0.00300916293281573/0.0345859376729013/0.0536998265176342/0.0354589572191832/0.0136269268363388/0.0089069726999566/0.0238483553339084/0.0371320073069182/0.00482516758212783/0.00388120140449437/0.372294882838041/0.0830374709737392/0.0452296907833722/0.00152274226252359/0.00363439565482116/0.0262811201031782}]):0.5[&model=LG+F{0.158218171274656/0.0358507890334843/0.0174387183918267/0.0375179148951114/0.00300916293281573/0.0345859376729013/0.0536998265176342/0.0354589572191832/0.0136269268363388/0.0089069726999566/0.0238483553339084/0.0371320073069182/0.00482516758212783/0.00388120140449437/0.372294882838041/0.0830374709737392/0.0452296907833722/0.00152274226252359/0.00363439565482116/0.0262811201031782}],((B1:0.5[&model=LG+F{0.0368672735066819/0.00835378663575498/0.0718002832602088/0.0637326636665097/0.00511174380695293/0.0587520372456813/0.0912213003298923/0.00826248378128461/0.0231484171574173/0.0366726010752927/0.0405118251839054/0.152883290087787/0.0198666204356584/0.0159800367189384/0.0867504481953694/0.141057924569696/0.0768328591419801/0.0025867221230048/0.0149638655566647/0.0446444263493238}],B2:0.5[&model=LG+F{0.0368672735066819/0.00835378663575498/0.0718002832602088/0.0637326636665097/0.00511174380695293/0.0587520372456813/0.0912213003298923/0.00826248378128461/0.0231484171574173/0.0366726010752927/0.0405118251839054/0.152883290087787/0.0198666204356584/0.0159800367189384/0.0867504481953694/0.141057924569696/0.0768328591419801/0.0025867221230048/0.0149638655566647/0.0446444263493238}]):0.001[&model=LG+F{0.0368672735066819/0.00835378663575498/0.0718002832602088/0.0637326636665097/0.00511174380695293/0.0587520372456813/0.0912213003298923/0.00826248378128461/0.0231484171574173/0.0366726010752927/0.0405118251839054/0.152883290087787/0.0198666204356584/0.0159800367189384/0.0867504481953694/0.141057924569696/0.0768328591419801/0.0025867221230048/0.0149638655566647/0.0446444263493238}],(B3:0.5[&model=LG+F{0.0368672735066819/0.00835378663575498/0.0718002832602088/0.0637326636665097/0.00511174380695293/0.0587520372456813/0.0912213003298923/0.00826248378128461/0.0231484171574173/0.0366726010752927/0.0405118251839054/0.152883290087787/0.0198666204356584/0.0159800367189384/0.0867504481953694/0.141057924569696/0.0768328591419801/0.0025867221230048/0.0149638655566647/0.0446444263493238}],B4:0.5[&model=LG+F{0.0368672735066819/0.00835378663575498/0.0718002832602088/0.0637326636665097/0.00511174380695293/0.0587520372456813/0.0912213003298923/0.00826248378128461/0.0231484171574173/0.0366726010752927/0.0405118251839054/0.152883290087787/0.0198666204356584/0.0159800367189384/0.0867504481953694/0.141057924569696/0.0768328591419801/0.0025867221230048/0.0149638655566647/0.0446444263493238}]):0.001[&model=LG+F{0.0368672735066819/0.00835378663575498/0.0718002832602088/0.0637326636665097/0.00511174380695293/0.0587520372456813/0.0912213003298923/0.00826248378128461/0.0231484171574173/0.0366726010752927/0.0405118251839054/0.152883290087787/0.0198666204356584/0.0159800367189384/0.0867504481953694/0.141057924569696/0.0768328591419801/0.0025867221230048/0.0149638655566647/0.0446444263493238}]):0.5[&model=LG+F{0.0368672735066819/0.00835378663575498/0.0718002832602088/0.0637326636665097/0.00511174380695293/0.0587520372456813/0.0912213003298923/0.00826248378128461/0.0231484171574173/0.0366726010752927/0.0405118251839054/0.152883290087787/0.0198666204356584/0.0159800367189384/0.0867504481953694/0.141057924569696/0.0768328591419801/0.0025867221230048/0.0149638655566647/0.0446444263493238}]):0.25[&model=LG+F{0.158218171274656/0.0358507890334843/0.0174387183918267/0.0375179148951114/0.00300916293281573/0.0345859376729013/0.0536998265176342/0.0354589572191832/0.0136269268363388/0.0089069726999566/0.0238483553339084/0.0371320073069182/0.00482516758212783/0.00388120140449437/0.372294882838041/0.0830374709737392/0.0452296907833722/0.00152274226252359/0.00363439565482116/0.0262811201031782}],(((C1:0.5[&model=LG+F{0.158218171274656/0.0358507890334843/0.0174387183918267/0.0375179148951114/0.00300916293281573/0.0345859376729013/0.0536998265176342/0.0354589572191832/0.0136269268363388/0.0089069726999566/0.0238483553339084/0.0371320073069182/0.00482516758212783/0.00388120140449437/0.372294882838041/0.0830374709737392/0.0452296907833722/0.00152274226252359/0.00363439565482116/0.0262811201031782}],C2:0.5[&model=LG+F{0.158218171274656/0.0358507890334843/0.0174387183918267/0.0375179148951114/0.00300916293281573/0.0345859376729013/0.0536998265176342/0.0354589572191832/0.0136269268363388/0.0089069726999566/0.0238483553339084/0.0371320073069182/0.00482516758212783/0.00388120140449437/0.372294882838041/0.0830374709737392/0.0452296907833722/0.00152274226252359/0.00363439565482116/0.0262811201031782}]):0.001[&model=LG+F{0.158218171274656/0.0358507890334843/0.0174387183918267/0.0375179148951114/0.00300916293281573/0.0345859376729013/0.0536998265176342/0.0354589572191832/0.0136269268363388/0.0089069726999566/0.0238483553339084/0.0371320073069182/0.00482516758212783/0.00388120140449437/0.372294882838041/0.0830374709737392/0.0452296907833722/0.00152274226252359/0.00363439565482116/0.0262811201031782}],(C3:0.5[&model=LG+F{0.158218171274656/0.0358507890334843/0.0174387183918267/0.0375179148951114/0.00300916293281573/0.0345859376729013/0.0536998265176342/0.0354589572191832/0.0136269268363388/0.0089069726999566/0.0238483553339084/0.0371320073069182/0.00482516758212783/0.00388120140449437/0.372294882838041/0.0830374709737392/0.0452296907833722/0.00152274226252359/0.00363439565482116/0.0262811201031782}],C4:0.5[&model=LG+F{0.158218171274656/0.0358507890334843/0.0174387183918267/0.0375179148951114/0.00300916293281573/0.0345859376729013/0.0536998265176342/0.0354589572191832/0.0136269268363388/0.0089069726999566/0.0238483553339084/0.0371320073069182/0.00482516758212783/0.00388120140449437/0.372294882838041/0.0830374709737392/0.0452296907833722/0.00152274226252359/0.00363439565482116/0.0262811201031782}]):0.001[&model=LG+F{0.158218171274656/0.0358507890334843/0.0174387183918267/0.0375179148951114/0.00300916293281573/0.0345859376729013/0.0536998265176342/0.0354589572191832/0.0136269268363388/0.0089069726999566/0.0238483553339084/0.0371320073069182/0.00482516758212783/0.00388120140449437/0.372294882838041/0.0830374709737392/0.0452296907833722/0.00152274226252359/0.00363439565482116/0.0262811201031782}]):0.5[&model=LG+F{0.158218171274656/0.0358507890334843/0.0174387183918267/0.0375179148951114/0.00300916293281573/0.0345859376729013/0.0536998265176342/0.0354589572191832/0.0136269268363388/0.0089069726999566/0.0238483553339084/0.0371320073069182/0.00482516758212783/0.00388120140449437/0.372294882838041/0.0830374709737392/0.0452296907833722/0.00152274226252359/0.00363439565482116/0.0262811201031782}],((D1:0.5[&model=LG+F{0.0368672735066819/0.00835378663575498/0.0718002832602088/0.0637326636665097/0.00511174380695293/0.0587520372456813/0.0912213003298923/0.00826248378128461/0.0231484171574173/0.0366726010752927/0.0405118251839054/0.152883290087787/0.0198666204356584/0.0159800367189384/0.0867504481953694/0.141057924569696/0.0768328591419801/0.0025867221230048/0.0149638655566647/0.0446444263493238}],D2:0.5[&model=LG+F{0.0368672735066819/0.00835378663575498/0.0718002832602088/0.0637326636665097/0.00511174380695293/0.0587520372456813/0.0912213003298923/0.00826248378128461/0.0231484171574173/0.0366726010752927/0.0405118251839054/0.152883290087787/0.0198666204356584/0.0159800367189384/0.0867504481953694/0.141057924569696/0.0768328591419801/0.0025867221230048/0.0149638655566647/0.0446444263493238}]):0.001[&model=LG+F{0.0368672735066819/0.00835378663575498/0.0718002832602088/0.0637326636665097/0.00511174380695293/0.0587520372456813/0.0912213003298923/0.00826248378128461/0.0231484171574173/0.0366726010752927/0.0405118251839054/0.152883290087787/0.0198666204356584/0.0159800367189384/0.0867504481953694/0.141057924569696/0.0768328591419801/0.0025867221230048/0.0149638655566647/0.0446444263493238}],(D3:0.5[&model=LG+F{0.0368672735066819/0.00835378663575498/0.0718002832602088/0.0637326636665097/0.00511174380695293/0.0587520372456813/0.0912213003298923/0.00826248378128461/0.0231484171574173/0.0366726010752927/0.0405118251839054/0.152883290087787/0.0198666204356584/0.0159800367189384/0.0867504481953694/0.141057924569696/0.0768328591419801/0.0025867221230048/0.0149638655566647/0.0446444263493238}],D4:0.5[&model=LG+F{0.0368672735066819/0.00835378663575498/0.0718002832602088/0.0637326636665097/0.00511174380695293/0.0587520372456813/0.0912213003298923/0.00826248378128461/0.0231484171574173/0.0366726010752927/0.0405118251839054/0.152883290087787/0.0198666204356584/0.0159800367189384/0.0867504481953694/0.141057924569696/0.0768328591419801/0.0025867221230048/0.0149638655566647/0.0446444263493238}]):0.001[&model=LG+F{0.0368672735066819/0.00835378663575498/0.0718002832602088/0.0637326636665097/0.00511174380695293/0.0587520372456813/0.0912213003298923/0.00826248378128461/0.0231484171574173/0.0366726010752927/0.0405118251839054/0.152883290087787/0.0198666204356584/0.0159800367189384/0.0867504481953694/0.141057924569696/0.0768328591419801/0.0025867221230048/0.0149638655566647/0.0446444263493238}]):0.5[&model=LG+F{0.0368672735066819/0.00835378663575498/0.0718002832602088/0.0637326636665097/0.00511174380695293/0.0587520372456813/0.0912213003298923/0.00826248378128461/0.0231484171574173/0.0366726010752927/0.0405118251839054/0.152883290087787/0.0198666204356584/0.0159800367189384/0.0867504481953694/0.141057924569696/0.0768328591419801/0.0025867221230048/0.0149638655566647/0.0446444263493238}]):0.25[&model=LG+F{0.158218171274656/0.0358507890334843/0.0174387183918267/0.0375179148951114/0.00300916293281573/0.0345859376729013/0.0536998265176342/0.0354589572191832/0.0136269268363388/0.0089069726999566/0.0238483553339084/0.0371320073069182/0.00482516758212783/0.00388120140449437/0.372294882838041/0.0830374709737392/0.0452296907833722/0.00152274226252359/0.00363439565482116/0.0262811201031782}]);
```
