## Supplementary material for "Modeling site-and-branch-heterogeneity with GFmix": C20pi18.nwk

```
((((A1:0.5[&model=LG+F{0.117850260204157/0.0820076480304552/0.0381666304457745/0.0383447434618386/0.00612902422363706/0.0780588357237091/0.0916308596374099/0.0231185088459825/0.0244875171094617/0.0330562528874427/0.0373406800399441/0.0808373358470672/0.0141979002244017/0.00593466142673692/0.0146593863829693/0.0944174879187125/0.136802896967891/0.00219753738474277/0.00728313875622933/0.0734792228696856}],A2:0.5[&model=LG+F{0.117850260204157/0.0820076480304552/0.0381666304457745/0.0383447434618386/0.00612902422363706/0.0780588357237091/0.0916308596374099/0.0231185088459825/0.0244875171094617/0.0330562528874427/0.0373406800399441/0.0808373358470672/0.0141979002244017/0.00593466142673692/0.0146593863829693/0.0944174879187125/0.136802896967891/0.00219753738474277/0.00728313875622933/0.0734792228696856}]):0.001[&model=LG+F{0.117850260204157/0.0820076480304552/0.0381666304457745/0.0383447434618386/0.00612902422363706/0.0780588357237091/0.0916308596374099/0.0231185088459825/0.0244875171094617/0.0330562528874427/0.0373406800399441/0.0808373358470672/0.0141979002244017/0.00593466142673692/0.0146593863829693/0.0944174879187125/0.136802896967891/0.00219753738474277/0.00728313875622933/0.0734792228696856}],(A3:0.5[&model=LG+F{0.117850260204157/0.0820076480304552/0.0381666304457745/0.0383447434618386/0.00612902422363706/0.0780588357237091/0.0916308596374099/0.0231185088459825/0.0244875171094617/0.0330562528874427/0.0373406800399441/0.0808373358470672/0.0141979002244017/0.00593466142673692/0.0146593863829693/0.0944174879187125/0.136802896967891/0.00219753738474277/0.00728313875622933/0.0734792228696856}],A4:0.5[&model=LG+F{0.117850260204157/0.0820076480304552/0.0381666304457745/0.0383447434618386/0.00612902422363706/0.0780588357237091/0.0916308596374099/0.0231185088459825/0.0244875171094617/0.0330562528874427/0.0373406800399441/0.0808373358470672/0.0141979002244017/0.00593466142673692/0.0146593863829693/0.0944174879187125/0.136802896967891/0.00219753738474277/0.00728313875622933/0.0734792228696856}]):0.001[&model=LG+F{0.117850260204157/0.0820076480304552/0.0381666304457745/0.0383447434618386/0.00612902422363706/0.0780588357237091/0.0916308596374099/0.0231185088459825/0.0244875171094617/0.0330562528874427/0.0373406800399441/0.0808373358470672/0.0141979002244017/0.00593466142673692/0.0146593863829693/0.0944174879187125/0.136802896967891/0.00219753738474277/0.00728313875622933/0.0734792228696856}]):0.5[&model=LG+F{0.117850260204157/0.0820076480304552/0.0381666304457745/0.0383447434618386/0.00612902422363706/0.0780588357237091/0.0916308596374099/0.0231185088459825/0.0244875171094617/0.0330562528874427/0.0373406800399441/0.0808373358470672/0.0141979002244017/0.00593466142673692/0.0146593863829693/0.0944174879187125/0.136802896967891/0.00219753738474277/0.00728313875622933/0.0734792228696856}],((B1:0.5[&model=LG+F{0.0153886273068268/0.0107083779846045/0.0880602853619313/0.0365017669687128/0.00583444284037124/0.0743070672586851/0.0872267743545153/0.00301876394590985/0.0233105652163641/0.0762693229207149/0.0355459621897794/0.186512636285898/0.0327582270349322/0.0136927984645487/0.00191419037347471/0.0898794679695805/0.130227692636318/0.00209191639533971/0.0168040843457561/0.0699475659004128}],B2:0.5[&model=LG+F{0.0153886273068268/0.0107083779846045/0.0880602853619313/0.0365017669687128/0.00583444284037124/0.0743070672586851/0.0872267743545153/0.00301876394590985/0.0233105652163641/0.0762693229207149/0.0355459621897794/0.186512636285898/0.0327582270349322/0.0136927984645487/0.00191419037347471/0.0898794679695805/0.130227692636318/0.00209191639533971/0.0168040843457561/0.0699475659004128}]):0.001[&model=LG+F{0.0153886273068268/0.0107083779846045/0.0880602853619313/0.0365017669687128/0.00583444284037124/0.0743070672586851/0.0872267743545153/0.00301876394590985/0.0233105652163641/0.0762693229207149/0.0355459621897794/0.186512636285898/0.0327582270349322/0.0136927984645487/0.00191419037347471/0.0898794679695805/0.130227692636318/0.00209191639533971/0.0168040843457561/0.0699475659004128}],(B3:0.5[&model=LG+F{0.0153886273068268/0.0107083779846045/0.0880602853619313/0.0365017669687128/0.00583444284037124/0.0743070672586851/0.0872267743545153/0.00301876394590985/0.0233105652163641/0.0762693229207149/0.0355459621897794/0.186512636285898/0.0327582270349322/0.0136927984645487/0.00191419037347471/0.0898794679695805/0.130227692636318/0.00209191639533971/0.0168040843457561/0.0699475659004128}],B4:0.5[&model=LG+F{0.0153886273068268/0.0107083779846045/0.0880602853619313/0.0365017669687128/0.00583444284037124/0.0743070672586851/0.0872267743545153/0.00301876394590985/0.0233105652163641/0.0762693229207149/0.0355459621897794/0.186512636285898/0.0327582270349322/0.0136927984645487/0.00191419037347471/0.0898794679695805/0.130227692636318/0.00209191639533971/0.0168040843457561/0.0699475659004128}]):0.001[&model=LG+F{0.0153886273068268/0.0107083779846045/0.0880602853619313/0.0365017669687128/0.00583444284037124/0.0743070672586851/0.0872267743545153/0.00301876394590985/0.0233105652163641/0.0762693229207149/0.0355459621897794/0.186512636285898/0.0327582270349322/0.0136927984645487/0.00191419037347471/0.0898794679695805/0.130227692636318/0.00209191639533971/0.0168040843457561/0.0699475659004128}]):0.5[&model=LG+F{0.0153886273068268/0.0107083779846045/0.0880602853619313/0.0365017669687128/0.00583444284037124/0.0743070672586851/0.0872267743545153/0.00301876394590985/0.0233105652163641/0.0762693229207149/0.0355459621897794/0.186512636285898/0.0327582270349322/0.0136927984645487/0.00191419037347471/0.0898794679695805/0.130227692636318/0.00209191639533971/0.0168040843457561/0.0699475659004128}]):0.25[&model=LG+F{0.117850260204157/0.0820076480304552/0.0381666304457745/0.0383447434618386/0.00612902422363706/0.0780588357237091/0.0916308596374099/0.0231185088459825/0.0244875171094617/0.0330562528874427/0.0373406800399441/0.0808373358470672/0.0141979002244017/0.00593466142673692/0.0146593863829693/0.0944174879187125/0.136802896967891/0.00219753738474277/0.00728313875622933/0.0734792228696856}],(((C1:0.5[&model=LG+F{0.117850260204157/0.0820076480304552/0.0381666304457745/0.0383447434618386/0.00612902422363706/0.0780588357237091/0.0916308596374099/0.0231185088459825/0.0244875171094617/0.0330562528874427/0.0373406800399441/0.0808373358470672/0.0141979002244017/0.00593466142673692/0.0146593863829693/0.0944174879187125/0.136802896967891/0.00219753738474277/0.00728313875622933/0.0734792228696856}],C2:0.5[&model=LG+F{0.117850260204157/0.0820076480304552/0.0381666304457745/0.0383447434618386/0.00612902422363706/0.0780588357237091/0.0916308596374099/0.0231185088459825/0.0244875171094617/0.0330562528874427/0.0373406800399441/0.0808373358470672/0.0141979002244017/0.00593466142673692/0.0146593863829693/0.0944174879187125/0.136802896967891/0.00219753738474277/0.00728313875622933/0.0734792228696856}]):0.001[&model=LG+F{0.117850260204157/0.0820076480304552/0.0381666304457745/0.0383447434618386/0.00612902422363706/0.0780588357237091/0.0916308596374099/0.0231185088459825/0.0244875171094617/0.0330562528874427/0.0373406800399441/0.0808373358470672/0.0141979002244017/0.00593466142673692/0.0146593863829693/0.0944174879187125/0.136802896967891/0.00219753738474277/0.00728313875622933/0.0734792228696856}],(C3:0.5[&model=LG+F{0.117850260204157/0.0820076480304552/0.0381666304457745/0.0383447434618386/0.00612902422363706/0.0780588357237091/0.0916308596374099/0.0231185088459825/0.0244875171094617/0.0330562528874427/0.0373406800399441/0.0808373358470672/0.0141979002244017/0.00593466142673692/0.0146593863829693/0.0944174879187125/0.136802896967891/0.00219753738474277/0.00728313875622933/0.0734792228696856}],C4:0.5[&model=LG+F{0.117850260204157/0.0820076480304552/0.0381666304457745/0.0383447434618386/0.00612902422363706/0.0780588357237091/0.0916308596374099/0.0231185088459825/0.0244875171094617/0.0330562528874427/0.0373406800399441/0.0808373358470672/0.0141979002244017/0.00593466142673692/0.0146593863829693/0.0944174879187125/0.136802896967891/0.00219753738474277/0.00728313875622933/0.0734792228696856}]):0.001[&model=LG+F{0.117850260204157/0.0820076480304552/0.0381666304457745/0.0383447434618386/0.00612902422363706/0.0780588357237091/0.0916308596374099/0.0231185088459825/0.0244875171094617/0.0330562528874427/0.0373406800399441/0.0808373358470672/0.0141979002244017/0.00593466142673692/0.0146593863829693/0.0944174879187125/0.136802896967891/0.00219753738474277/0.00728313875622933/0.0734792228696856}]):0.5[&model=LG+F{0.117850260204157/0.0820076480304552/0.0381666304457745/0.0383447434618386/0.00612902422363706/0.0780588357237091/0.0916308596374099/0.0231185088459825/0.0244875171094617/0.0330562528874427/0.0373406800399441/0.0808373358470672/0.0141979002244017/0.00593466142673692/0.0146593863829693/0.0944174879187125/0.136802896967891/0.00219753738474277/0.00728313875622933/0.0734792228696856}],((D1:0.5[&model=LG+F{0.0153886273068268/0.0107083779846045/0.0880602853619313/0.0365017669687128/0.00583444284037124/0.0743070672586851/0.0872267743545153/0.00301876394590985/0.0233105652163641/0.0762693229207149/0.0355459621897794/0.186512636285898/0.0327582270349322/0.0136927984645487/0.00191419037347471/0.0898794679695805/0.130227692636318/0.00209191639533971/0.0168040843457561/0.0699475659004128}],D2:0.5[&model=LG+F{0.0153886273068268/0.0107083779846045/0.0880602853619313/0.0365017669687128/0.00583444284037124/0.0743070672586851/0.0872267743545153/0.00301876394590985/0.0233105652163641/0.0762693229207149/0.0355459621897794/0.186512636285898/0.0327582270349322/0.0136927984645487/0.00191419037347471/0.0898794679695805/0.130227692636318/0.00209191639533971/0.0168040843457561/0.0699475659004128}]):0.001[&model=LG+F{0.0153886273068268/0.0107083779846045/0.0880602853619313/0.0365017669687128/0.00583444284037124/0.0743070672586851/0.0872267743545153/0.00301876394590985/0.0233105652163641/0.0762693229207149/0.0355459621897794/0.186512636285898/0.0327582270349322/0.0136927984645487/0.00191419037347471/0.0898794679695805/0.130227692636318/0.00209191639533971/0.0168040843457561/0.0699475659004128}],(D3:0.5[&model=LG+F{0.0153886273068268/0.0107083779846045/0.0880602853619313/0.0365017669687128/0.00583444284037124/0.0743070672586851/0.0872267743545153/0.00301876394590985/0.0233105652163641/0.0762693229207149/0.0355459621897794/0.186512636285898/0.0327582270349322/0.0136927984645487/0.00191419037347471/0.0898794679695805/0.130227692636318/0.00209191639533971/0.0168040843457561/0.0699475659004128}],D4:0.5[&model=LG+F{0.0153886273068268/0.0107083779846045/0.0880602853619313/0.0365017669687128/0.00583444284037124/0.0743070672586851/0.0872267743545153/0.00301876394590985/0.0233105652163641/0.0762693229207149/0.0355459621897794/0.186512636285898/0.0327582270349322/0.0136927984645487/0.00191419037347471/0.0898794679695805/0.130227692636318/0.00209191639533971/0.0168040843457561/0.0699475659004128}]):0.001[&model=LG+F{0.0153886273068268/0.0107083779846045/0.0880602853619313/0.0365017669687128/0.00583444284037124/0.0743070672586851/0.0872267743545153/0.00301876394590985/0.0233105652163641/0.0762693229207149/0.0355459621897794/0.186512636285898/0.0327582270349322/0.0136927984645487/0.00191419037347471/0.0898794679695805/0.130227692636318/0.00209191639533971/0.0168040843457561/0.0699475659004128}]):0.5[&model=LG+F{0.0153886273068268/0.0107083779846045/0.0880602853619313/0.0365017669687128/0.00583444284037124/0.0743070672586851/0.0872267743545153/0.00301876394590985/0.0233105652163641/0.0762693229207149/0.0355459621897794/0.186512636285898/0.0327582270349322/0.0136927984645487/0.00191419037347471/0.0898794679695805/0.130227692636318/0.00209191639533971/0.0168040843457561/0.0699475659004128}]):0.25[&model=LG+F{0.117850260204157/0.0820076480304552/0.0381666304457745/0.0383447434618386/0.00612902422363706/0.0780588357237091/0.0916308596374099/0.0231185088459825/0.0244875171094617/0.0330562528874427/0.0373406800399441/0.0808373358470672/0.0141979002244017/0.00593466142673692/0.0146593863829693/0.0944174879187125/0.136802896967891/0.00219753738474277/0.00728313875622933/0.0734792228696856}]);
```
