## Supplementary material for "Modeling site-and-branch-heterogeneity with GFmix": C20pi19.nwk

```
((((A1:0.5[&model=LG+F{0.0958967648040538/0.10297730387546/0.045598077090032/0.0800400272557649/0.00206199250457652/0.144840974141225/0.193694099411817/0.0262234130582817/0.0266967820645239/0.00651084196598406/0.0189193239480728/0.128256374511552/0.00592333532846861/0.0020270323704745/0.00980283688773456/0.0453208551700114/0.0448575430529335/0.00107114698576545/0.00433517953915579/0.0149468128639536}],A2:0.5[&model=LG+F{0.0958967648040538/0.10297730387546/0.045598077090032/0.0800400272557649/0.00206199250457652/0.144840974141225/0.193694099411817/0.0262234130582817/0.0266967820645239/0.00651084196598406/0.0189193239480728/0.128256374511552/0.00592333532846861/0.0020270323704745/0.00980283688773456/0.0453208551700114/0.0448575430529335/0.00107114698576545/0.00433517953915579/0.0149468128639536}]):0.001[&model=LG+F{0.0958967648040538/0.10297730387546/0.045598077090032/0.0800400272557649/0.00206199250457652/0.144840974141225/0.193694099411817/0.0262234130582817/0.0266967820645239/0.00651084196598406/0.0189193239480728/0.128256374511552/0.00592333532846861/0.0020270323704745/0.00980283688773456/0.0453208551700114/0.0448575430529335/0.00107114698576545/0.00433517953915579/0.0149468128639536}],(A3:0.5[&model=LG+F{0.0958967648040538/0.10297730387546/0.045598077090032/0.0800400272557649/0.00206199250457652/0.144840974141225/0.193694099411817/0.0262234130582817/0.0266967820645239/0.00651084196598406/0.0189193239480728/0.128256374511552/0.00592333532846861/0.0020270323704745/0.00980283688773456/0.0453208551700114/0.0448575430529335/0.00107114698576545/0.00433517953915579/0.0149468128639536}],A4:0.5[&model=LG+F{0.0958967648040538/0.10297730387546/0.045598077090032/0.0800400272557649/0.00206199250457652/0.144840974141225/0.193694099411817/0.0262234130582817/0.0266967820645239/0.00651084196598406/0.0189193239480728/0.128256374511552/0.00592333532846861/0.0020270323704745/0.00980283688773456/0.0453208551700114/0.0448575430529335/0.00107114698576545/0.00433517953915579/0.0149468128639536}]):0.001[&model=LG+F{0.0958967648040538/0.10297730387546/0.045598077090032/0.0800400272557649/0.00206199250457652/0.144840974141225/0.193694099411817/0.0262234130582817/0.0266967820645239/0.00651084196598406/0.0189193239480728/0.128256374511552/0.00592333532846861/0.0020270323704745/0.00980283688773456/0.0453208551700114/0.0448575430529335/0.00107114698576545/0.00433517953915579/0.0149468128639536}]):0.5[&model=LG+F{0.0958967648040538/0.10297730387546/0.045598077090032/0.0800400272557649/0.00206199250457652/0.144840974141225/0.193694099411817/0.0262234130582817/0.0266967820645239/0.00651084196598406/0.0189193239480728/0.128256374511552/0.00592333532846861/0.0020270323704745/0.00980283688773456/0.0453208551700114/0.0448575430529335/0.00107114698576545/0.00433517953915579/0.0149468128639536}],((B1:0.5[&model=LG+F{0.0122752186794144/0.0131815596352041/0.103133259307668/0.0746915075624023/0.0019242038518684/0.135162256764921/0.18075086662303/0.00335671521837838/0.0249128213449049/0.0147261550407763/0.0176550767933582/0.290088941782435/0.0133973386024817/0.00458472085733817/0.00125480736207782/0.0422923768609991/0.0418600246781857/0.000999569664464124/0.00980526425871565/0.0139480210631912}],B2:0.5[&model=LG+F{0.0122752186794144/0.0131815596352041/0.103133259307668/0.0746915075624023/0.0019242038518684/0.135162256764921/0.18075086662303/0.00335671521837838/0.0249128213449049/0.0147261550407763/0.0176550767933582/0.290088941782435/0.0133973386024817/0.00458472085733817/0.00125480736207782/0.0422923768609991/0.0418600246781857/0.000999569664464124/0.00980526425871565/0.0139480210631912}]):0.001[&model=LG+F{0.0122752186794144/0.0131815596352041/0.103133259307668/0.0746915075624023/0.0019242038518684/0.135162256764921/0.18075086662303/0.00335671521837838/0.0249128213449049/0.0147261550407763/0.0176550767933582/0.290088941782435/0.0133973386024817/0.00458472085733817/0.00125480736207782/0.0422923768609991/0.0418600246781857/0.000999569664464124/0.00980526425871565/0.0139480210631912}],(B3:0.5[&model=LG+F{0.0122752186794144/0.0131815596352041/0.103133259307668/0.0746915075624023/0.0019242038518684/0.135162256764921/0.18075086662303/0.00335671521837838/0.0249128213449049/0.0147261550407763/0.0176550767933582/0.290088941782435/0.0133973386024817/0.00458472085733817/0.00125480736207782/0.0422923768609991/0.0418600246781857/0.000999569664464124/0.00980526425871565/0.0139480210631912}],B4:0.5[&model=LG+F{0.0122752186794144/0.0131815596352041/0.103133259307668/0.0746915075624023/0.0019242038518684/0.135162256764921/0.18075086662303/0.00335671521837838/0.0249128213449049/0.0147261550407763/0.0176550767933582/0.290088941782435/0.0133973386024817/0.00458472085733817/0.00125480736207782/0.0422923768609991/0.0418600246781857/0.000999569664464124/0.00980526425871565/0.0139480210631912}]):0.001[&model=LG+F{0.0122752186794144/0.0131815596352041/0.103133259307668/0.0746915075624023/0.0019242038518684/0.135162256764921/0.18075086662303/0.00335671521837838/0.0249128213449049/0.0147261550407763/0.0176550767933582/0.290088941782435/0.0133973386024817/0.00458472085733817/0.00125480736207782/0.0422923768609991/0.0418600246781857/0.000999569664464124/0.00980526425871565/0.0139480210631912}]):0.5[&model=LG+F{0.0122752186794144/0.0131815596352041/0.103133259307668/0.0746915075624023/0.0019242038518684/0.135162256764921/0.18075086662303/0.00335671521837838/0.0249128213449049/0.0147261550407763/0.0176550767933582/0.290088941782435/0.0133973386024817/0.00458472085733817/0.00125480736207782/0.0422923768609991/0.0418600246781857/0.000999569664464124/0.00980526425871565/0.0139480210631912}]):0.25[&model=LG+F{0.0958967648040538/0.10297730387546/0.045598077090032/0.0800400272557649/0.00206199250457652/0.144840974141225/0.193694099411817/0.0262234130582817/0.0266967820645239/0.00651084196598406/0.0189193239480728/0.128256374511552/0.00592333532846861/0.0020270323704745/0.00980283688773456/0.0453208551700114/0.0448575430529335/0.00107114698576545/0.00433517953915579/0.0149468128639536}],(((C1:0.5[&model=LG+F{0.0958967648040538/0.10297730387546/0.045598077090032/0.0800400272557649/0.00206199250457652/0.144840974141225/0.193694099411817/0.0262234130582817/0.0266967820645239/0.00651084196598406/0.0189193239480728/0.128256374511552/0.00592333532846861/0.0020270323704745/0.00980283688773456/0.0453208551700114/0.0448575430529335/0.00107114698576545/0.00433517953915579/0.0149468128639536}],C2:0.5[&model=LG+F{0.0958967648040538/0.10297730387546/0.045598077090032/0.0800400272557649/0.00206199250457652/0.144840974141225/0.193694099411817/0.0262234130582817/0.0266967820645239/0.00651084196598406/0.0189193239480728/0.128256374511552/0.00592333532846861/0.0020270323704745/0.00980283688773456/0.0453208551700114/0.0448575430529335/0.00107114698576545/0.00433517953915579/0.0149468128639536}]):0.001[&model=LG+F{0.0958967648040538/0.10297730387546/0.045598077090032/0.0800400272557649/0.00206199250457652/0.144840974141225/0.193694099411817/0.0262234130582817/0.0266967820645239/0.00651084196598406/0.0189193239480728/0.128256374511552/0.00592333532846861/0.0020270323704745/0.00980283688773456/0.0453208551700114/0.0448575430529335/0.00107114698576545/0.00433517953915579/0.0149468128639536}],(C3:0.5[&model=LG+F{0.0958967648040538/0.10297730387546/0.045598077090032/0.0800400272557649/0.00206199250457652/0.144840974141225/0.193694099411817/0.0262234130582817/0.0266967820645239/0.00651084196598406/0.0189193239480728/0.128256374511552/0.00592333532846861/0.0020270323704745/0.00980283688773456/0.0453208551700114/0.0448575430529335/0.00107114698576545/0.00433517953915579/0.0149468128639536}],C4:0.5[&model=LG+F{0.0958967648040538/0.10297730387546/0.045598077090032/0.0800400272557649/0.00206199250457652/0.144840974141225/0.193694099411817/0.0262234130582817/0.0266967820645239/0.00651084196598406/0.0189193239480728/0.128256374511552/0.00592333532846861/0.0020270323704745/0.00980283688773456/0.0453208551700114/0.0448575430529335/0.00107114698576545/0.00433517953915579/0.0149468128639536}]):0.001[&model=LG+F{0.0958967648040538/0.10297730387546/0.045598077090032/0.0800400272557649/0.00206199250457652/0.144840974141225/0.193694099411817/0.0262234130582817/0.0266967820645239/0.00651084196598406/0.0189193239480728/0.128256374511552/0.00592333532846861/0.0020270323704745/0.00980283688773456/0.0453208551700114/0.0448575430529335/0.00107114698576545/0.00433517953915579/0.0149468128639536}]):0.5[&model=LG+F{0.0958967648040538/0.10297730387546/0.045598077090032/0.0800400272557649/0.00206199250457652/0.144840974141225/0.193694099411817/0.0262234130582817/0.0266967820645239/0.00651084196598406/0.0189193239480728/0.128256374511552/0.00592333532846861/0.0020270323704745/0.00980283688773456/0.0453208551700114/0.0448575430529335/0.00107114698576545/0.00433517953915579/0.0149468128639536}],((D1:0.5[&model=LG+F{0.0122752186794144/0.0131815596352041/0.103133259307668/0.0746915075624023/0.0019242038518684/0.135162256764921/0.18075086662303/0.00335671521837838/0.0249128213449049/0.0147261550407763/0.0176550767933582/0.290088941782435/0.0133973386024817/0.00458472085733817/0.00125480736207782/0.0422923768609991/0.0418600246781857/0.000999569664464124/0.00980526425871565/0.0139480210631912}],D2:0.5[&model=LG+F{0.0122752186794144/0.0131815596352041/0.103133259307668/0.0746915075624023/0.0019242038518684/0.135162256764921/0.18075086662303/0.00335671521837838/0.0249128213449049/0.0147261550407763/0.0176550767933582/0.290088941782435/0.0133973386024817/0.00458472085733817/0.00125480736207782/0.0422923768609991/0.0418600246781857/0.000999569664464124/0.00980526425871565/0.0139480210631912}]):0.001[&model=LG+F{0.0122752186794144/0.0131815596352041/0.103133259307668/0.0746915075624023/0.0019242038518684/0.135162256764921/0.18075086662303/0.00335671521837838/0.0249128213449049/0.0147261550407763/0.0176550767933582/0.290088941782435/0.0133973386024817/0.00458472085733817/0.00125480736207782/0.0422923768609991/0.0418600246781857/0.000999569664464124/0.00980526425871565/0.0139480210631912}],(D3:0.5[&model=LG+F{0.0122752186794144/0.0131815596352041/0.103133259307668/0.0746915075624023/0.0019242038518684/0.135162256764921/0.18075086662303/0.00335671521837838/0.0249128213449049/0.0147261550407763/0.0176550767933582/0.290088941782435/0.0133973386024817/0.00458472085733817/0.00125480736207782/0.0422923768609991/0.0418600246781857/0.000999569664464124/0.00980526425871565/0.0139480210631912}],D4:0.5[&model=LG+F{0.0122752186794144/0.0131815596352041/0.103133259307668/0.0746915075624023/0.0019242038518684/0.135162256764921/0.18075086662303/0.00335671521837838/0.0249128213449049/0.0147261550407763/0.0176550767933582/0.290088941782435/0.0133973386024817/0.00458472085733817/0.00125480736207782/0.0422923768609991/0.0418600246781857/0.000999569664464124/0.00980526425871565/0.0139480210631912}]):0.001[&model=LG+F{0.0122752186794144/0.0131815596352041/0.103133259307668/0.0746915075624023/0.0019242038518684/0.135162256764921/0.18075086662303/0.00335671521837838/0.0249128213449049/0.0147261550407763/0.0176550767933582/0.290088941782435/0.0133973386024817/0.00458472085733817/0.00125480736207782/0.0422923768609991/0.0418600246781857/0.000999569664464124/0.00980526425871565/0.0139480210631912}]):0.5[&model=LG+F{0.0122752186794144/0.0131815596352041/0.103133259307668/0.0746915075624023/0.0019242038518684/0.135162256764921/0.18075086662303/0.00335671521837838/0.0249128213449049/0.0147261550407763/0.0176550767933582/0.290088941782435/0.0133973386024817/0.00458472085733817/0.00125480736207782/0.0422923768609991/0.0418600246781857/0.000999569664464124/0.00980526425871565/0.0139480210631912}]):0.25[&model=LG+F{0.0958967648040538/0.10297730387546/0.045598077090032/0.0800400272557649/0.00206199250457652/0.144840974141225/0.193694099411817/0.0262234130582817/0.0266967820645239/0.00651084196598406/0.0189193239480728/0.128256374511552/0.00592333532846861/0.0020270323704745/0.00980283688773456/0.0453208551700114/0.0448575430529335/0.00107114698576545/0.00433517953915579/0.0149468128639536}]);
```
