## Supplementary material for "Modeling site-and-branch-heterogeneity with GFmix": C20pi20.nwk

```
((((A1:0.5[&model=LG+F{0.0662090813792049/0.015823523820677/0.0431551041722833/0.292794549416459/0.00110598070092533/0.0594434321278418/0.33804011774698/0.0336242731007635/0.0138925237773815/0.00268066908569797/0.00622125570922728/0.0319095490791249/0.00239704718853988/0.00149595029132686/0.0178589803602716/0.0355761364917896/0.0248347853119884/0.000860907825695854/0.00336452479977024/0.00871150080578826}],A2:0.5[&model=LG+F{0.0662090813792049/0.015823523820677/0.0431551041722833/0.292794549416459/0.00110598070092533/0.0594434321278418/0.33804011774698/0.0336242731007635/0.0138925237773815/0.00268066908569797/0.00622125570922728/0.0319095490791249/0.00239704718853988/0.00149595029132686/0.0178589803602716/0.0355761364917896/0.0248347853119884/0.000860907825695854/0.00336452479977024/0.00871150080578826}]):0.001[&model=LG+F{0.0662090813792049/0.015823523820677/0.0431551041722833/0.292794549416459/0.00110598070092533/0.0594434321278418/0.33804011774698/0.0336242731007635/0.0138925237773815/0.00268066908569797/0.00622125570922728/0.0319095490791249/0.00239704718853988/0.00149595029132686/0.0178589803602716/0.0355761364917896/0.0248347853119884/0.000860907825695854/0.00336452479977024/0.00871150080578826}],(A3:0.5[&model=LG+F{0.0662090813792049/0.015823523820677/0.0431551041722833/0.292794549416459/0.00110598070092533/0.0594434321278418/0.33804011774698/0.0336242731007635/0.0138925237773815/0.00268066908569797/0.00622125570922728/0.0319095490791249/0.00239704718853988/0.00149595029132686/0.0178589803602716/0.0355761364917896/0.0248347853119884/0.000860907825695854/0.00336452479977024/0.00871150080578826}],A4:0.5[&model=LG+F{0.0662090813792049/0.015823523820677/0.0431551041722833/0.292794549416459/0.00110598070092533/0.0594434321278418/0.33804011774698/0.0336242731007635/0.0138925237773815/0.00268066908569797/0.00622125570922728/0.0319095490791249/0.00239704718853988/0.00149595029132686/0.0178589803602716/0.0355761364917896/0.0248347853119884/0.000860907825695854/0.00336452479977024/0.00871150080578826}]):0.001[&model=LG+F{0.0662090813792049/0.015823523820677/0.0431551041722833/0.292794549416459/0.00110598070092533/0.0594434321278418/0.33804011774698/0.0336242731007635/0.0138925237773815/0.00268066908569797/0.00622125570922728/0.0319095490791249/0.00239704718853988/0.00149595029132686/0.0178589803602716/0.0355761364917896/0.0248347853119884/0.000860907825695854/0.00336452479977024/0.00871150080578826}]):0.5[&model=LG+F{0.0662090813792049/0.015823523820677/0.0431551041722833/0.292794549416459/0.00110598070092533/0.0594434321278418/0.33804011774698/0.0336242731007635/0.0138925237773815/0.00268066908569797/0.00622125570922728/0.0319095490791249/0.00239704718853988/0.00149595029132686/0.0178589803602716/0.0355761364917896/0.0248347853119884/0.000860907825695854/0.00336452479977024/0.00871150080578826}],((B1:0.5[&model=LG+F{0.00902937934445993/0.00215796075352083/0.103991882204147/0.291099889265735/0.00109957941570652/0.059099380587777/0.336083581609154/0.00458556908937678/0.0138121154962661/0.00645967213230002/0.00618524781851038/0.0768932002985417/0.00577622169264787/0.00360482704103485/0.00243554970132541/0.0353702260301724/0.024691044517961/0.000855924993233431/0.00810757553159503/0.00866107967159027}],B2:0.5[&model=LG+F{0.00902937934445993/0.00215796075352083/0.103991882204147/0.291099889265735/0.00109957941570652/0.059099380587777/0.336083581609154/0.00458556908937678/0.0138121154962661/0.00645967213230002/0.00618524781851038/0.0768932002985417/0.00577622169264787/0.00360482704103485/0.00243554970132541/0.0353702260301724/0.024691044517961/0.000855924993233431/0.00810757553159503/0.00866107967159027}]):0.001[&model=LG+F{0.00902937934445993/0.00215796075352083/0.103991882204147/0.291099889265735/0.00109957941570652/0.059099380587777/0.336083581609154/0.00458556908937678/0.0138121154962661/0.00645967213230002/0.00618524781851038/0.0768932002985417/0.00577622169264787/0.00360482704103485/0.00243554970132541/0.0353702260301724/0.024691044517961/0.000855924993233431/0.00810757553159503/0.00866107967159027}],(B3:0.5[&model=LG+F{0.00902937934445993/0.00215796075352083/0.103991882204147/0.291099889265735/0.00109957941570652/0.059099380587777/0.336083581609154/0.00458556908937678/0.0138121154962661/0.00645967213230002/0.00618524781851038/0.0768932002985417/0.00577622169264787/0.00360482704103485/0.00243554970132541/0.0353702260301724/0.024691044517961/0.000855924993233431/0.00810757553159503/0.00866107967159027}],B4:0.5[&model=LG+F{0.00902937934445993/0.00215796075352083/0.103991882204147/0.291099889265735/0.00109957941570652/0.059099380587777/0.336083581609154/0.00458556908937678/0.0138121154962661/0.00645967213230002/0.00618524781851038/0.0768932002985417/0.00577622169264787/0.00360482704103485/0.00243554970132541/0.0353702260301724/0.024691044517961/0.000855924993233431/0.00810757553159503/0.00866107967159027}]):0.001[&model=LG+F{0.00902937934445993/0.00215796075352083/0.103991882204147/0.291099889265735/0.00109957941570652/0.059099380587777/0.336083581609154/0.00458556908937678/0.0138121154962661/0.00645967213230002/0.00618524781851038/0.0768932002985417/0.00577622169264787/0.00360482704103485/0.00243554970132541/0.0353702260301724/0.024691044517961/0.000855924993233431/0.00810757553159503/0.00866107967159027}]):0.5[&model=LG+F{0.00902937934445993/0.00215796075352083/0.103991882204147/0.291099889265735/0.00109957941570652/0.059099380587777/0.336083581609154/0.00458556908937678/0.0138121154962661/0.00645967213230002/0.00618524781851038/0.0768932002985417/0.00577622169264787/0.00360482704103485/0.00243554970132541/0.0353702260301724/0.024691044517961/0.000855924993233431/0.00810757553159503/0.00866107967159027}]):0.25[&model=LG+F{0.0662090813792049/0.015823523820677/0.0431551041722833/0.292794549416459/0.00110598070092533/0.0594434321278418/0.33804011774698/0.0336242731007635/0.0138925237773815/0.00268066908569797/0.00622125570922728/0.0319095490791249/0.00239704718853988/0.00149595029132686/0.0178589803602716/0.0355761364917896/0.0248347853119884/0.000860907825695854/0.00336452479977024/0.00871150080578826}],(((C1:0.5[&model=LG+F{0.0662090813792049/0.015823523820677/0.0431551041722833/0.292794549416459/0.00110598070092533/0.0594434321278418/0.33804011774698/0.0336242731007635/0.0138925237773815/0.00268066908569797/0.00622125570922728/0.0319095490791249/0.00239704718853988/0.00149595029132686/0.0178589803602716/0.0355761364917896/0.0248347853119884/0.000860907825695854/0.00336452479977024/0.00871150080578826}],C2:0.5[&model=LG+F{0.0662090813792049/0.015823523820677/0.0431551041722833/0.292794549416459/0.00110598070092533/0.0594434321278418/0.33804011774698/0.0336242731007635/0.0138925237773815/0.00268066908569797/0.00622125570922728/0.0319095490791249/0.00239704718853988/0.00149595029132686/0.0178589803602716/0.0355761364917896/0.0248347853119884/0.000860907825695854/0.00336452479977024/0.00871150080578826}]):0.001[&model=LG+F{0.0662090813792049/0.015823523820677/0.0431551041722833/0.292794549416459/0.00110598070092533/0.0594434321278418/0.33804011774698/0.0336242731007635/0.0138925237773815/0.00268066908569797/0.00622125570922728/0.0319095490791249/0.00239704718853988/0.00149595029132686/0.0178589803602716/0.0355761364917896/0.0248347853119884/0.000860907825695854/0.00336452479977024/0.00871150080578826}],(C3:0.5[&model=LG+F{0.0662090813792049/0.015823523820677/0.0431551041722833/0.292794549416459/0.00110598070092533/0.0594434321278418/0.33804011774698/0.0336242731007635/0.0138925237773815/0.00268066908569797/0.00622125570922728/0.0319095490791249/0.00239704718853988/0.00149595029132686/0.0178589803602716/0.0355761364917896/0.0248347853119884/0.000860907825695854/0.00336452479977024/0.00871150080578826}],C4:0.5[&model=LG+F{0.0662090813792049/0.015823523820677/0.0431551041722833/0.292794549416459/0.00110598070092533/0.0594434321278418/0.33804011774698/0.0336242731007635/0.0138925237773815/0.00268066908569797/0.00622125570922728/0.0319095490791249/0.00239704718853988/0.00149595029132686/0.0178589803602716/0.0355761364917896/0.0248347853119884/0.000860907825695854/0.00336452479977024/0.00871150080578826}]):0.001[&model=LG+F{0.0662090813792049/0.015823523820677/0.0431551041722833/0.292794549416459/0.00110598070092533/0.0594434321278418/0.33804011774698/0.0336242731007635/0.0138925237773815/0.00268066908569797/0.00622125570922728/0.0319095490791249/0.00239704718853988/0.00149595029132686/0.0178589803602716/0.0355761364917896/0.0248347853119884/0.000860907825695854/0.00336452479977024/0.00871150080578826}]):0.5[&model=LG+F{0.0662090813792049/0.015823523820677/0.0431551041722833/0.292794549416459/0.00110598070092533/0.0594434321278418/0.33804011774698/0.0336242731007635/0.0138925237773815/0.00268066908569797/0.00622125570922728/0.0319095490791249/0.00239704718853988/0.00149595029132686/0.0178589803602716/0.0355761364917896/0.0248347853119884/0.000860907825695854/0.00336452479977024/0.00871150080578826}],((D1:0.5[&model=LG+F{0.00902937934445993/0.00215796075352083/0.103991882204147/0.291099889265735/0.00109957941570652/0.059099380587777/0.336083581609154/0.00458556908937678/0.0138121154962661/0.00645967213230002/0.00618524781851038/0.0768932002985417/0.00577622169264787/0.00360482704103485/0.00243554970132541/0.0353702260301724/0.024691044517961/0.000855924993233431/0.00810757553159503/0.00866107967159027}],D2:0.5[&model=LG+F{0.00902937934445993/0.00215796075352083/0.103991882204147/0.291099889265735/0.00109957941570652/0.059099380587777/0.336083581609154/0.00458556908937678/0.0138121154962661/0.00645967213230002/0.00618524781851038/0.0768932002985417/0.00577622169264787/0.00360482704103485/0.00243554970132541/0.0353702260301724/0.024691044517961/0.000855924993233431/0.00810757553159503/0.00866107967159027}]):0.001[&model=LG+F{0.00902937934445993/0.00215796075352083/0.103991882204147/0.291099889265735/0.00109957941570652/0.059099380587777/0.336083581609154/0.00458556908937678/0.0138121154962661/0.00645967213230002/0.00618524781851038/0.0768932002985417/0.00577622169264787/0.00360482704103485/0.00243554970132541/0.0353702260301724/0.024691044517961/0.000855924993233431/0.00810757553159503/0.00866107967159027}],(D3:0.5[&model=LG+F{0.00902937934445993/0.00215796075352083/0.103991882204147/0.291099889265735/0.00109957941570652/0.059099380587777/0.336083581609154/0.00458556908937678/0.0138121154962661/0.00645967213230002/0.00618524781851038/0.0768932002985417/0.00577622169264787/0.00360482704103485/0.00243554970132541/0.0353702260301724/0.024691044517961/0.000855924993233431/0.00810757553159503/0.00866107967159027}],D4:0.5[&model=LG+F{0.00902937934445993/0.00215796075352083/0.103991882204147/0.291099889265735/0.00109957941570652/0.059099380587777/0.336083581609154/0.00458556908937678/0.0138121154962661/0.00645967213230002/0.00618524781851038/0.0768932002985417/0.00577622169264787/0.00360482704103485/0.00243554970132541/0.0353702260301724/0.024691044517961/0.000855924993233431/0.00810757553159503/0.00866107967159027}]):0.001[&model=LG+F{0.00902937934445993/0.00215796075352083/0.103991882204147/0.291099889265735/0.00109957941570652/0.059099380587777/0.336083581609154/0.00458556908937678/0.0138121154962661/0.00645967213230002/0.00618524781851038/0.0768932002985417/0.00577622169264787/0.00360482704103485/0.00243554970132541/0.0353702260301724/0.024691044517961/0.000855924993233431/0.00810757553159503/0.00866107967159027}]):0.5[&model=LG+F{0.00902937934445993/0.00215796075352083/0.103991882204147/0.291099889265735/0.00109957941570652/0.059099380587777/0.336083581609154/0.00458556908937678/0.0138121154962661/0.00645967213230002/0.00618524781851038/0.0768932002985417/0.00577622169264787/0.00360482704103485/0.00243554970132541/0.0353702260301724/0.024691044517961/0.000855924993233431/0.00810757553159503/0.00866107967159027}]):0.25[&model=LG+F{0.0662090813792049/0.015823523820677/0.0431551041722833/0.292794549416459/0.00110598070092533/0.0594434321278418/0.33804011774698/0.0336242731007635/0.0138925237773815/0.00268066908569797/0.00622125570922728/0.0319095490791249/0.00239704718853988/0.00149595029132686/0.0178589803602716/0.0355761364917896/0.0248347853119884/0.000860907825695854/0.00336452479977024/0.00871150080578826}]);
```
