## Supplementary material for "Modeling site-and-branch-heterogeneity with GFmix": 013_downsampled.phy.utreecu

```
2 3 1.0002275089 0.9992948050
1 4 0.9501271637 0.4957520152
0 5 1.1284117352 0.0000000000
```
