## Supplementary material for "Modeling site-and-branch-heterogeneity with GFmix": 013_downsampled_iqtree.ckp

```
--- # IQ-TREE Checkpoint ver >= 1.6
CandidateSet:
 0: -75457.3668651 (0:1.1284117352,1:0.9501271637,(2:1.0002275089,3:0.9992948050):0.4957520152);
PhyloTree:
 newick: (0:1.1284117352,1:0.9501271637,(2:1.0002275089,3:0.9992948050):0.4957520152);
RateGamma:
 gamma_shape: 0.5055758442
StopRule:
 curIteration: 0
 start_real_time: 39402341.2
 time_vec: 
boot_consense_logl: 0
contree_rfdist: -1
finished: true
finishedModelInit: true
initTree: ((0:0.5037693299,1:0.4798162231):0.297925885,(2:0.4710360573,3:0.4956190934):0.297925885):0;
iqtree:
 command:  -s Simulations/013_downsampled.phy -m LG+C20+G -te sim_topologies/4_taxa.tree -nt 30 --prefix Simulations/013_downsampled_iqtree/013_downsampled_iqtree
 seed: 363216
 start_time: 1750784328
 version: 3.0.0
```
