## Supplementary material for "Modeling site-and-branch-heterogeneity with GFmix": 013_downsampled_iqtree.treefile

```
(A:1.1284117352,B:0.9501271637,(C:1.0002275089,D:0.9992948050):0.4957520152);
```
