## Supplementary material for "Modeling site-and-branch-heterogeneity with GFmix": GFF.iterations

```
Warning message:
In readLines(rootfile) :
  incomplete final line found on 'sim_topologies/4_taxa.rootfile'
    5

At X0         0 variables are exactly at the bounds

At iterate    0    f=  7.54573D+04    |proj g|=  6.33147D+02

At iterate    1    f=  7.54498D+04    |proj g|=  1.22321D+02

At iterate    2    f=  7.54268D+04    |proj g|=  1.23751D+02

At iterate    3    f=  7.53946D+04    |proj g|=  5.43928D+02

At iterate    4    f=  7.53660D+04    |proj g|=  7.20585D+02

At iterate    5    f=  7.52117D+04    |proj g|=  1.35890D+03

At iterate    6    f=  7.50156D+04    |proj g|=  2.57339D+03

At iterate    7    f=  7.47996D+04    |proj g|=  1.63946D+03

At iterate    8    f=  7.47113D+04    |proj g|=  1.40351D+03

At iterate    9    f=  7.46471D+04    |proj g|=  4.87892D+02

At iterate   10    f=  7.45880D+04    |proj g|=  1.45373D+03

At iterate   11    f=  7.45493D+04    |proj g|=  4.71253D+02

At iterate   12    f=  7.45256D+04    |proj g|=  3.20925D+02

At iterate   13    f=  7.45139D+04    |proj g|=  1.85686D+02

At iterate   14    f=  7.45072D+04    |proj g|=  2.15367D+02

At iterate   15    f=  7.44998D+04    |proj g|=  1.81349D+02

At iterate   16    f=  7.44927D+04    |proj g|=  1.71627D+02

At iterate   17    f=  7.44819D+04    |proj g|=  2.75847D+02

At iterate   18    f=  7.44780D+04    |proj g|=  9.26478D+01

At iterate   19    f=  7.44703D+04    |proj g|=  1.30315D+02

At iterate   20    f=  7.44683D+04    |proj g|=  2.03831D+02

At iterate   21    f=  7.44653D+04    |proj g|=  2.21154D+02

At iterate   22    f=  7.44602D+04    |proj g|=  2.76299D+02

At iterate   23    f=  7.44571D+04    |proj g|=  5.15488D+02

At iterate   24    f=  7.44511D+04    |proj g|=  2.14515D+02

At iterate   25    f=  7.44497D+04    |proj g|=  8.76235D+01

At iterate   26    f=  7.44488D+04    |proj g|=  3.80296D+01

At iterate   27    f=  7.44482D+04    |proj g|=  1.22902D+02

At iterate   28    f=  7.44474D+04    |proj g|=  7.77218D+01

At iterate   29    f=  7.44468D+04    |proj g|=  4.98048D+01

At iterate   30    f=  7.44459D+04    |proj g|=  2.53035D+01

At iterate   31    f=  7.44447D+04    |proj g|=  6.01296D+01

At iterate   32    f=  7.44442D+04    |proj g|=  1.25774D+02

At iterate   33    f=  7.44431D+04    |proj g|=  5.92022D+01

At iterate   34    f=  7.44428D+04    |proj g|=  5.07427D+01

At iterate   35    f=  7.44423D+04    |proj g|=  1.14440D+02

At iterate   36    f=  7.44416D+04    |proj g|=  7.13658D+01

At iterate   37    f=  7.44409D+04    |proj g|=  7.56210D+01

At iterate   38    f=  7.44401D+04    |proj g|=  7.02545D+01

At iterate   39    f=  7.44397D+04    |proj g|=  6.03457D+01

At iterate   40    f=  7.44394D+04    |proj g|=  3.91945D+01

At iterate   41    f=  7.44391D+04    |proj g|=  2.91743D+01

At iterate   42    f=  7.44387D+04    |proj g|=  5.48836D+01

At iterate   43    f=  7.44383D+04    |proj g|=  7.41341D+01

At iterate   44    f=  7.44380D+04    |proj g|=  3.72604D+01

At iterate   45    f=  7.44377D+04    |proj g|=  3.93583D+01

At iterate   46    f=  7.44375D+04    |proj g|=  4.23046D+01

At iterate   47    f=  7.44374D+04    |proj g|=  3.58940D+01

At iterate   48    f=  7.44372D+04    |proj g|=  4.02224D+01

At iterate   49    f=  7.44369D+04    |proj g|=  4.28609D+01

At iterate   50    f=  7.44366D+04    |proj g|=  3.37869D+01

At iterate   51    f=  7.44362D+04    |proj g|=  6.29345D+01

At iterate   52    f=  7.44361D+04    |proj g|=  2.24910D+01

At iterate   53    f=  7.44358D+04    |proj g|=  4.01610D+01

At iterate   54    f=  7.44358D+04    |proj g|=  3.23868D+01

At iterate   55    f=  7.44356D+04    |proj g|=  5.64473D+01

At iterate   56    f=  7.44355D+04    |proj g|=  2.10483D+01

At iterate   57    f=  7.44355D+04    |proj g|=  1.61031D+01

At iterate   58    f=  7.44354D+04    |proj g|=  1.52841D+01

At iterate   59    f=  7.44353D+04    |proj g|=  2.78721D+01

At iterate   60    f=  7.44352D+04    |proj g|=  3.83935D+01

At iterate   61    f=  7.44351D+04    |proj g|=  2.26709D+01

At iterate   62    f=  7.44350D+04    |proj g|=  3.39444D+01

At iterate   63    f=  7.44349D+04    |proj g|=  2.02310D+01

At iterate   64    f=  7.44348D+04    |proj g|=  1.72716D+01

At iterate   65    f=  7.44347D+04    |proj g|=  1.77472D+01

At iterate   66    f=  7.44347D+04    |proj g|=  1.99475D+01

At iterate   67    f=  7.44346D+04    |proj g|=  2.41765D+01

At iterate   68    f=  7.44346D+04    |proj g|=  3.39893D+01

At iterate   69    f=  7.44345D+04    |proj g|=  2.36384D+01

At iterate   70    f=  7.44345D+04    |proj g|=  8.42704D+00

At iterate   71    f=  7.44344D+04    |proj g|=  1.39152D+01

At iterate   72    f=  7.44344D+04    |proj g|=  5.13379D+00

At iterate   73    f=  7.44344D+04    |proj g|=  1.28074D+01

At iterate   74    f=  7.44344D+04    |proj g|=  1.59709D+01

At iterate   75    f=  7.44343D+04    |proj g|=  1.51925D+01

At iterate   76    f=  7.44343D+04    |proj g|=  1.62399D+01

At iterate   77    f=  7.44343D+04    |proj g|=  2.11737D+01

At iterate   78    f=  7.44343D+04    |proj g|=  1.06803D+01

At iterate   79    f=  7.44342D+04    |proj g|=  1.14996D+01

At iterate   80    f=  7.44342D+04    |proj g|=  1.84518D+01

At iterate   81    f=  7.44342D+04    |proj g|=  2.58498D+01

At iterate   82    f=  7.44341D+04    |proj g|=  1.46739D+01

At iterate   83    f=  7.44341D+04    |proj g|=  8.57673D+00

At iterate   84    f=  7.44341D+04    |proj g|=  6.78876D+00

At iterate   85    f=  7.44341D+04    |proj g|=  7.46684D+00

At iterate   86    f=  7.44341D+04    |proj g|=  6.66858D+00

At iterate   87    f=  7.44340D+04    |proj g|=  5.16865D+00

At iterate   88    f=  7.44340D+04    |proj g|=  5.54350D+00

At iterate   89    f=  7.44340D+04    |proj g|=  1.31469D+01

At iterate   90    f=  7.44340D+04    |proj g|=  1.63172D+01

At iterate   91    f=  7.44340D+04    |proj g|=  8.31135D+00

At iterate   92    f=  7.44340D+04    |proj g|=  8.45123D+00

At iterate   93    f=  7.44339D+04    |proj g|=  9.22166D+00

At iterate   94    f=  7.44339D+04    |proj g|=  1.29563D+01

At iterate   95    f=  7.44339D+04    |proj g|=  2.07131D+01

At iterate   96    f=  7.44339D+04    |proj g|=  1.35103D+01

At iterate   97    f=  7.44339D+04    |proj g|=  1.13093D+01

At iterate   98    f=  7.44338D+04    |proj g|=  1.67870D+01

At iterate   99    f=  7.44338D+04    |proj g|=  1.12308D+01

At iterate  100    f=  7.44338D+04    |proj g|=  2.27868D+01

At iterate  101    f=  7.44338D+04    |proj g|=  8.75387D+00

At iterate  102    f=  7.44338D+04    |proj g|=  5.43264D+00

At iterate  103    f=  7.44338D+04    |proj g|=  4.54969D+00

At iterate  104    f=  7.44337D+04    |proj g|=  4.26645D+00

At iterate  105    f=  7.44337D+04    |proj g|=  7.67682D+00

At iterate  106    f=  7.44337D+04    |proj g|=  1.39250D+01

At iterate  107    f=  7.44336D+04    |proj g|=  8.94997D+00

At iterate  108    f=  7.44336D+04    |proj g|=  5.41981D+01

At iterate  109    f=  7.44336D+04    |proj g|=  2.02094D+01

At iterate  110    f=  7.44336D+04    |proj g|=  1.19204D+01

At iterate  111    f=  7.44335D+04    |proj g|=  8.14929D+00

At iterate  112    f=  7.44335D+04    |proj g|=  8.72973D+00

At iterate  113    f=  7.44334D+04    |proj g|=  1.28358D+01

At iterate  114    f=  7.44334D+04    |proj g|=  1.49142D+01

At iterate  115    f=  7.44333D+04    |proj g|=  1.28112D+01

At iterate  116    f=  7.44333D+04    |proj g|=  1.50831D+01

At iterate  117    f=  7.44333D+04    |proj g|=  3.96577D+01

At iterate  118    f=  7.44333D+04    |proj g|=  8.98718D+00

At iterate  119    f=  7.44333D+04    |proj g|=  1.15427D+01

At iterate  120    f=  7.44332D+04    |proj g|=  4.67367D+00

At iterate  121    f=  7.44332D+04    |proj g|=  4.46904D+00

At iterate  122    f=  7.44332D+04    |proj g|=  1.16252D+01

At iterate  123    f=  7.44332D+04    |proj g|=  2.29587D+01

At iterate  124    f=  7.44331D+04    |proj g|=  2.18146D+01

At iterate  125    f=  7.44330D+04    |proj g|=  6.28387D+01

At iterate  126    f=  7.44330D+04    |proj g|=  2.44131D+01

At iterate  127    f=  7.44329D+04    |proj g|=  2.12243D+01

At iterate  128    f=  7.44329D+04    |proj g|=  9.88276D+00

At iterate  129    f=  7.44328D+04    |proj g|=  1.62045D+01

At iterate  130    f=  7.44328D+04    |proj g|=  1.17302D+01

At iterate  131    f=  7.44328D+04    |proj g|=  1.65530D+01

At iterate  132    f=  7.44327D+04    |proj g|=  2.19594D+01

At iterate  133    f=  7.44327D+04    |proj g|=  1.49010D+01

At iterate  134    f=  7.44327D+04    |proj g|=  7.37049D+00

At iterate  135    f=  7.44327D+04    |proj g|=  7.94059D+00

At iterate  136    f=  7.44327D+04    |proj g|=  1.04164D+01

At iterate  137    f=  7.44327D+04    |proj g|=  5.75183D+00

At iterate  138    f=  7.44326D+04    |proj g|=  9.82536D+00

At iterate  139    f=  7.44326D+04    |proj g|=  1.23408D+01

At iterate  140    f=  7.44326D+04    |proj g|=  1.36316D+01

At iterate  141    f=  7.44326D+04    |proj g|=  1.84063D+01

At iterate  142    f=  7.44325D+04    |proj g|=  2.21260D+01

At iterate  143    f=  7.44325D+04    |proj g|=  1.21691D+01

At iterate  144    f=  7.44325D+04    |proj g|=  9.64038D+00

At iterate  145    f=  7.44324D+04    |proj g|=  8.25827D+00

At iterate  146    f=  7.44324D+04    |proj g|=  1.99110D+01

At iterate  147    f=  7.44324D+04    |proj g|=  7.09513D+00

At iterate  148    f=  7.44324D+04    |proj g|=  1.79080D+01

At iterate  149    f=  7.44323D+04    |proj g|=  6.08677D+00

At iterate  150    f=  7.44323D+04    |proj g|=  1.60125D+01

At iterate  151    f=  7.44323D+04    |proj g|=  1.14263D+01

At iterate  152    f=  7.44323D+04    |proj g|=  9.70241D+00

At iterate  153    f=  7.44323D+04    |proj g|=  1.13745D+01

At iterate  154    f=  7.44322D+04    |proj g|=  1.42799D+01

At iterate  155    f=  7.44322D+04    |proj g|=  2.52531D+01

At iterate  156    f=  7.44322D+04    |proj g|=  1.80403D+01

At iterate  157    f=  7.44321D+04    |proj g|=  1.12886D+01

At iterate  158    f=  7.44321D+04    |proj g|=  2.07938D+01

At iterate  159    f=  7.44321D+04    |proj g|=  1.16974D+01

At iterate  160    f=  7.44321D+04    |proj g|=  8.27187D+00

At iterate  161    f=  7.44320D+04    |proj g|=  2.14492D+01

At iterate  162    f=  7.44320D+04    |proj g|=  4.51997D+00

At iterate  163    f=  7.44320D+04    |proj g|=  4.89356D+00

At iterate  164    f=  7.44320D+04    |proj g|=  4.91099D+00

At iterate  165    f=  7.44320D+04    |proj g|=  1.22565D+01

At iterate  166    f=  7.44320D+04    |proj g|=  9.65243D+00

At iterate  167    f=  7.44320D+04    |proj g|=  8.14892D+00

At iterate  168    f=  7.44320D+04    |proj g|=  7.42742D+00

At iterate  169    f=  7.44320D+04    |proj g|=  6.24014D+00

At iterate  170    f=  7.44320D+04    |proj g|=  3.84728D+00

At iterate  171    f=  7.44320D+04    |proj g|=  3.45883D+00

At iterate  172    f=  7.44320D+04    |proj g|=  4.45806D+00

At iterate  173    f=  7.44320D+04    |proj g|=  1.23425D+01

At iterate  174    f=  7.44320D+04    |proj g|=  5.17897D+00

At iterate  175    f=  7.44320D+04    |proj g|=  2.49062D+00

At iterate  176    f=  7.44320D+04    |proj g|=  3.94040D+00

At iterate  177    f=  7.44320D+04    |proj g|=  1.14385D+01

At iterate  178    f=  7.44320D+04    |proj g|=  2.87212D+00

At iterate  179    f=  7.44320D+04    |proj g|=  9.73538D+00

At iterate  180    f=  7.44320D+04    |proj g|=  8.92668D+00

At iterate  181    f=  7.44319D+04    |proj g|=  9.78444D+00

At iterate  182    f=  7.44319D+04    |proj g|=  9.32261D+00

At iterate  183    f=  7.44319D+04    |proj g|=  4.80387D+00

At iterate  184    f=  7.44319D+04    |proj g|=  7.37129D+00

At iterate  185    f=  7.44319D+04    |proj g|=  1.05611D+01

At iterate  186    f=  7.44319D+04    |proj g|=  3.62094D+00

At iterate  187    f=  7.44319D+04    |proj g|=  8.55571D+00

At iterate  188    f=  7.44319D+04    |proj g|=  5.46943D+00

At iterate  189    f=  7.44319D+04    |proj g|=  5.44795D+00

At iterate  190    f=  7.44319D+04    |proj g|=  1.00589D+01

At iterate  191    f=  7.44319D+04    |proj g|=  3.39433D+00

At iterate  192    f=  7.44319D+04    |proj g|=  3.21353D+00

At iterate  193    f=  7.44319D+04    |proj g|=  6.08956D+00

At iterate  194    f=  7.44319D+04    |proj g|=  3.11875D+00

At iterate  195    f=  7.44319D+04    |proj g|=  7.38455D+00

At iterate  196    f=  7.44319D+04    |proj g|=  7.42709D+00

At iterate  197    f=  7.44318D+04    |proj g|=  1.41069D+01

At iterate  198    f=  7.44318D+04    |proj g|=  1.09265D+01

At iterate  199    f=  7.44318D+04    |proj g|=  6.75734D+00

At iterate  200    f=  7.44318D+04    |proj g|=  7.09662D+00

At iterate  201    f=  7.44318D+04    |proj g|=  1.45704D+01

At iterate  202    f=  7.44318D+04    |proj g|=  1.24283D+01

At iterate  203    f=  7.44318D+04    |proj g|=  9.29959D+00

At iterate  204    f=  7.44318D+04    |proj g|=  5.90292D+00

At iterate  205    f=  7.44318D+04    |proj g|=  4.87355D+00

At iterate  206    f=  7.44318D+04    |proj g|=  4.66220D+00

At iterate  207    f=  7.44318D+04    |proj g|=  6.17348D+00

At iterate  208    f=  7.44318D+04    |proj g|=  3.10235D+00

At iterate  209    f=  7.44318D+04    |proj g|=  4.12756D+00

At iterate  210    f=  7.44318D+04    |proj g|=  3.77713D+00

At iterate  211    f=  7.44317D+04    |proj g|=  3.14245D+00

At iterate  212    f=  7.44317D+04    |proj g|=  5.54796D+00

At iterate  213    f=  7.44317D+04    |proj g|=  7.22798D+00

At iterate  214    f=  7.44317D+04    |proj g|=  5.90074D+00

At iterate  215    f=  7.44317D+04    |proj g|=  6.93182D+00

At iterate  216    f=  7.44317D+04    |proj g|=  4.52945D+00

At iterate  217    f=  7.44317D+04    |proj g|=  4.57236D+00

At iterate  218    f=  7.44317D+04    |proj g|=  1.64204D+00

At iterate  219    f=  7.44317D+04    |proj g|=  2.07874D+00

At iterate  220    f=  7.44317D+04    |proj g|=  2.03150D+00

At iterate  221    f=  7.44317D+04    |proj g|=  4.02670D+00

At iterate  222    f=  7.44317D+04    |proj g|=  4.76589D+00

At iterate  223    f=  7.44317D+04    |proj g|=  2.44077D+00

At iterate  224    f=  7.44317D+04    |proj g|=  1.72087D+00

At iterate  225    f=  7.44317D+04    |proj g|=  2.61532D+00

At iterate  226    f=  7.44317D+04    |proj g|=  1.93275D+00

At iterate  227    f=  7.44317D+04    |proj g|=  2.26573D+00

At iterate  228    f=  7.44317D+04    |proj g|=  3.48167D+00

At iterate  229    f=  7.44317D+04    |proj g|=  3.94168D+00

At iterate  230    f=  7.44317D+04    |proj g|=  3.23268D+00

At iterate  231    f=  7.44317D+04    |proj g|=  5.03012D+00

At iterate  232    f=  7.44317D+04    |proj g|=  8.94517D+00

At iterate  233    f=  7.44317D+04    |proj g|=  3.35272D+00

At iterate  234    f=  7.44317D+04    |proj g|=  2.16490D+00

At iterate  235    f=  7.44317D+04    |proj g|=  7.85392D+00

At iterate  236    f=  7.44317D+04    |proj g|=  1.66931D+00

At iterate  237    f=  7.44317D+04    |proj g|=  1.38331D+00

At iterate  238    f=  7.44317D+04    |proj g|=  1.51622D+00

At iterate  239    f=  7.44317D+04    |proj g|=  1.89682D+00

At iterate  240    f=  7.44317D+04    |proj g|=  5.60777D+00

At iterate  241    f=  7.44317D+04    |proj g|=  4.04477D+00

At iterate  242    f=  7.44317D+04    |proj g|=  3.25419D+00

At iterate  243    f=  7.44317D+04    |proj g|=  3.54412D+00

At iterate  244    f=  7.44317D+04    |proj g|=  3.13281D+00

At iterate  245    f=  7.44317D+04    |proj g|=  4.86820D+00

At iterate  246    f=  7.44317D+04    |proj g|=  6.48642D+00

At iterate  247    f=  7.44317D+04    |proj g|=  4.81739D+00

At iterate  248    f=  7.44317D+04    |proj g|=  9.61876D+00

At iterate  249    f=  7.44317D+04    |proj g|=  3.99743D+00

At iterate  250    f=  7.44317D+04    |proj g|=  3.00022D+00

At iterate  251    f=  7.44317D+04    |proj g|=  3.56073D+00

At iterate  252    f=  7.44317D+04    |proj g|=  4.58120D+00

At iterate  253    f=  7.44316D+04    |proj g|=  4.65139D+00

At iterate  254    f=  7.44316D+04    |proj g|=  4.82332D+00

At iterate  255    f=  7.44316D+04    |proj g|=  6.31976D+00

At iterate  256    f=  7.44316D+04    |proj g|=  5.14863D+00

At iterate  257    f=  7.44316D+04    |proj g|=  6.32039D+00

At iterate  258    f=  7.44316D+04    |proj g|=  3.15376D+00

At iterate  259    f=  7.44316D+04    |proj g|=  1.84374D+00

At iterate  260    f=  7.44316D+04    |proj g|=  8.45298D+00

At iterate  261    f=  7.44316D+04    |proj g|=  8.43537D+00

At iterate  262    f=  7.44316D+04    |proj g|=  2.40768D+00

At iterate  263    f=  7.44316D+04    |proj g|=  1.83998D+00

At iterate  264    f=  7.44316D+04    |proj g|=  1.64930D+00

At iterate  265    f=  7.44316D+04    |proj g|=  4.23741D+00

At iterate  266    f=  7.44316D+04    |proj g|=  2.09381D+00

At iterate  267    f=  7.44316D+04    |proj g|=  2.91783D+00

At iterate  268    f=  7.44316D+04    |proj g|=  5.43433D+00

At iterate  269    f=  7.44316D+04    |proj g|=  6.11317D+00

At iterate  270    f=  7.44316D+04    |proj g|=  1.01591D+01

At iterate  271    f=  7.44316D+04    |proj g|=  3.36639D+00

At iterate  272    f=  7.44316D+04    |proj g|=  3.11954D+00

At iterate  273    f=  7.44316D+04    |proj g|=  2.94047D+00

At iterate  274    f=  7.44316D+04    |proj g|=  2.77859D+00

At iterate  275    f=  7.44316D+04    |proj g|=  2.75775D+00

At iterate  276    f=  7.44316D+04    |proj g|=  3.83479D+00

At iterate  277    f=  7.44316D+04    |proj g|=  6.55913D+00

At iterate  278    f=  7.44316D+04    |proj g|=  8.37646D+00

At iterate  279    f=  7.44316D+04    |proj g|=  1.15553D+01

At iterate  280    f=  7.44316D+04    |proj g|=  5.94732D+00

At iterate  281    f=  7.44316D+04    |proj g|=  2.88714D+00

At iterate  282    f=  7.44316D+04    |proj g|=  1.65285D+00

At iterate  283    f=  7.44316D+04    |proj g|=  2.75458D+00

At iterate  284    f=  7.44316D+04    |proj g|=  2.40800D+00

At iterate  285    f=  7.44316D+04    |proj g|=  2.39861D+00

At iterate  286    f=  7.44316D+04    |proj g|=  2.44952D+00

At iterate  287    f=  7.44316D+04    |proj g|=  2.82777D+00

At iterate  288    f=  7.44316D+04    |proj g|=  7.34541D+00

At iterate  289    f=  7.44316D+04    |proj g|=  6.17862D+00

At iterate  290    f=  7.44316D+04    |proj g|=  3.86821D+00

At iterate  291    f=  7.44316D+04    |proj g|=  1.88722D+00

At iterate  292    f=  7.44316D+04    |proj g|=  1.34511D+00

At iterate  293    f=  7.44316D+04    |proj g|=  4.59950D+00

At iterate  294    f=  7.44316D+04    |proj g|=  2.42741D+00

At iterate  295    f=  7.44316D+04    |proj g|=  2.20714D+00

At iterate  296    f=  7.44316D+04    |proj g|=  1.23499D+00

At iterate  297    f=  7.44316D+04    |proj g|=  9.07359D-01

At iterate  298    f=  7.44316D+04    |proj g|=  8.69902D-01

At iterate  299    f=  7.44316D+04    |proj g|=  2.18028D+00

At iterate  300    f=  7.44316D+04    |proj g|=  1.51076D+00

At iterate  301    f=  7.44316D+04    |proj g|=  9.94211D-01

At iterate  302    f=  7.44316D+04    |proj g|=  2.97441D+00

At iterate  303    f=  7.44316D+04    |proj g|=  2.90873D+00

At iterate  304    f=  7.44316D+04    |proj g|=  3.62429D+00

At iterate  305    f=  7.44316D+04    |proj g|=  1.90386D+00

At iterate  306    f=  7.44316D+04    |proj g|=  1.78763D+00

At iterate  307    f=  7.44316D+04    |proj g|=  1.62206D+00

At iterate  308    f=  7.44316D+04    |proj g|=  1.70764D+00

At iterate  309    f=  7.44316D+04    |proj g|=  6.76957D+00

At iterate  310    f=  7.44316D+04    |proj g|=  2.85741D+00

At iterate  311    f=  7.44315D+04    |proj g|=  1.13331D+00

At iterate  312    f=  7.44315D+04    |proj g|=  1.85204D+00

At iterate  313    f=  7.44315D+04    |proj g|=  3.48296D+00

At iterate  314    f=  7.44315D+04    |proj g|=  1.06641D+00

At iterate  315    f=  7.44315D+04    |proj g|=  1.07723D+00

           * * *

Tit   = total number of iterations
Tnf   = total number of function evaluations
Tnint = total number of segments explored during Cauchy searches
Skip  = number of BFGS updates skipped
Nact  = number of active bounds at final generalized Cauchy point
Projg = norm of the final projected gradient
F     = final function value

           * * *

   N    Tit     Tnf  Tnint  Skip  Nact     Projg        F
   41    315    331    336     0     0   1.077D+00   7.443D+04
  F =   74431.547780996101     

CONVERGENCE: REL_REDUCTION_OF_F_<=_FACTR*EPSMCH             

 Cauchy                time 1.268E-03 seconds.
 Subspace minimization time 1.781E-03 seconds.
 Line search           time 3.456E+02 seconds.

 Total User time 3.485E+02 seconds.

-7.4431547780996101e+04
```
