## Supplementary material for "Modeling site-and-branch-heterogeneity with GFmix": GFF.params

```
5.1658720920846013e-01
2 3 8.5411773457122775e-01 1.0095926290165298e+00
0 1 9.7230565925862444e-01 9.5259615272153475e-01
4 5 2.4953570056490601e-01 2.4689650070727004e-01
5.3360563044300216e-02 5.5371685454949984e-02 8.3255848407407504e-02 7.1057097044259290e-02 5.7361784945151442e-02 3.8101083586843734e-02 5.8929625404552724e-02 4.5310112365353275e-02 3.0266045315719432e-02 3.5537701167045098e-02 3.5143867509211391e-02 8.4689495881414209e-02 5.0173666966382225e-03 5.5101659345433401e-02 3.3180073918935044e-02 5.7760464137120854e-02 5.9773668975465620e-02 3.3676111883004158e-02 5.2929595222329241e-02 5.4186850096948451e-02 
1.1498644338169661e+00 8.1103639238115965e-01 
1.7355432835173504e-01 1.9291586060993946e+00 
1.1482614818128312e+00 8.7968093205521969e-01 
1.7311510485809045e-01 2.0651980783147090e+00 
1.7487701240571578e+00 7.6702745783566251e-01 
1.0300384025639924e+00 1.5260530205115039e+00 
1.0062622160330199e+00 8.8989734287899069e-01 
```
