## Supplementary material for "Modeling site-and-branch-heterogeneity with GFmix": GFF.txt

```
Alignment	Mixture	+F	Tree	Method	G	F	Likelihood	Runtime	NewGFmixInfo
Simulations/013_downsampled.phy	bin/C20.aafreq.dat	FALSE	Simulations/013_downsampled_iqtree/013_downsampled_iqtree.treefile	GFF	GARP	FYMINK	-74431.5477809961	346.86199426651	           * * *;;   N    Tit     Tnf  Tnint  Skip  Nact     Projg        F;   41    315    331    336     0     0   1.077D+00   7.443D+04;  F =   74431.547780996101     ;;CONVERGENCE: REL_REDUCTION_OF_F_<=_FACTR*EPSMCH             ;; Cauchy                time 1.268E-03 seconds.; Subspace minimization time 1.781E-03 seconds.; Line search           time 3.456E+02 seconds.;; Total User time 3.485E+02 seconds.;;-7.4431547780996101e+04
```
