## Supplementary material for "Modeling site-and-branch-heterogeneity with GFmix": GFP.iterations

```
Warning message:
In readLines(rootfile) :
  incomplete final line found on 'sim_topologies/4_taxa.rootfile'
    5

At X0         0 variables are exactly at the bounds

At iterate    0    f=  7.54573D+04    |proj g|=  9.97250D+01

At iterate    1    f=  7.50709D+04    |proj g|=  9.85561D+01

At iterate    2    f=  7.46076D+04    |proj g|=  9.00493D+01

At iterate    3    f=  7.44963D+04    |proj g|=  7.85473D+01

At iterate    4    f=  7.44760D+04    |proj g|=  6.11092D+01

At iterate    5    f=  7.44597D+04    |proj g|=  2.84003D+01

At iterate    6    f=  7.44544D+04    |proj g|=  4.72606D+01

At iterate    7    f=  7.44525D+04    |proj g|=  2.56184D+01

At iterate    8    f=  7.44518D+04    |proj g|=  9.71051D+00

At iterate    9    f=  7.44514D+04    |proj g|=  7.93590D+00

At iterate   10    f=  7.44511D+04    |proj g|=  8.58015D+00

At iterate   11    f=  7.44507D+04    |proj g|=  2.23327D+01

At iterate   12    f=  7.44503D+04    |proj g|=  6.96584D+00

At iterate   13    f=  7.44500D+04    |proj g|=  5.90922D+00

At iterate   14    f=  7.44496D+04    |proj g|=  5.28646D+00

At iterate   15    f=  7.44489D+04    |proj g|=  8.62341D+00

At iterate   16    f=  7.44485D+04    |proj g|=  3.36834D+01

At iterate   17    f=  7.44476D+04    |proj g|=  8.36719D+00

At iterate   18    f=  7.44473D+04    |proj g|=  6.22199D+00

At iterate   19    f=  7.44470D+04    |proj g|=  4.00227D+00

At iterate   20    f=  7.44470D+04    |proj g|=  7.30442D+00

At iterate   21    f=  7.44469D+04    |proj g|=  1.77960D+00

At iterate   22    f=  7.44469D+04    |proj g|=  1.70467D+00

At iterate   23    f=  7.44469D+04    |proj g|=  1.72695D+00

At iterate   24    f=  7.44469D+04    |proj g|=  1.56495D+00

At iterate   25    f=  7.44468D+04    |proj g|=  2.54733D+00

At iterate   26    f=  7.44467D+04    |proj g|=  3.79843D+00

At iterate   27    f=  7.44467D+04    |proj g|=  3.98326D+00

At iterate   28    f=  7.44466D+04    |proj g|=  3.50660D+00

At iterate   29    f=  7.44465D+04    |proj g|=  3.48344D+00

At iterate   30    f=  7.44465D+04    |proj g|=  3.09429D+00

At iterate   31    f=  7.44465D+04    |proj g|=  1.57831D+00

At iterate   32    f=  7.44465D+04    |proj g|=  1.11108D+00

At iterate   33    f=  7.44465D+04    |proj g|=  6.45326D-01

At iterate   34    f=  7.44465D+04    |proj g|=  6.29669D-01

At iterate   35    f=  7.44465D+04    |proj g|=  4.88628D-01

At iterate   36    f=  7.44465D+04    |proj g|=  5.83612D-01

At iterate   37    f=  7.44465D+04    |proj g|=  7.70677D-01

At iterate   38    f=  7.44465D+04    |proj g|=  1.48850D+00

At iterate   39    f=  7.44465D+04    |proj g|=  1.92804D+00

At iterate   40    f=  7.44465D+04    |proj g|=  2.39263D+00

At iterate   41    f=  7.44465D+04    |proj g|=  9.24031D-01

At iterate   42    f=  7.44464D+04    |proj g|=  9.90329D-01

At iterate   43    f=  7.44464D+04    |proj g|=  6.80528D-01

At iterate   44    f=  7.44464D+04    |proj g|=  1.76957D+00

At iterate   45    f=  7.44464D+04    |proj g|=  4.48533D-01

At iterate   46    f=  7.44464D+04    |proj g|=  4.50292D-01

At iterate   47    f=  7.44464D+04    |proj g|=  7.27446D-01

At iterate   48    f=  7.44464D+04    |proj g|=  7.65327D-01

At iterate   49    f=  7.44464D+04    |proj g|=  8.08273D-01

At iterate   50    f=  7.44464D+04    |proj g|=  8.54742D-01

At iterate   51    f=  7.44464D+04    |proj g|=  3.22774D+00

At iterate   52    f=  7.44464D+04    |proj g|=  1.71289D+00

At iterate   53    f=  7.44464D+04    |proj g|=  9.43951D-01

At iterate   54    f=  7.44464D+04    |proj g|=  7.35648D-01

At iterate   55    f=  7.44464D+04    |proj g|=  1.04804D+00

At iterate   56    f=  7.44464D+04    |proj g|=  4.11915D-01

At iterate   57    f=  7.44464D+04    |proj g|=  1.90584D-01

At iterate   58    f=  7.44464D+04    |proj g|=  1.70081D-01

At iterate   59    f=  7.44464D+04    |proj g|=  1.58166D-01

           * * *

Tit   = total number of iterations
Tnf   = total number of function evaluations
Tnint = total number of segments explored during Cauchy searches
Skip  = number of BFGS updates skipped
Nact  = number of active bounds at final generalized Cauchy point
Projg = norm of the final projected gradient
F     = final function value

           * * *

   N    Tit     Tnf  Tnint  Skip  Nact     Projg        F
   14     59     66     72     0     0   1.582D-01   7.445D+04
  F =   74446.407067425112     

CONVERGENCE: REL_REDUCTION_OF_F_<=_FACTR*EPSMCH             

 Cauchy                time 2.222E-04 seconds.
 Subspace minimization time 2.918E-04 seconds.
 Line search           time 5.450E+01 seconds.

 Total User time 5.695E+01 seconds.

-7.4446407067425112e+04
```
