## Supplementary material for "Modeling site-and-branch-heterogeneity with GFmix": GFP.params

```
5.0560000000000005e-01
2 3 1.0002279999999999e+00 9.9929500000000004e-01
0 1 1.1284120000000000e+00 9.5012700000000005e-01
4 5 2.4787600000000001e-01 2.4787600000000001e-01
5.6000000000000001e-02 5.1499999999999997e-02 8.1299999999999997e-02 7.2200000000000000e-02 5.5700000000000000e-02 3.3099999999999997e-02 5.8999999999999997e-02 2.6400000000000000e-02 3.0800000000000001e-02 3.7699999999999997e-02 3.0300000000000001e-02 8.0900000000000000e-02 2.6300000000000000e-02 5.7900000000000000e-02 3.7100000000000001e-02 5.8700000000000002e-02 5.6099999999999997e-02 3.5000000000000003e-02 5.4500000000000000e-02 5.9600000000000000e-02 
1.1441639589370953e+00 8.1574400026132488e-01 
1.6130024827141520e-01 1.9231706171035707e+00 
1.1473724578510178e+00 8.7830831048015123e-01 
1.6157950593467788e-01 2.0803865758418310e+00 
2.0510627080087303e+00 7.8373364890695629e-01 
1.3494954854004766e+00 1.7462162656719258e+00 
1.0254141040708724e+00 8.9893172582344438e-01 
```
