## Supplementary material for "Modeling site-and-branch-heterogeneity with GFmix": GFP.txt

```
Alignment	Mixture	+F	Tree	Method	G	F	Likelihood	Runtime	NewGFmixInfo
Simulations/013_downsampled.phy	bin/C20.aafreq.dat	FALSE	Simulations/013_downsampled_iqtree/013_downsampled_iqtree.treefile	GFP	GARP	FYMINK	-74446.4070674251	55.4194583892822	           * * *;;   N    Tit     Tnf  Tnint  Skip  Nact     Projg        F;   14     59     66     72     0     0   1.582D-01   7.445D+04;  F =   74446.407067425112     ;;CONVERGENCE: REL_REDUCTION_OF_F_<=_FACTR*EPSMCH             ;; Cauchy                time 2.222E-04 seconds.; Subspace minimization time 2.918E-04 seconds.; Line search           time 5.450E+01 seconds.;; Total User time 5.695E+01 seconds.;;-7.4446407067425112e+04
```
