## Supplementary material for "Modeling site-and-branch-heterogeneity with GFmix": SSF.params

```
5.0560000000000005e-01
2 3 1.00022799999999989 0.99929500000000004
0 1 1.12841199999999997 0.95012700000000005
4 5 0.24787600000000001 0.24787600000000001
5.5994400559944008e-02 5.1494850514948502e-02 8.1291870812918707e-02 7.2192780721927807e-02 5.5694430556944306e-02 3.3096690330966898e-02 5.8994100589941006e-02 2.6397360263973602e-02 3.0796920307969204e-02 3.7696230376962299e-02 3.0296970302969704e-02 8.0891910808919110e-02 2.6297370262973702e-02 5.7894210578942104e-02 3.7096290370962903e-02 5.8694130586941312e-02 5.6094390560943903e-02 3.4996500349965008e-02 5.4494550544945508e-02 5.9594040595940409e-02
1.15460976220913
0.15355908929837
1.17648855338152
0.160247391084052
0.996235749944055
0.959296489099932
0.875817278831829
```
