## Supplementary material for "Modeling site-and-branch-heterogeneity with GFmix": 013_iqtree.ckp

```
--- # IQ-TREE Checkpoint ver >= 1.6
CandidateSet:
 0: -198200.449794 (0:0.5156509196,1:0.5123533339,((2:0.4811863674,3:0.4915081734):2.73834585e-06,(((4:0.4326072859,5:0.4426333405):0.008682880299,(6:0.4242369002,7:0.4374222416):0.004566915611):0.4927874816,(((8:0.4710323617,9:0.4846828868):2.041892469e-06,(10:0.4927106846,11:0.5246570517):0.01217608911):0.49667828,((12:0.4372388298,13:0.4185730648):2.019993316e-06,(14:0.4456250781,15:0.4252918265):0.008498428638):0.5049704326):0.4587661157):0.5313494312):0.01093484175);
PhyloTree:
 newick: (0:0.5156509196,1:0.5123533339,((2:0.4811863674,3:0.4915081734):2.73834585e-06,(((4:0.4326072859,5:0.4426333405):0.008682880299,(6:0.4242369002,7:0.4374222416):0.004566915611):0.4927874816,(((8:0.4710323617,9:0.4846828868):2.041892469e-06,(10:0.4927106846,11:0.5246570517):0.01217608911):0.49667828,((12:0.4372388298,13:0.4185730648):2.019993316e-06,(14:0.4456250781,15:0.4252918265):0.008498428638):0.5049704326):0.4587661157):0.5313494312):0.01093484175);
RateGamma:
 gamma_shape: 0.5227137083
StopRule:
 curIteration: 0
 start_real_time: 39402331.6
 time_vec: 
boot_consense_logl: 0
contree_rfdist: -1
finished: true
finishedModelInit: true
initTree: ((((0:0.3272431361,1:0.3211267606):0.146731073,(2:0.3186252460,3:0.3218432920):0.1405026583):0.2783925412,((4:0.3031241322,5:0.3074892016):0.1343445873,(6:0.2965469613,7:0.3032981530):0.1377425576):0.2689357104):0.2254363115,(((8:0.3067887481,9:0.3141826586):0.1365639297,(10:0.3145369203,11:0.3247175141):0.1431443798):0.2699243039,((12:0.3062639198,13:0.3053901794):0.1336935639,(14:0.3127675948,15:0.3036463398):0.1363023592):0.27939654):0.2254363115):0;
iqtree:
 command:  -s Simulations/013.phy -m LG+C20+G -te sim_topologies/16_taxa.tree -nt 30 --prefix Simulations/013_iqtree/013_iqtree
 seed: 720718
 start_time: 1750784318
 version: 3.0.0
```
