## Supplementary material for "Modeling site-and-branch-heterogeneity with GFmix": 013_iqtree.treefile

```
(A1:0.5156509196,A2:0.5123533339,((A3:0.4811863674,A4:0.4915081734):0.0000027383,(((B1:0.4326072859,B2:0.4426333405):0.0086828803,(B3:0.4242369002,B4:0.4374222416):0.0045669156):0.4927874816,(((C1:0.4710323617,C2:0.4846828868):0.0000020419,(C3:0.4927106846,C4:0.5246570517):0.0121760891):0.4966782800,((D1:0.4372388298,D2:0.4185730648):0.0000020200,(D3:0.4456250781,D4:0.4252918265):0.0084984286):0.5049704326):0.4587661157):0.5313494312):0.0109348417);
```
