## Supplementary material for "Modeling site-and-branch-heterogeneity with GFmix": GFF.iterations

```
Warning message:
In readLines(rootfile) :
  incomplete final line found on 'sim_topologies/16_taxa.rootfile'
   5

At X0         0 variables are exactly at the bounds

At iterate    0    f=  1.98200D+05    |proj g|=  1.11315D+03

At iterate    1    f=  1.98181D+05    |proj g|=  1.30338D+02

At iterate    2    f=  1.98115D+05    |proj g|=  1.64914D+02

At iterate    3    f=  1.98047D+05    |proj g|=  1.11187D+03

At iterate    4    f=  1.97996D+05    |proj g|=  1.04538D+03

At iterate    5    f=  1.97558D+05    |proj g|=  3.62339D+03

At iterate    6    f=  1.96932D+05    |proj g|=  5.04200D+02

At iterate    7    f=  1.96235D+05    |proj g|=  3.30185D+03

At iterate    8    f=  1.95541D+05    |proj g|=  6.20979D+02

At iterate    9    f=  1.95066D+05    |proj g|=  9.52122D+03

At iterate   10    f=  1.94678D+05    |proj g|=  4.74352D+02

At iterate   11    f=  1.94446D+05    |proj g|=  1.79209D+03

At iterate   12    f=  1.94308D+05    |proj g|=  3.61745D+03

At iterate   13    f=  1.94196D+05    |proj g|=  1.12992D+03

At iterate   14    f=  1.94167D+05    |proj g|=  4.50956D+02

At iterate   15    f=  1.94156D+05    |proj g|=  1.72644D+02

At iterate   16    f=  1.94148D+05    |proj g|=  3.10868D+02

At iterate   17    f=  1.94142D+05    |proj g|=  1.09564D+02

At iterate   18    f=  1.94134D+05    |proj g|=  1.08118D+02

At iterate   19    f=  1.94119D+05    |proj g|=  3.95927D+02

At iterate   20    f=  1.94102D+05    |proj g|=  5.47959D+02

At iterate   21    f=  1.94088D+05    |proj g|=  7.14035D+02

At iterate   22    f=  1.94072D+05    |proj g|=  2.17937D+02

At iterate   23    f=  1.94070D+05    |proj g|=  1.38854D+02

At iterate   24    f=  1.94064D+05    |proj g|=  1.98441D+02

At iterate   25    f=  1.94057D+05    |proj g|=  6.48518D+01

At iterate   26    f=  1.94049D+05    |proj g|=  1.41292D+02

At iterate   27    f=  1.94038D+05    |proj g|=  1.23225D+02

At iterate   28    f=  1.94031D+05    |proj g|=  5.83063D+02

At iterate   29    f=  1.94025D+05    |proj g|=  1.54401D+02

At iterate   30    f=  1.94022D+05    |proj g|=  7.82519D+01

At iterate   31    f=  1.94021D+05    |proj g|=  6.55452D+01

At iterate   32    f=  1.94020D+05    |proj g|=  1.27932D+02

At iterate   33    f=  1.94019D+05    |proj g|=  1.49747D+02

At iterate   34    f=  1.94017D+05    |proj g|=  1.41119D+02

At iterate   35    f=  1.94016D+05    |proj g|=  9.57830D+01

At iterate   36    f=  1.94015D+05    |proj g|=  9.50484D+01

At iterate   37    f=  1.94015D+05    |proj g|=  3.50038D+01

At iterate   38    f=  1.94015D+05    |proj g|=  2.17331D+01

At iterate   39    f=  1.94015D+05    |proj g|=  3.94216D+01

At iterate   40    f=  1.94014D+05    |proj g|=  8.12840D+01

At iterate   41    f=  1.94013D+05    |proj g|=  9.39883D+01

At iterate   42    f=  1.94013D+05    |proj g|=  2.03162D+02

At iterate   43    f=  1.94012D+05    |proj g|=  1.06870D+02

At iterate   44    f=  1.94011D+05    |proj g|=  5.67893D+01

At iterate   45    f=  1.94010D+05    |proj g|=  2.83732D+01

At iterate   46    f=  1.94010D+05    |proj g|=  8.72847D+01

At iterate   47    f=  1.94009D+05    |proj g|=  2.43183D+01

At iterate   48    f=  1.94008D+05    |proj g|=  7.04536D+01

At iterate   49    f=  1.94007D+05    |proj g|=  1.45820D+02

At iterate   50    f=  1.94006D+05    |proj g|=  1.68338D+02

At iterate   51    f=  1.94006D+05    |proj g|=  2.01759D+02

At iterate   52    f=  1.94005D+05    |proj g|=  8.88836D+01

At iterate   53    f=  1.94005D+05    |proj g|=  3.41314D+01

At iterate   54    f=  1.94004D+05    |proj g|=  3.29416D+01

At iterate   55    f=  1.94004D+05    |proj g|=  5.48812D+01

At iterate   56    f=  1.94003D+05    |proj g|=  8.92495D+01

At iterate   57    f=  1.94003D+05    |proj g|=  2.02210D+02

At iterate   58    f=  1.94002D+05    |proj g|=  4.66571D+01

At iterate   59    f=  1.94002D+05    |proj g|=  3.02502D+01

At iterate   60    f=  1.94002D+05    |proj g|=  3.08752D+01

At iterate   61    f=  1.94001D+05    |proj g|=  3.73687D+01

At iterate   62    f=  1.94001D+05    |proj g|=  3.48103D+01

At iterate   63    f=  1.94001D+05    |proj g|=  5.20475D+01

At iterate   64    f=  1.94001D+05    |proj g|=  6.31317D+01

At iterate   65    f=  1.94000D+05    |proj g|=  5.49091D+01

At iterate   66    f=  1.94000D+05    |proj g|=  4.42218D+01

At iterate   67    f=  1.94000D+05    |proj g|=  3.81959D+01

At iterate   68    f=  1.94000D+05    |proj g|=  1.62279D+01

At iterate   69    f=  1.94000D+05    |proj g|=  1.66266D+01

At iterate   70    f=  1.94000D+05    |proj g|=  1.65948D+01

At iterate   71    f=  1.94000D+05    |proj g|=  1.76862D+01

At iterate   72    f=  1.94000D+05    |proj g|=  3.12473D+01

At iterate   73    f=  1.94000D+05    |proj g|=  5.40228D+01

At iterate   74    f=  1.94000D+05    |proj g|=  3.05291D+01

At iterate   75    f=  1.93999D+05    |proj g|=  1.76352D+01

At iterate   76    f=  1.93999D+05    |proj g|=  7.51127D+00

At iterate   77    f=  1.93999D+05    |proj g|=  1.00962D+01

At iterate   78    f=  1.93999D+05    |proj g|=  1.25969D+01

At iterate   79    f=  1.93999D+05    |proj g|=  1.79647D+01

At iterate   80    f=  1.93999D+05    |proj g|=  2.31059D+01

At iterate   81    f=  1.93999D+05    |proj g|=  6.83083D+01

At iterate   82    f=  1.93999D+05    |proj g|=  1.94340D+01

At iterate   83    f=  1.93999D+05    |proj g|=  6.85654D+00

At iterate   84    f=  1.93999D+05    |proj g|=  8.89738D+00

At iterate   85    f=  1.93999D+05    |proj g|=  1.64763D+01

At iterate   86    f=  1.93999D+05    |proj g|=  2.11707D+01

At iterate   87    f=  1.93999D+05    |proj g|=  2.30838D+01

At iterate   88    f=  1.93999D+05    |proj g|=  4.62167D+01

At iterate   89    f=  1.93999D+05    |proj g|=  1.19250D+01

At iterate   90    f=  1.93999D+05    |proj g|=  1.13741D+01

At iterate   91    f=  1.93999D+05    |proj g|=  1.01813D+01

At iterate   92    f=  1.93999D+05    |proj g|=  4.74266D+01

At iterate   93    f=  1.93999D+05    |proj g|=  1.37491D+01

At iterate   94    f=  1.93999D+05    |proj g|=  1.26239D+01

At iterate   95    f=  1.93999D+05    |proj g|=  8.35582D+00

At iterate   96    f=  1.93999D+05    |proj g|=  2.26188D+01

At iterate   97    f=  1.93999D+05    |proj g|=  1.58089D+01

At iterate   98    f=  1.93998D+05    |proj g|=  1.56046D+01

At iterate   99    f=  1.93998D+05    |proj g|=  1.85708D+01

At iterate  100    f=  1.93998D+05    |proj g|=  3.61561D+01

At iterate  101    f=  1.93998D+05    |proj g|=  5.39969D+01

At iterate  102    f=  1.93998D+05    |proj g|=  2.35982D+01

At iterate  103    f=  1.93998D+05    |proj g|=  1.17401D+01

At iterate  104    f=  1.93998D+05    |proj g|=  7.97769D+00

At iterate  105    f=  1.93998D+05    |proj g|=  8.00949D+00

At iterate  106    f=  1.93998D+05    |proj g|=  2.06274D+01

At iterate  107    f=  1.93998D+05    |proj g|=  3.40145D+01

At iterate  108    f=  1.93998D+05    |proj g|=  2.20449D+01

At iterate  109    f=  1.93998D+05    |proj g|=  5.14918D+01

At iterate  110    f=  1.93998D+05    |proj g|=  1.61808D+01

At iterate  111    f=  1.93998D+05    |proj g|=  8.84074D+00

At iterate  112    f=  1.93998D+05    |proj g|=  1.53853D+01

At iterate  113    f=  1.93998D+05    |proj g|=  6.95482D+00

At iterate  114    f=  1.93998D+05    |proj g|=  7.24102D+00

At iterate  115    f=  1.93998D+05    |proj g|=  7.51896D+00

At iterate  116    f=  1.93998D+05    |proj g|=  1.18622D+01

At iterate  117    f=  1.93998D+05    |proj g|=  1.42221D+01

At iterate  118    f=  1.93998D+05    |proj g|=  4.32440D+01

At iterate  119    f=  1.93998D+05    |proj g|=  2.05642D+01

At iterate  120    f=  1.93998D+05    |proj g|=  1.55474D+01

At iterate  121    f=  1.93998D+05    |proj g|=  1.23720D+01

At iterate  122    f=  1.93998D+05    |proj g|=  1.12681D+01

At iterate  123    f=  1.93998D+05    |proj g|=  4.10183D+01

At iterate  124    f=  1.93998D+05    |proj g|=  9.26005D+00

At iterate  125    f=  1.93998D+05    |proj g|=  1.38729D+01

At iterate  126    f=  1.93998D+05    |proj g|=  1.70577D+01

At iterate  127    f=  1.93997D+05    |proj g|=  1.88690D+01

At iterate  128    f=  1.93997D+05    |proj g|=  2.10161D+01

At iterate  129    f=  1.93997D+05    |proj g|=  1.96163D+01

At iterate  130    f=  1.93997D+05    |proj g|=  1.19917D+01

At iterate  131    f=  1.93997D+05    |proj g|=  2.72989D+01

At iterate  132    f=  1.93997D+05    |proj g|=  2.50371D+01

At iterate  133    f=  1.93997D+05    |proj g|=  1.62110D+01

At iterate  134    f=  1.93997D+05    |proj g|=  1.66910D+01

At iterate  135    f=  1.93997D+05    |proj g|=  2.00705D+01

At iterate  136    f=  1.93997D+05    |proj g|=  3.36379D+01

At iterate  137    f=  1.93997D+05    |proj g|=  1.01718D+02

At iterate  138    f=  1.93997D+05    |proj g|=  1.77185D+01

At iterate  139    f=  1.93997D+05    |proj g|=  1.81343D+01

At iterate  140    f=  1.93997D+05    |proj g|=  1.67786D+01

At iterate  141    f=  1.93997D+05    |proj g|=  4.67982D+01

At iterate  142    f=  1.93997D+05    |proj g|=  2.86874D+01

At iterate  143    f=  1.93997D+05    |proj g|=  1.69857D+01

At iterate  144    f=  1.93997D+05    |proj g|=  1.03018D+01

At iterate  145    f=  1.93997D+05    |proj g|=  2.07821D+01

At iterate  146    f=  1.93997D+05    |proj g|=  8.95205D+00

At iterate  147    f=  1.93997D+05    |proj g|=  1.63456D+01

At iterate  148    f=  1.93997D+05    |proj g|=  1.54243D+01

At iterate  149    f=  1.93997D+05    |proj g|=  1.10949D+01

At iterate  150    f=  1.93997D+05    |proj g|=  1.33057D+01

At iterate  151    f=  1.93997D+05    |proj g|=  1.33205D+01

At iterate  152    f=  1.93997D+05    |proj g|=  2.71010D+01

At iterate  153    f=  1.93997D+05    |proj g|=  1.01682D+01

At iterate  154    f=  1.93996D+05    |proj g|=  8.25535D+00

At iterate  155    f=  1.93996D+05    |proj g|=  4.40378D+00

At iterate  156    f=  1.93996D+05    |proj g|=  2.14077D+01

At iterate  157    f=  1.93996D+05    |proj g|=  1.01420D+01

At iterate  158    f=  1.93996D+05    |proj g|=  6.47044D+00

At iterate  159    f=  1.93996D+05    |proj g|=  6.92010D+00

At iterate  160    f=  1.93996D+05    |proj g|=  1.13277D+01

At iterate  161    f=  1.93996D+05    |proj g|=  9.50569D+00

At iterate  162    f=  1.93996D+05    |proj g|=  3.99356D+00

At iterate  163    f=  1.93996D+05    |proj g|=  8.11194D+00

At iterate  164    f=  1.93996D+05    |proj g|=  9.71121D+00

At iterate  165    f=  1.93996D+05    |proj g|=  1.39162D+01

At iterate  166    f=  1.93996D+05    |proj g|=  5.68577D+00

At iterate  167    f=  1.93996D+05    |proj g|=  6.95087D+00

At iterate  168    f=  1.93996D+05    |proj g|=  6.69699D+00

At iterate  169    f=  1.93996D+05    |proj g|=  1.26625D+01

At iterate  170    f=  1.93996D+05    |proj g|=  1.33004D+01

At iterate  171    f=  1.93996D+05    |proj g|=  7.63015D+00

At iterate  172    f=  1.93996D+05    |proj g|=  6.61208D+00

At iterate  173    f=  1.93996D+05    |proj g|=  7.37388D+00

At iterate  174    f=  1.93996D+05    |proj g|=  4.95368D+00

At iterate  175    f=  1.93996D+05    |proj g|=  5.24142D+00

At iterate  176    f=  1.93996D+05    |proj g|=  5.18098D+00

At iterate  177    f=  1.93996D+05    |proj g|=  5.70850D+00

At iterate  178    f=  1.93996D+05    |proj g|=  1.36832D+01

At iterate  179    f=  1.93996D+05    |proj g|=  1.09795D+01

At iterate  180    f=  1.93996D+05    |proj g|=  5.63710D+00

At iterate  181    f=  1.93996D+05    |proj g|=  3.07465D+00

At iterate  182    f=  1.93996D+05    |proj g|=  1.04578D+01

At iterate  183    f=  1.93996D+05    |proj g|=  4.01061D+00

At iterate  184    f=  1.93996D+05    |proj g|=  3.01978D+00

At iterate  185    f=  1.93996D+05    |proj g|=  3.45443D+00

At iterate  186    f=  1.93996D+05    |proj g|=  6.07730D+00

At iterate  187    f=  1.93996D+05    |proj g|=  3.68559D+00

At iterate  188    f=  1.93996D+05    |proj g|=  2.79390D+00

At iterate  189    f=  1.93996D+05    |proj g|=  5.86945D+00

At iterate  190    f=  1.93996D+05    |proj g|=  2.29431D+00

At iterate  191    f=  1.93996D+05    |proj g|=  3.75698D+00

At iterate  192    f=  1.93996D+05    |proj g|=  3.30093D+00

At iterate  193    f=  1.93996D+05    |proj g|=  4.21207D+00

At iterate  194    f=  1.93996D+05    |proj g|=  9.92461D+00

At iterate  195    f=  1.93996D+05    |proj g|=  4.68500D+00

At iterate  196    f=  1.93996D+05    |proj g|=  3.85098D+00

At iterate  197    f=  1.93996D+05    |proj g|=  4.86968D+00

At iterate  198    f=  1.93996D+05    |proj g|=  1.10763D+01

At iterate  199    f=  1.93996D+05    |proj g|=  1.74587D+00

At iterate  200    f=  1.93996D+05    |proj g|=  2.08701D+00

At iterate  201    f=  1.93996D+05    |proj g|=  1.90732D+00

At iterate  202    f=  1.93996D+05    |proj g|=  6.80230D+00

At iterate  203    f=  1.93996D+05    |proj g|=  3.93724D+00

At iterate  204    f=  1.93996D+05    |proj g|=  3.29433D+00

At iterate  205    f=  1.93996D+05    |proj g|=  2.73281D+00

At iterate  206    f=  1.93996D+05    |proj g|=  3.68047D+00

At iterate  207    f=  1.93996D+05    |proj g|=  7.05862D+00

At iterate  208    f=  1.93996D+05    |proj g|=  4.34621D+00

At iterate  209    f=  1.93996D+05    |proj g|=  3.10386D+00

At iterate  210    f=  1.93996D+05    |proj g|=  3.47658D+00

At iterate  211    f=  1.93996D+05    |proj g|=  9.39269D+00

At iterate  212    f=  1.93996D+05    |proj g|=  5.36143D+00

At iterate  213    f=  1.93996D+05    |proj g|=  6.35914D+00

At iterate  214    f=  1.93996D+05    |proj g|=  5.89958D+00

At iterate  215    f=  1.93996D+05    |proj g|=  1.60280D+01

At iterate  216    f=  1.93996D+05    |proj g|=  7.69509D+00

At iterate  217    f=  1.93996D+05    |proj g|=  2.77563D+00

At iterate  218    f=  1.93996D+05    |proj g|=  2.86740D+00

At iterate  219    f=  1.93996D+05    |proj g|=  9.10418D+00

At iterate  220    f=  1.93996D+05    |proj g|=  4.42967D+00

At iterate  221    f=  1.93996D+05    |proj g|=  7.92838D+00

At iterate  222    f=  1.93996D+05    |proj g|=  5.17183D+00

At iterate  223    f=  1.93996D+05    |proj g|=  4.94253D+00

At iterate  224    f=  1.93996D+05    |proj g|=  4.60251D+00

At iterate  225    f=  1.93996D+05    |proj g|=  5.12273D+00

At iterate  226    f=  1.93996D+05    |proj g|=  4.25072D+00

At iterate  227    f=  1.93996D+05    |proj g|=  5.76447D+00

At iterate  228    f=  1.93996D+05    |proj g|=  9.47557D+00

At iterate  229    f=  1.93996D+05    |proj g|=  5.81256D+00

At iterate  230    f=  1.93996D+05    |proj g|=  3.84539D+00

At iterate  231    f=  1.93996D+05    |proj g|=  2.93250D+00

At iterate  232    f=  1.93996D+05    |proj g|=  8.70305D+00

At iterate  233    f=  1.93996D+05    |proj g|=  4.37384D+00

At iterate  234    f=  1.93996D+05    |proj g|=  5.53882D+00

At iterate  235    f=  1.93996D+05    |proj g|=  7.66864D+00

At iterate  236    f=  1.93996D+05    |proj g|=  3.45371D+00

At iterate  237    f=  1.93996D+05    |proj g|=  5.74285D+00

At iterate  238    f=  1.93996D+05    |proj g|=  1.76947D+00

At iterate  239    f=  1.93996D+05    |proj g|=  1.61392D+00

At iterate  240    f=  1.93996D+05    |proj g|=  1.81079D+00

At iterate  241    f=  1.93996D+05    |proj g|=  9.26936D+00

At iterate  242    f=  1.93996D+05    |proj g|=  8.43503D+00

At iterate  243    f=  1.93996D+05    |proj g|=  8.30845D+00

At iterate  244    f=  1.93996D+05    |proj g|=  5.25407D+00

At iterate  245    f=  1.93996D+05    |proj g|=  3.44964D+00

At iterate  246    f=  1.93996D+05    |proj g|=  3.99805D+00

At iterate  247    f=  1.93996D+05    |proj g|=  2.39215D+00

At iterate  248    f=  1.93996D+05    |proj g|=  4.69598D+00

At iterate  249    f=  1.93996D+05    |proj g|=  4.74944D+00

At iterate  250    f=  1.93996D+05    |proj g|=  2.71390D+01

At iterate  251    f=  1.93996D+05    |proj g|=  2.26116D+00

At iterate  252    f=  1.93996D+05    |proj g|=  1.65999D+00

At iterate  253    f=  1.93996D+05    |proj g|=  1.93678D+00

At iterate  254    f=  1.93996D+05    |proj g|=  4.78227D+00

At iterate  255    f=  1.93996D+05    |proj g|=  4.87751D+00

At iterate  256    f=  1.93996D+05    |proj g|=  5.60876D+00

At iterate  257    f=  1.93996D+05    |proj g|=  4.34805D+00

At iterate  258    f=  1.93996D+05    |proj g|=  6.50073D+00

At iterate  259    f=  1.93996D+05    |proj g|=  1.58246D+00

At iterate  260    f=  1.93996D+05    |proj g|=  3.49258D+00

At iterate  261    f=  1.93996D+05    |proj g|=  3.92475D+00

At iterate  262    f=  1.93996D+05    |proj g|=  1.02490D+01

At iterate  263    f=  1.93996D+05    |proj g|=  7.85520D+00

At iterate  264    f=  1.93996D+05    |proj g|=  3.72710D+00

At iterate  265    f=  1.93996D+05    |proj g|=  1.81241D+00

At iterate  266    f=  1.93996D+05    |proj g|=  2.66789D+00

At iterate  267    f=  1.93996D+05    |proj g|=  1.90985D+00

At iterate  268    f=  1.93996D+05    |proj g|=  2.17037D+00

At iterate  269    f=  1.93996D+05    |proj g|=  6.13436D+00

At iterate  270    f=  1.93996D+05    |proj g|=  3.28096D+00

At iterate  271    f=  1.93996D+05    |proj g|=  2.49286D+00

At iterate  272    f=  1.93996D+05    |proj g|=  5.31090D+00

At iterate  273    f=  1.93996D+05    |proj g|=  3.10467D+00

At iterate  274    f=  1.93996D+05    |proj g|=  2.34382D+00

           * * *

Tit   = total number of iterations
Tnf   = total number of function evaluations
Tnint = total number of segments explored during Cauchy searches
Skip  = number of BFGS updates skipped
Nact  = number of active bounds at final generalized Cauchy point
Projg = norm of the final projected gradient
F     = final function value

           * * *

   N    Tit     Tnf  Tnint  Skip  Nact     Projg        F
  113    274    282    338     0     4   2.344D+00   1.940D+05
  F =   193996.03620187365     

CONVERGENCE: REL_REDUCTION_OF_F_<=_FACTR*EPSMCH             

 Cauchy                time 2.562E-03 seconds.
 Subspace minimization time 1.823E-03 seconds.
 Line search           time 4.834E+03 seconds.

 Total User time 4.852E+03 seconds.

-1.9399603620187365e+05
```
