## Supplementary material for "Modeling site-and-branch-heterogeneity with GFmix": GFF.params

```
4.9734976053820495e-01
8 9 4.7363433124966153e-01 4.9037569925354951e-01
10 11 4.9816516234711417e-01 5.2314914864293527e-01
12 13 5.0215596364546877e-01 4.8717407729334711e-01
14 15 5.1092964663885310e-01 4.9228247582946022e-01
4 5 5.0891564994275929e-01 5.1210737615616664e-01
6 7 4.9266337671691701e-01 5.1009971178149127e-01
16 17 9.9999999999999994e-12 8.1268335560673796e-03
18 19 9.9999999999999994e-12 6.5450027362128093e-04
2 3 4.8086970242460020e-01 4.9623207432983829e-01
20 21 2.1212323596942538e-03 9.9999999999999994e-12
22 23 4.5090952369993087e-01 5.1773337088631788e-01
0 1 5.1984603516456440e-01 5.1173380580770034e-01
24 27 9.9999999999999994e-12 7.2347014404079008e-03
25 28 5.1173013069967666e-01 5.0017820129845481e-01
26 29 2.7881422410607976e-01 2.3074713009639516e-01
5.7279777013706026e-02 5.5617577373502508e-02 7.9861634310722421e-02 7.0174559436079462e-02 6.1006253571940249e-02 2.8572051473690453e-02 5.9454285688933767e-02 2.4658036575730326e-02 3.1701192775512678e-02 3.6573307448018774e-02 3.5778854604653014e-02 8.6359661959810180e-02 2.4264165006483648e-02 5.5516060692871516e-02 3.5929636746051638e-02 5.5725099935922964e-02 5.7318576183167907e-02 3.1939681119821636e-02 5.0334337174846526e-02 6.1894124790099633e-02 
1.1529020589075252e+00 8.6127583031632926e-01 
1.2218102963883946e+00 8.8040483415864623e-01 
1.2142068082385844e+00 8.5783538052671193e-01 
1.2015672564019368e+00 8.7548194204687912e-01 
1.5634582979045625e-01 1.9966138517730221e+00 
1.4564019437132703e-01 2.1547117901698352e+00 
1.6010081577896323e-01 2.0302083264517905e+00 
1.5797921492846584e-01 2.0422119785321606e+00 
1.1051519669867487e+00 9.0139716373855772e-01 
1.1739425658879836e+00 8.9616996893521450e-01 
1.1806444682520361e+00 8.9863370818149324e-01 
1.2251265412638046e+00 9.1966243316814411e-01 
1.6893911035899406e-01 2.0135033260212363e+00 
1.4177489715049071e-01 2.1315996622032660e+00 
1.5485479692182541e-01 2.2825530132481648e+00 
1.4213751739573330e-01 2.1606768202141047e+00 
1.0000001395324472e+00 9.9999971721784187e-01 
1.0852354624112670e+00 9.2315591287288312e-01 
9.9999918196834270e-01 1.0000005935559044e+00 
9.8276021065946206e-01 1.0204690215244054e+00 
9.5519145624992086e-01 9.7707427472109454e-01 
9.9249580359239920e-01 1.0107739416983734e+00 
1.2396437926976398e+00 8.5050276664775903e-01 
1.2823870436426341e-01 2.1270239624184302e+00 
1.0000004898919332e+00 9.9999937121535054e-01 
2.3349988704076374e-01 1.9897347665248801e+00 
1.6796959522261383e+00 9.9477937110246062e-01 
1.0674472508849226e+00 1.0557812119869887e+00 
1.1349573298173956e+00 8.5882732906203330e-01 
1.0418284730363057e+00 1.3286025913486517e+00 
1.0646579594652670e+00 8.6651330766169543e-01 
```
