## Supplementary material for "Modeling site-and-branch-heterogeneity with GFmix": GFF.txt

```
Alignment	Mixture	+F	Tree	Method	G	F	Likelihood	Runtime	NewGFmixInfo
Simulations/013.phy	bin/C20.aafreq.dat	FALSE	Simulations/013_iqtree/013_iqtree.treefile	GFF	GARP	FYMINK	-193996.036201874	4851.41688251495	           * * *;;   N    Tit     Tnf  Tnint  Skip  Nact     Projg        F;  113    274    282    338     0     4   2.344D+00   1.940D+05;  F =   193996.03620187365     ;;CONVERGENCE: REL_REDUCTION_OF_F_<=_FACTR*EPSMCH             ;; Cauchy                time 2.562E-03 seconds.; Subspace minimization time 1.823E-03 seconds.; Line search           time 4.834E+03 seconds.;; Total User time 4.852E+03 seconds.;;-1.9399603620187365e+05
```
