## Supplementary material for "Modeling site-and-branch-heterogeneity with GFmix": GFP.iterations

```
Warning message:
In readLines(rootfile) :
  incomplete final line found on 'sim_topologies/16_taxa.rootfile'
   5

At X0         0 variables are exactly at the bounds

At iterate    0    f=  1.98200D+05    |proj g|=  9.90000D+01

At iterate    1    f=  1.97306D+05    |proj g|=  9.87789D+01

At iterate    2    f=  1.95034D+05    |proj g|=  2.34753D+02

At iterate    3    f=  1.94284D+05    |proj g|=  1.30453D+02

At iterate    4    f=  1.94173D+05    |proj g|=  5.65737D+01

At iterate    5    f=  1.94146D+05    |proj g|=  9.98848D+01

At iterate    6    f=  1.94116D+05    |proj g|=  9.99332D+01

At iterate    7    f=  1.94100D+05    |proj g|=  9.98819D+01

At iterate    8    f=  1.94089D+05    |proj g|=  4.99319D+01

At iterate    9    f=  1.94081D+05    |proj g|=  6.99556D+01

At iterate   10    f=  1.94080D+05    |proj g|=  5.76017D+01

At iterate   11    f=  1.94078D+05    |proj g|=  1.21203D+01

At iterate   12    f=  1.94078D+05    |proj g|=  1.22722D+01

At iterate   13    f=  1.94078D+05    |proj g|=  1.23808D+01

At iterate   14    f=  1.94077D+05    |proj g|=  3.12392D+01

At iterate   15    f=  1.94076D+05    |proj g|=  3.06253D+01

At iterate   16    f=  1.94075D+05    |proj g|=  7.62551D+00

At iterate   17    f=  1.94075D+05    |proj g|=  7.46068D+00

At iterate   18    f=  1.94075D+05    |proj g|=  7.02460D+00

At iterate   19    f=  1.94074D+05    |proj g|=  3.27249D+01

At iterate   20    f=  1.94074D+05    |proj g|=  1.03736D+01

At iterate   21    f=  1.94074D+05    |proj g|=  7.92073D+00

At iterate   22    f=  1.94073D+05    |proj g|=  1.05168D+01

At iterate   23    f=  1.94073D+05    |proj g|=  3.78490D+01

At iterate   24    f=  1.94073D+05    |proj g|=  4.69368D+00

At iterate   25    f=  1.94073D+05    |proj g|=  2.84733D+00

At iterate   26    f=  1.94073D+05    |proj g|=  3.10497D+00

At iterate   27    f=  1.94073D+05    |proj g|=  4.54727D+00

At iterate   28    f=  1.94072D+05    |proj g|=  7.40369D+00

At iterate   29    f=  1.94072D+05    |proj g|=  2.11869D+00

At iterate   30    f=  1.94072D+05    |proj g|=  2.25847D+00

At iterate   31    f=  1.94072D+05    |proj g|=  2.41745D+00

At iterate   32    f=  1.94072D+05    |proj g|=  5.70007D+00

At iterate   33    f=  1.94072D+05    |proj g|=  2.84627D+00

At iterate   34    f=  1.94072D+05    |proj g|=  2.05442D+00

At iterate   35    f=  1.94072D+05    |proj g|=  3.83950D+00

At iterate   36    f=  1.94072D+05    |proj g|=  4.34412D+00

At iterate   37    f=  1.94072D+05    |proj g|=  2.38548D+00

At iterate   38    f=  1.94072D+05    |proj g|=  3.36289D+00

At iterate   39    f=  1.94072D+05    |proj g|=  4.01760D+00

At iterate   40    f=  1.94072D+05    |proj g|=  1.16615D+01

At iterate   41    f=  1.94072D+05    |proj g|=  2.86285D+00

At iterate   42    f=  1.94072D+05    |proj g|=  1.19792D+00

At iterate   43    f=  1.94072D+05    |proj g|=  1.19425D+00

At iterate   44    f=  1.94072D+05    |proj g|=  3.57047D+00

At iterate   45    f=  1.94072D+05    |proj g|=  1.19960D+00

At iterate   46    f=  1.94072D+05    |proj g|=  1.85259D+00

At iterate   47    f=  1.94072D+05    |proj g|=  2.86157D+00

At iterate   48    f=  1.94071D+05    |proj g|=  3.00571D+00

At iterate   49    f=  1.94071D+05    |proj g|=  3.32283D+00

At iterate   50    f=  1.94071D+05    |proj g|=  2.32227D+01

At iterate   51    f=  1.94071D+05    |proj g|=  1.95228D+00

At iterate   52    f=  1.94071D+05    |proj g|=  2.00678D+00

At iterate   53    f=  1.94071D+05    |proj g|=  2.72664D+00

At iterate   54    f=  1.94071D+05    |proj g|=  1.51557D+01

At iterate   55    f=  1.94071D+05    |proj g|=  5.22024D+00

At iterate   56    f=  1.94071D+05    |proj g|=  3.24385D+00

At iterate   57    f=  1.94071D+05    |proj g|=  3.40785D+00

At iterate   58    f=  1.94071D+05    |proj g|=  6.94487D+00

At iterate   59    f=  1.94071D+05    |proj g|=  4.62195D+00

At iterate   60    f=  1.94070D+05    |proj g|=  4.02767D+00

At iterate   61    f=  1.94070D+05    |proj g|=  1.00502D+01

At iterate   62    f=  1.94070D+05    |proj g|=  2.77995D+00

At iterate   63    f=  1.94070D+05    |proj g|=  2.42561D+00

At iterate   64    f=  1.94070D+05    |proj g|=  5.99534D+00

At iterate   65    f=  1.94070D+05    |proj g|=  1.00597D+01

At iterate   66    f=  1.94070D+05    |proj g|=  6.37866D+00

At iterate   67    f=  1.94069D+05    |proj g|=  7.85834D+00

At iterate   68    f=  1.94069D+05    |proj g|=  6.11988D+00

At iterate   69    f=  1.94069D+05    |proj g|=  2.05293D+00

At iterate   70    f=  1.94069D+05    |proj g|=  4.76960D+00

At iterate   71    f=  1.94069D+05    |proj g|=  6.63553D+00

At iterate   72    f=  1.94069D+05    |proj g|=  1.00634D+01

At iterate   73    f=  1.94069D+05    |proj g|=  8.76747D+00

At iterate   74    f=  1.94069D+05    |proj g|=  1.76195D+00

At iterate   75    f=  1.94069D+05    |proj g|=  1.69581D+00

At iterate   76    f=  1.94069D+05    |proj g|=  1.88587D+00

At iterate   77    f=  1.94069D+05    |proj g|=  2.58557D+00

At iterate   78    f=  1.94069D+05    |proj g|=  2.07902D+00

At iterate   79    f=  1.94069D+05    |proj g|=  2.32398D+00

At iterate   80    f=  1.94069D+05    |proj g|=  2.65947D+00

At iterate   81    f=  1.94069D+05    |proj g|=  1.86320D+00

At iterate   82    f=  1.94069D+05    |proj g|=  1.21365D+00

At iterate   83    f=  1.94069D+05    |proj g|=  1.93548D+00

At iterate   84    f=  1.94069D+05    |proj g|=  9.04591D+00

At iterate   85    f=  1.94069D+05    |proj g|=  1.62419D+00

At iterate   86    f=  1.94069D+05    |proj g|=  9.07403D-01

At iterate   87    f=  1.94069D+05    |proj g|=  9.58897D-01

At iterate   88    f=  1.94069D+05    |proj g|=  2.19070D+00

At iterate   89    f=  1.94068D+05    |proj g|=  4.34188D+00

At iterate   90    f=  1.94068D+05    |proj g|=  1.55955D+00

At iterate   91    f=  1.94068D+05    |proj g|=  2.16701D+00

At iterate   92    f=  1.94068D+05    |proj g|=  1.64482D+00

At iterate   93    f=  1.94068D+05    |proj g|=  7.02740D+00

At iterate   94    f=  1.94068D+05    |proj g|=  1.32136D+00

At iterate   95    f=  1.94068D+05    |proj g|=  9.14373D-01

At iterate   96    f=  1.94068D+05    |proj g|=  1.02324D+00

At iterate   97    f=  1.94068D+05    |proj g|=  3.21192D+00

At iterate   98    f=  1.94068D+05    |proj g|=  9.71767D-01

At iterate   99    f=  1.94068D+05    |proj g|=  8.05363D-01

At iterate  100    f=  1.94068D+05    |proj g|=  1.36299D+00

At iterate  101    f=  1.94068D+05    |proj g|=  2.29666D+00

At iterate  102    f=  1.94068D+05    |proj g|=  8.55098D-01

At iterate  103    f=  1.94068D+05    |proj g|=  8.30299D-01

At iterate  104    f=  1.94068D+05    |proj g|=  8.95808D-01

At iterate  105    f=  1.94068D+05    |proj g|=  2.93341D+00

At iterate  106    f=  1.94068D+05    |proj g|=  6.82007D-01

At iterate  107    f=  1.94068D+05    |proj g|=  6.46831D-01

At iterate  108    f=  1.94068D+05    |proj g|=  6.78268D-01

At iterate  109    f=  1.94068D+05    |proj g|=  1.41466D+00

At iterate  110    f=  1.94068D+05    |proj g|=  1.99708D+00

At iterate  111    f=  1.94068D+05    |proj g|=  6.33053D-01

At iterate  112    f=  1.94068D+05    |proj g|=  5.34222D-01

At iterate  113    f=  1.94068D+05    |proj g|=  4.63310D-01

At iterate  114    f=  1.94068D+05    |proj g|=  1.12053D+00

At iterate  115    f=  1.94068D+05    |proj g|=  5.76986D-01

At iterate  116    f=  1.94068D+05    |proj g|=  8.34640D-01

At iterate  117    f=  1.94068D+05    |proj g|=  1.31685D+00

At iterate  118    f=  1.94068D+05    |proj g|=  5.24971D-01

At iterate  119    f=  1.94068D+05    |proj g|=  5.27000D-01

At iterate  120    f=  1.94068D+05    |proj g|=  1.82892D+00

At iterate  121    f=  1.94068D+05    |proj g|=  1.83678D+00

At iterate  122    f=  1.94068D+05    |proj g|=  1.56543D+00

At iterate  123    f=  1.94068D+05    |proj g|=  9.62806D-01

At iterate  124    f=  1.94068D+05    |proj g|=  9.74085D-01

At iterate  125    f=  1.94068D+05    |proj g|=  2.28500D+00

At iterate  126    f=  1.94068D+05    |proj g|=  1.05922D+00

At iterate  127    f=  1.94068D+05    |proj g|=  1.35576D+00

At iterate  128    f=  1.94068D+05    |proj g|=  1.65540D+00

At iterate  129    f=  1.94068D+05    |proj g|=  5.54596D+00

At iterate  130    f=  1.94068D+05    |proj g|=  1.00643D+00

At iterate  131    f=  1.94068D+05    |proj g|=  7.46608D-01

At iterate  132    f=  1.94068D+05    |proj g|=  8.12687D-01

At iterate  133    f=  1.94068D+05    |proj g|=  3.29278D+00

At iterate  134    f=  1.94068D+05    |proj g|=  2.00188D+00

At iterate  135    f=  1.94068D+05    |proj g|=  8.98756D-01

At iterate  136    f=  1.94068D+05    |proj g|=  1.60473D+00

At iterate  137    f=  1.94068D+05    |proj g|=  1.82216D+00

At iterate  138    f=  1.94068D+05    |proj g|=  8.05801D-01

At iterate  139    f=  1.94068D+05    |proj g|=  1.16241D+00

At iterate  140    f=  1.94068D+05    |proj g|=  1.94176D+00

At iterate  141    f=  1.94068D+05    |proj g|=  4.17028D+00

At iterate  142    f=  1.94068D+05    |proj g|=  1.10014D+00

At iterate  143    f=  1.94068D+05    |proj g|=  4.55241D-01

At iterate  144    f=  1.94068D+05    |proj g|=  4.15723D-01

At iterate  145    f=  1.94068D+05    |proj g|=  1.87038D+00

At iterate  146    f=  1.94068D+05    |proj g|=  1.48632D+00

At iterate  147    f=  1.94068D+05    |proj g|=  9.25990D-01

At iterate  148    f=  1.94068D+05    |proj g|=  1.16098D+00

At iterate  149    f=  1.94068D+05    |proj g|=  1.75498D+00

At iterate  150    f=  1.94068D+05    |proj g|=  5.55913D-01

At iterate  151    f=  1.94068D+05    |proj g|=  5.04025D-01

At iterate  152    f=  1.94068D+05    |proj g|=  1.03593D+00

At iterate  153    f=  1.94068D+05    |proj g|=  1.40468D+00

At iterate  154    f=  1.94068D+05    |proj g|=  3.25933D+00

At iterate  155    f=  1.94068D+05    |proj g|=  1.25311D+00

At iterate  156    f=  1.94068D+05    |proj g|=  6.86758D-01

At iterate  157    f=  1.94068D+05    |proj g|=  1.43962D+00

At iterate  158    f=  1.94068D+05    |proj g|=  9.06231D-01

At iterate  159    f=  1.94068D+05    |proj g|=  7.16240D-01

At iterate  160    f=  1.94068D+05    |proj g|=  1.46638D+00

At iterate  161    f=  1.94068D+05    |proj g|=  1.01155D+00

At iterate  162    f=  1.94068D+05    |proj g|=  8.45759D-01

At iterate  163    f=  1.94068D+05    |proj g|=  7.27426D-01

At iterate  164    f=  1.94068D+05    |proj g|=  2.22148D+00

At iterate  165    f=  1.94068D+05    |proj g|=  4.76668D-01

At iterate  166    f=  1.94068D+05    |proj g|=  3.55544D-01

At iterate  167    f=  1.94068D+05    |proj g|=  5.44336D-01

At iterate  168    f=  1.94068D+05    |proj g|=  1.31196D+00

At iterate  169    f=  1.94068D+05    |proj g|=  3.23687D-01

At iterate  170    f=  1.94068D+05    |proj g|=  5.14484D-01

At iterate  171    f=  1.94068D+05    |proj g|=  5.27830D-01

At iterate  172    f=  1.94068D+05    |proj g|=  1.65113D+00

           * * *

Tit   = total number of iterations
Tnf   = total number of function evaluations
Tnint = total number of segments explored during Cauchy searches
Skip  = number of BFGS updates skipped
Nact  = number of active bounds at final generalized Cauchy point
Projg = norm of the final projected gradient
F     = final function value

           * * *

   N    Tit     Tnf  Tnint  Skip  Nact     Projg        F
   62    172    180    236     0     0   1.651D+00   1.941D+05
  F =   194068.01558583599     

CONVERGENCE: REL_REDUCTION_OF_F_<=_FACTR*EPSMCH             

 Cauchy                time 9.394E-04 seconds.
 Subspace minimization time 5.932E-04 seconds.
 Line search           time 2.257E+03 seconds.

 Total User time 2.270E+03 seconds.

-1.9406801558583599e+05
```
