## Supplementary material for "Modeling site-and-branch-heterogeneity with GFmix": GFP.params

```
5.2270000000000005e-01
8 9 4.7103200000000001e-01 4.8468299999999997e-01
10 11 4.9271100000000001e-01 5.2465700000000004e-01
12 13 4.3723899999999999e-01 4.1857299999999997e-01
14 15 4.4562499999999999e-01 4.2529200000000000e-01
4 5 4.3260700000000002e-01 4.4263300000000000e-01
6 7 4.2423699999999998e-01 4.3742199999999998e-01
16 17 1.9999999999999999e-06 1.2175999999999999e-02
18 19 1.9999999999999999e-06 8.4980000000000003e-03
2 3 4.8118600000000000e-01 4.9150800000000000e-01
20 21 8.6829999999999997e-03 4.5669999999999999e-03
22 23 4.9667800000000001e-01 5.0497000000000003e-01
0 1 5.1565099999999997e-01 5.1235299999999995e-01
24 27 3.0000000000000001e-06 1.0935000000000000e-02
25 28 4.9278699999999998e-01 5.3134899999999996e-01
26 29 2.2938300000000000e-01 2.2938300000000000e-01
5.6000000000000001e-02 5.1499999999999997e-02 8.1299999999999997e-02 7.2200000000000000e-02 5.5700000000000000e-02 3.3099999999999997e-02 5.8999999999999997e-02 2.6400000000000000e-02 3.0800000000000001e-02 3.7699999999999997e-02 3.0300000000000001e-02 8.0900000000000000e-02 2.6300000000000000e-02 5.7900000000000000e-02 3.7100000000000001e-02 5.8700000000000002e-02 5.6099999999999997e-02 3.5000000000000003e-02 5.4500000000000000e-02 5.9600000000000000e-02 
1.1433087108651450e+00 8.6252518506786058e-01 
1.2114027982106914e+00 8.8112769029672078e-01 
1.2071077913313839e+00 8.6138891777298110e-01 
1.1982519667800182e+00 8.7891923362386604e-01 
1.6376808506160218e-01 2.0646544453594919e+00 
1.5290704842849384e-01 2.2272766925690224e+00 
1.6361281437883832e-01 2.0357281623420120e+00 
1.6230787651926940e-01 2.0501052529599431e+00 
1.1016553778669935e+00 8.9986489868014885e-01 
1.1741689815035945e+00 8.9568662006516986e-01 
1.1725136783864902e+00 9.0283227934017507e-01 
1.2137642528374419e+00 9.2379862925401623e-01 
1.7250742761586474e-01 2.0164138928196866e+00 
1.4485747957146144e-01 2.1496233208059046e+00 
1.6017628275805956e-01 2.2977200214845914e+00 
1.4744082376621984e-01 2.1727677426909824e+00 
9.9970142112001181e-01 9.9992668565098186e-01 
1.6382868257759613e+00 5.6552765105713987e-01 
9.9925706410030224e-01 9.9981943859171973e-01 
1.0268740760955641e-01 1.9940707041510837e+00 
4.2918857284136018e-02 8.1218376724117261e-02 
2.2624276926845710e-01 2.3060527581604711e+00 
1.1762085110861653e+00 8.8410812597042654e-01 
1.1844547679519203e-01 2.1362417467178103e+00 
9.9970897811723858e-01 1.0008925433785274e+00 
2.1144703661074679e-01 2.0119974532966975e+00 
1.8032015687160208e+00 9.5474318901188215e-01 
1.7175849652180153e+00 1.7420279586844938e+00 
1.0810510722060269e+00 8.6559609701580720e-01 
1.1380337822195168e+00 1.2673717020001143e+00 
1.0569770666556342e+00 8.7391557841703082e-01 
```
