## Supplementary material for "Modeling site-and-branch-heterogeneity with GFmix": GFP.txt

```
Alignment	Mixture	+F	Tree	Method	G	F	Likelihood	Runtime	NewGFmixInfo
Simulations/013.phy	bin/C20.aafreq.dat	FALSE	Simulations/013_iqtree/013_iqtree.treefile	GFP	GARP	FYMINK	-194068.015585836	2269.68968844414	           * * *;;   N    Tit     Tnf  Tnint  Skip  Nact     Projg        F;   62    172    180    236     0     0   1.651D+00   1.941D+05;  F =   194068.01558583599     ;;CONVERGENCE: REL_REDUCTION_OF_F_<=_FACTR*EPSMCH             ;; Cauchy                time 9.394E-04 seconds.; Subspace minimization time 5.932E-04 seconds.; Line search           time 2.257E+03 seconds.;; Total User time 2.270E+03 seconds.;;-1.9406801558583599e+05
```
