## Supplementary material for "Modeling site-and-branch-heterogeneity with GFmix": OGF.params

```
5.2270000000000005e-01
8 9 0.47103200000000001 0.48468299999999997
10 11 0.49271100000000001 0.52465700000000004
12 13 0.43723899999999999 0.41857299999999997
14 15 0.44562499999999999 0.42529200000000000
4 5 0.43260700000000002 0.44263300000000000
6 7 0.42423699999999998 0.43742199999999998
16 17 0.00000200000000000 0.01217600000000000
18 19 0.00000200000000000 0.00849800000000000
2 3 0.48118600000000000 0.49150800000000000
20 21 0.00868300000000000 0.00456700000000000
22 23 0.49667800000000001 0.50497000000000003
0 1 0.51565099999999997 0.51235299999999995
24 27 0.00000300000000000 0.01093500000000000
25 28 0.49278699999999998 0.53134899999999996
26 29 0.22938300000000000 0.22938300000000000
5.5994400559944008e-02 5.1494850514948502e-02 8.1291870812918707e-02 7.2192780721927807e-02 5.5694430556944306e-02 3.3096690330966898e-02 5.8994100589941006e-02 2.6397360263973602e-02 3.0796920307969204e-02 3.7696230376962299e-02 3.0296970302969704e-02 8.0891910808919110e-02 2.6297370262973702e-02 5.7894210578942104e-02 3.7096290370962903e-02 5.8694130586941312e-02 5.6094390560943903e-02 3.4996500349965008e-02 5.4494550544945508e-02 5.9594040595940409e-02
0.99359487590072
1.00039698292973
1.00280448717949
1.0008
0.491817650496785
0.488600288600289
0.497667638483965
0.489789964994166
1.00359281437126
1.02123397435897
1.00955033824115
1.02078337330136
0.494648539195835
0.477911646586345
0.475326148610323
0.48330002854696
1.0123975204959
1.01515453639083
0.48624513898891
0.479300042680324
0.490198925511834
0.493729950422864
1.01377795527157
0.482751216719153
1.00180144115292
0.491960712986541
0.70447723861931
0.997010165437512
0.999400778987317
0.705825406178971
0.705148075231433
```
