## Supplementary material for "Modeling site-and-branch-heterogeneity with GFmix": SSF.txt

```
Alignment	Mixture	+F	Tree	Method	G	F	Likelihood	Runtime	NewGFmixInfo
Simulations/013.phy	bin/C20.aafreq.dat	FALSE	Simulations/013_iqtree/013_iqtree.treefile	SSF	GARP	FYMINK	-194162.130920993	6.89432406425476	NA
```
