## Supplementary material for "Modeling site-and-branch-heterogeneity with GFmix": 014.phy.utreec

```
8 9 0.510600 0.502735
10 11 0.526664 0.509164
12 13 0.445579 0.440692
14 15 0.442339 0.443190
4 5 0.453159 0.443467
6 7 0.479512 0.445363
16 17 0.007520 0.000003
18 19 0.003775 0.010167
2 3 0.516964 0.502608
20 21 0.001423 0.000002
22 23 0.542212 0.505239
0 1 0.502007 0.533287
24 27 0.000002 0.000002
25 28 0.478252 0.547070
26 29 0.238463 0.238463
```
