## Supplementary material for "Modeling site-and-branch-heterogeneity with GFmix": 014.phy.utreecu

```
14 15 0.4423389489 0.4431904485
12 13 0.4455793359 0.4406915233
10 11 0.5266640746 0.5091642905
8 9 0.5106003159 0.5027354883
16 17 0.0101670183 0.0037745680
18 19 0.0000025697 0.0075204798
6 7 0.4795120249 0.4453628459
4 5 0.4531590068 0.4434666595
20 21 0.5052393559 0.5422122807
22 23 0.0000020654 0.0014228487
24 25 0.4769260511 0.4782516802
2 3 0.5169636973 0.5026080959
26 27 0.5470702025 0.0000021192
1 28 0.5332867355 0.0000023286
0 29 0.5020073818 0.0000000000
```
