## Supplementary material for "Modeling site-and-branch-heterogeneity with GFmix": C20pi1.nwk

```
((((A1:0.5[&model=LG+F{0.0967682840637072/0.0192932224294509/0.0704258448492563/0.0327485967864517/0.0129546499901969/0.0167805426373919/0.0183171732787332/0.041169100262165/0.0107219693451679/0.00871382690639323/0.0111997344147271/0.0195975686712532/0.00781619871960066/0.00392986454710501/0.0212376476578972/0.315480792815175/0.269178379207058/0.00152048013711999/0.00430256501063842/0.017843279565441}],A2:0.5[&model=LG+F{0.0967682840637072/0.0192932224294509/0.0704258448492563/0.0327485967864517/0.0129546499901969/0.0167805426373919/0.0183171732787332/0.041169100262165/0.0107219693451679/0.00871382690639323/0.0111997344147271/0.0195975686712532/0.00781619871960066/0.00392986454710501/0.0212376476578972/0.315480792815175/0.269178379207058/0.00152048013711999/0.00430256501063842/0.017843279565441}]):0.001[&model=LG+F{0.0967682840637072/0.0192932224294509/0.0704258448492563/0.0327485967864517/0.0129546499901969/0.0167805426373919/0.0183171732787332/0.041169100262165/0.0107219693451679/0.00871382690639323/0.0111997344147271/0.0195975686712532/0.00781619871960066/0.00392986454710501/0.0212376476578972/0.315480792815175/0.269178379207058/0.00152048013711999/0.00430256501063842/0.017843279565441}],(A3:0.5[&model=LG+F{0.0967682840637072/0.0192932224294509/0.0704258448492563/0.0327485967864517/0.0129546499901969/0.0167805426373919/0.0183171732787332/0.041169100262165/0.0107219693451679/0.00871382690639323/0.0111997344147271/0.0195975686712532/0.00781619871960066/0.00392986454710501/0.0212376476578972/0.315480792815175/0.269178379207058/0.00152048013711999/0.00430256501063842/0.017843279565441}],A4:0.5[&model=LG+F{0.0967682840637072/0.0192932224294509/0.0704258448492563/0.0327485967864517/0.0129546499901969/0.0167805426373919/0.0183171732787332/0.041169100262165/0.0107219693451679/0.00871382690639323/0.0111997344147271/0.0195975686712532/0.00781619871960066/0.00392986454710501/0.0212376476578972/0.315480792815175/0.269178379207058/0.00152048013711999/0.00430256501063842/0.017843279565441}]):0.001[&model=LG+F{0.0967682840637072/0.0192932224294509/0.0704258448492563/0.0327485967864517/0.0129546499901969/0.0167805426373919/0.0183171732787332/0.041169100262165/0.0107219693451679/0.00871382690639323/0.0111997344147271/0.0195975686712532/0.00781619871960066/0.00392986454710501/0.0212376476578972/0.315480792815175/0.269178379207058/0.00152048013711999/0.00430256501063842/0.017843279565441}]):0.5[&model=LG+F{0.0967682840637072/0.0192932224294509/0.0704258448492563/0.0327485967864517/0.0129546499901969/0.0167805426373919/0.0183171732787332/0.041169100262165/0.0107219693451679/0.00871382690639323/0.0111997344147271/0.0195975686712532/0.00781619871960066/0.00392986454710501/0.0212376476578972/0.315480792815175/0.269178379207058/0.00152048013711999/0.00430256501063842/0.017843279565441}],((B1:0.5[&model=LG+F{0.0131937776237641/0.00263051565751038/0.169633533628246/0.0323982087867933/0.0128160439324798/0.0166010020968844/0.0181211918219891/0.00561316095542064/0.0106072514714297/0.0209888465338302/0.0110799047754949/0.0472043300487578/0.0188267448006403/0.00946579783647182/0.0028956264251382/0.312105360131876/0.266298351263977/0.00150421202043578/0.0103635150984995/0.0176523684532779}],B2:0.5[&model=LG+F{0.0131937776237641/0.00263051565751038/0.169633533628246/0.0323982087867933/0.0128160439324798/0.0166010020968844/0.0181211918219891/0.00561316095542064/0.0106072514714297/0.0209888465338302/0.0110799047754949/0.0472043300487578/0.0188267448006403/0.00946579783647182/0.0028956264251382/0.312105360131876/0.266298351263977/0.00150421202043578/0.0103635150984995/0.0176523684532779}]):0.001[&model=LG+F{0.0131937776237641/0.00263051565751038/0.169633533628246/0.0323982087867933/0.0128160439324798/0.0166010020968844/0.0181211918219891/0.00561316095542064/0.0106072514714297/0.0209888465338302/0.0110799047754949/0.0472043300487578/0.0188267448006403/0.00946579783647182/0.0028956264251382/0.312105360131876/0.266298351263977/0.00150421202043578/0.0103635150984995/0.0176523684532779}],(B3:0.5[&model=LG+F{0.0131937776237641/0.00263051565751038/0.169633533628246/0.0323982087867933/0.0128160439324798/0.0166010020968844/0.0181211918219891/0.00561316095542064/0.0106072514714297/0.0209888465338302/0.0110799047754949/0.0472043300487578/0.0188267448006403/0.00946579783647182/0.0028956264251382/0.312105360131876/0.266298351263977/0.00150421202043578/0.0103635150984995/0.0176523684532779}],B4:0.5[&model=LG+F{0.0131937776237641/0.00263051565751038/0.169633533628246/0.0323982087867933/0.0128160439324798/0.0166010020968844/0.0181211918219891/0.00561316095542064/0.0106072514714297/0.0209888465338302/0.0110799047754949/0.0472043300487578/0.0188267448006403/0.00946579783647182/0.0028956264251382/0.312105360131876/0.266298351263977/0.00150421202043578/0.0103635150984995/0.0176523684532779}]):0.001[&model=LG+F{0.0131937776237641/0.00263051565751038/0.169633533628246/0.0323982087867933/0.0128160439324798/0.0166010020968844/0.0181211918219891/0.00561316095542064/0.0106072514714297/0.0209888465338302/0.0110799047754949/0.0472043300487578/0.0188267448006403/0.00946579783647182/0.0028956264251382/0.312105360131876/0.266298351263977/0.00150421202043578/0.0103635150984995/0.0176523684532779}]):0.5[&model=LG+F{0.0131937776237641/0.00263051565751038/0.169633533628246/0.0323982087867933/0.0128160439324798/0.0166010020968844/0.0181211918219891/0.00561316095542064/0.0106072514714297/0.0209888465338302/0.0110799047754949/0.0472043300487578/0.0188267448006403/0.00946579783647182/0.0028956264251382/0.312105360131876/0.266298351263977/0.00150421202043578/0.0103635150984995/0.0176523684532779}]):0.25[&model=LG+F{0.0967682840637072/0.0192932224294509/0.0704258448492563/0.0327485967864517/0.0129546499901969/0.0167805426373919/0.0183171732787332/0.041169100262165/0.0107219693451679/0.00871382690639323/0.0111997344147271/0.0195975686712532/0.00781619871960066/0.00392986454710501/0.0212376476578972/0.315480792815175/0.269178379207058/0.00152048013711999/0.00430256501063842/0.017843279565441}],(((C1:0.5[&model=LG+F{0.0967682840637072/0.0192932224294509/0.0704258448492563/0.0327485967864517/0.0129546499901969/0.0167805426373919/0.0183171732787332/0.041169100262165/0.0107219693451679/0.00871382690639323/0.0111997344147271/0.0195975686712532/0.00781619871960066/0.00392986454710501/0.0212376476578972/0.315480792815175/0.269178379207058/0.00152048013711999/0.00430256501063842/0.017843279565441}],C2:0.5[&model=LG+F{0.0967682840637072/0.0192932224294509/0.0704258448492563/0.0327485967864517/0.0129546499901969/0.0167805426373919/0.0183171732787332/0.041169100262165/0.0107219693451679/0.00871382690639323/0.0111997344147271/0.0195975686712532/0.00781619871960066/0.00392986454710501/0.0212376476578972/0.315480792815175/0.269178379207058/0.00152048013711999/0.00430256501063842/0.017843279565441}]):0.001[&model=LG+F{0.0967682840637072/0.0192932224294509/0.0704258448492563/0.0327485967864517/0.0129546499901969/0.0167805426373919/0.0183171732787332/0.041169100262165/0.0107219693451679/0.00871382690639323/0.0111997344147271/0.0195975686712532/0.00781619871960066/0.00392986454710501/0.0212376476578972/0.315480792815175/0.269178379207058/0.00152048013711999/0.00430256501063842/0.017843279565441}],(C3:0.5[&model=LG+F{0.0967682840637072/0.0192932224294509/0.0704258448492563/0.0327485967864517/0.0129546499901969/0.0167805426373919/0.0183171732787332/0.041169100262165/0.0107219693451679/0.00871382690639323/0.0111997344147271/0.0195975686712532/0.00781619871960066/0.00392986454710501/0.0212376476578972/0.315480792815175/0.269178379207058/0.00152048013711999/0.00430256501063842/0.017843279565441}],C4:0.5[&model=LG+F{0.0967682840637072/0.0192932224294509/0.0704258448492563/0.0327485967864517/0.0129546499901969/0.0167805426373919/0.0183171732787332/0.041169100262165/0.0107219693451679/0.00871382690639323/0.0111997344147271/0.0195975686712532/0.00781619871960066/0.00392986454710501/0.0212376476578972/0.315480792815175/0.269178379207058/0.00152048013711999/0.00430256501063842/0.017843279565441}]):0.001[&model=LG+F{0.0967682840637072/0.0192932224294509/0.0704258448492563/0.0327485967864517/0.0129546499901969/0.0167805426373919/0.0183171732787332/0.041169100262165/0.0107219693451679/0.00871382690639323/0.0111997344147271/0.0195975686712532/0.00781619871960066/0.00392986454710501/0.0212376476578972/0.315480792815175/0.269178379207058/0.00152048013711999/0.00430256501063842/0.017843279565441}]):0.5[&model=LG+F{0.0967682840637072/0.0192932224294509/0.0704258448492563/0.0327485967864517/0.0129546499901969/0.0167805426373919/0.0183171732787332/0.041169100262165/0.0107219693451679/0.00871382690639323/0.0111997344147271/0.0195975686712532/0.00781619871960066/0.00392986454710501/0.0212376476578972/0.315480792815175/0.269178379207058/0.00152048013711999/0.00430256501063842/0.017843279565441}],((D1:0.5[&model=LG+F{0.0131937776237641/0.00263051565751038/0.169633533628246/0.0323982087867933/0.0128160439324798/0.0166010020968844/0.0181211918219891/0.00561316095542064/0.0106072514714297/0.0209888465338302/0.0110799047754949/0.0472043300487578/0.0188267448006403/0.00946579783647182/0.0028956264251382/0.312105360131876/0.266298351263977/0.00150421202043578/0.0103635150984995/0.0176523684532779}],D2:0.5[&model=LG+F{0.0131937776237641/0.00263051565751038/0.169633533628246/0.0323982087867933/0.0128160439324798/0.0166010020968844/0.0181211918219891/0.00561316095542064/0.0106072514714297/0.0209888465338302/0.0110799047754949/0.0472043300487578/0.0188267448006403/0.00946579783647182/0.0028956264251382/0.312105360131876/0.266298351263977/0.00150421202043578/0.0103635150984995/0.0176523684532779}]):0.001[&model=LG+F{0.0131937776237641/0.00263051565751038/0.169633533628246/0.0323982087867933/0.0128160439324798/0.0166010020968844/0.0181211918219891/0.00561316095542064/0.0106072514714297/0.0209888465338302/0.0110799047754949/0.0472043300487578/0.0188267448006403/0.00946579783647182/0.0028956264251382/0.312105360131876/0.266298351263977/0.00150421202043578/0.0103635150984995/0.0176523684532779}],(D3:0.5[&model=LG+F{0.0131937776237641/0.00263051565751038/0.169633533628246/0.0323982087867933/0.0128160439324798/0.0166010020968844/0.0181211918219891/0.00561316095542064/0.0106072514714297/0.0209888465338302/0.0110799047754949/0.0472043300487578/0.0188267448006403/0.00946579783647182/0.0028956264251382/0.312105360131876/0.266298351263977/0.00150421202043578/0.0103635150984995/0.0176523684532779}],D4:0.5[&model=LG+F{0.0131937776237641/0.00263051565751038/0.169633533628246/0.0323982087867933/0.0128160439324798/0.0166010020968844/0.0181211918219891/0.00561316095542064/0.0106072514714297/0.0209888465338302/0.0110799047754949/0.0472043300487578/0.0188267448006403/0.00946579783647182/0.0028956264251382/0.312105360131876/0.266298351263977/0.00150421202043578/0.0103635150984995/0.0176523684532779}]):0.001[&model=LG+F{0.0131937776237641/0.00263051565751038/0.169633533628246/0.0323982087867933/0.0128160439324798/0.0166010020968844/0.0181211918219891/0.00561316095542064/0.0106072514714297/0.0209888465338302/0.0110799047754949/0.0472043300487578/0.0188267448006403/0.00946579783647182/0.0028956264251382/0.312105360131876/0.266298351263977/0.00150421202043578/0.0103635150984995/0.0176523684532779}]):0.5[&model=LG+F{0.0131937776237641/0.00263051565751038/0.169633533628246/0.0323982087867933/0.0128160439324798/0.0166010020968844/0.0181211918219891/0.00561316095542064/0.0106072514714297/0.0209888465338302/0.0110799047754949/0.0472043300487578/0.0188267448006403/0.00946579783647182/0.0028956264251382/0.312105360131876/0.266298351263977/0.00150421202043578/0.0103635150984995/0.0176523684532779}]):0.25[&model=LG+F{0.0967682840637072/0.0192932224294509/0.0704258448492563/0.0327485967864517/0.0129546499901969/0.0167805426373919/0.0183171732787332/0.041169100262165/0.0107219693451679/0.00871382690639323/0.0111997344147271/0.0195975686712532/0.00781619871960066/0.00392986454710501/0.0212376476578972/0.315480792815175/0.269178379207058/0.00152048013711999/0.00430256501063842/0.017843279565441}]);
```
