## Supplementary material for "Modeling site-and-branch-heterogeneity with GFmix": C20pi2.nwk

```
((((A1:0.5[&model=LG+F{0.22694656222654/0.00568384308136197/0.0068139446266079/0.00312229281419589/0.0343895953275116/0.00631677412004774/0.00698897828343455/0.0217668374727895/0.00240582277424781/0.101924770134213/0.0778969946366479/0.00374784464119669/0.0273422125367544/0.00994238960012795/0.01830541128593/0.0489979263825232/0.110363864924754/0.00175195423129937/0.00428440064240471/0.281007438225585}],A2:0.5[&model=LG+F{0.22694656222654/0.00568384308136197/0.0068139446266079/0.00312229281419589/0.0343895953275116/0.00631677412004774/0.00698897828343455/0.0217668374727895/0.00240582277424781/0.101924770134213/0.0778969946366479/0.00374784464119669/0.0273422125367544/0.00994238960012795/0.01830541128593/0.0489979263825232/0.110363864924754/0.00175195423129937/0.00428440064240471/0.281007438225585}]):0.001[&model=LG+F{0.22694656222654/0.00568384308136197/0.0068139446266079/0.00312229281419589/0.0343895953275116/0.00631677412004774/0.00698897828343455/0.0217668374727895/0.00240582277424781/0.101924770134213/0.0778969946366479/0.00374784464119669/0.0273422125367544/0.00994238960012795/0.01830541128593/0.0489979263825232/0.110363864924754/0.00175195423129937/0.00428440064240471/0.281007438225585}],(A3:0.5[&model=LG+F{0.22694656222654/0.00568384308136197/0.0068139446266079/0.00312229281419589/0.0343895953275116/0.00631677412004774/0.00698897828343455/0.0217668374727895/0.00240582277424781/0.101924770134213/0.0778969946366479/0.00374784464119669/0.0273422125367544/0.00994238960012795/0.01830541128593/0.0489979263825232/0.110363864924754/0.00175195423129937/0.00428440064240471/0.281007438225585}],A4:0.5[&model=LG+F{0.22694656222654/0.00568384308136197/0.0068139446266079/0.00312229281419589/0.0343895953275116/0.00631677412004774/0.00698897828343455/0.0217668374727895/0.00240582277424781/0.101924770134213/0.0778969946366479/0.00374784464119669/0.0273422125367544/0.00994238960012795/0.01830541128593/0.0489979263825232/0.110363864924754/0.00175195423129937/0.00428440064240471/0.281007438225585}]):0.001[&model=LG+F{0.22694656222654/0.00568384308136197/0.0068139446266079/0.00312229281419589/0.0343895953275116/0.00631677412004774/0.00698897828343455/0.0217668374727895/0.00240582277424781/0.101924770134213/0.0778969946366479/0.00374784464119669/0.0273422125367544/0.00994238960012795/0.01830541128593/0.0489979263825232/0.110363864924754/0.00175195423129937/0.00428440064240471/0.281007438225585}]):0.5[&model=LG+F{0.22694656222654/0.00568384308136197/0.0068139446266079/0.00312229281419589/0.0343895953275116/0.00631677412004774/0.00698897828343455/0.0217668374727895/0.00240582277424781/0.101924770134213/0.0778969946366479/0.00374784464119669/0.0273422125367544/0.00994238960012795/0.01830541128593/0.0489979263825232/0.110363864924754/0.00175195423129937/0.00428440064240471/0.281007438225585}],((B1:0.5[&model=LG+F{0.0317244725126419/0.000794534721441799/0.0168272413846646/0.00316691651428343/0.0348810902254435/0.00640705323562977/0.00708886451749316/0.00304274905210218/0.00244020670949363/0.251706288223636/0.0790102957692585/0.00925541516779741/0.0675224169785794/0.0245530304265208/0.00255888219444982/0.0496982030387881/0.111941181436041/0.00177699310011691/0.010580456365441/0.285023586739502}],B2:0.5[&model=LG+F{0.0317244725126419/0.000794534721441799/0.0168272413846646/0.00316691651428343/0.0348810902254435/0.00640705323562977/0.00708886451749316/0.00304274905210218/0.00244020670949363/0.251706288223636/0.0790102957692585/0.00925541516779741/0.0675224169785794/0.0245530304265208/0.00255888219444982/0.0496982030387881/0.111941181436041/0.00177699310011691/0.010580456365441/0.285023586739502}]):0.001[&model=LG+F{0.0317244725126419/0.000794534721441799/0.0168272413846646/0.00316691651428343/0.0348810902254435/0.00640705323562977/0.00708886451749316/0.00304274905210218/0.00244020670949363/0.251706288223636/0.0790102957692585/0.00925541516779741/0.0675224169785794/0.0245530304265208/0.00255888219444982/0.0496982030387881/0.111941181436041/0.00177699310011691/0.010580456365441/0.285023586739502}],(B3:0.5[&model=LG+F{0.0317244725126419/0.000794534721441799/0.0168272413846646/0.00316691651428343/0.0348810902254435/0.00640705323562977/0.00708886451749316/0.00304274905210218/0.00244020670949363/0.251706288223636/0.0790102957692585/0.00925541516779741/0.0675224169785794/0.0245530304265208/0.00255888219444982/0.0496982030387881/0.111941181436041/0.00177699310011691/0.010580456365441/0.285023586739502}],B4:0.5[&model=LG+F{0.0317244725126419/0.000794534721441799/0.0168272413846646/0.00316691651428343/0.0348810902254435/0.00640705323562977/0.00708886451749316/0.00304274905210218/0.00244020670949363/0.251706288223636/0.0790102957692585/0.00925541516779741/0.0675224169785794/0.0245530304265208/0.00255888219444982/0.0496982030387881/0.111941181436041/0.00177699310011691/0.010580456365441/0.285023586739502}]):0.001[&model=LG+F{0.0317244725126419/0.000794534721441799/0.0168272413846646/0.00316691651428343/0.0348810902254435/0.00640705323562977/0.00708886451749316/0.00304274905210218/0.00244020670949363/0.251706288223636/0.0790102957692585/0.00925541516779741/0.0675224169785794/0.0245530304265208/0.00255888219444982/0.0496982030387881/0.111941181436041/0.00177699310011691/0.010580456365441/0.285023586739502}]):0.5[&model=LG+F{0.0317244725126419/0.000794534721441799/0.0168272413846646/0.00316691651428343/0.0348810902254435/0.00640705323562977/0.00708886451749316/0.00304274905210218/0.00244020670949363/0.251706288223636/0.0790102957692585/0.00925541516779741/0.0675224169785794/0.0245530304265208/0.00255888219444982/0.0496982030387881/0.111941181436041/0.00177699310011691/0.010580456365441/0.285023586739502}]):0.25[&model=LG+F{0.22694656222654/0.00568384308136197/0.0068139446266079/0.00312229281419589/0.0343895953275116/0.00631677412004774/0.00698897828343455/0.0217668374727895/0.00240582277424781/0.101924770134213/0.0778969946366479/0.00374784464119669/0.0273422125367544/0.00994238960012795/0.01830541128593/0.0489979263825232/0.110363864924754/0.00175195423129937/0.00428440064240471/0.281007438225585}],(((C1:0.5[&model=LG+F{0.22694656222654/0.00568384308136197/0.0068139446266079/0.00312229281419589/0.0343895953275116/0.00631677412004774/0.00698897828343455/0.0217668374727895/0.00240582277424781/0.101924770134213/0.0778969946366479/0.00374784464119669/0.0273422125367544/0.00994238960012795/0.01830541128593/0.0489979263825232/0.110363864924754/0.00175195423129937/0.00428440064240471/0.281007438225585}],C2:0.5[&model=LG+F{0.22694656222654/0.00568384308136197/0.0068139446266079/0.00312229281419589/0.0343895953275116/0.00631677412004774/0.00698897828343455/0.0217668374727895/0.00240582277424781/0.101924770134213/0.0778969946366479/0.00374784464119669/0.0273422125367544/0.00994238960012795/0.01830541128593/0.0489979263825232/0.110363864924754/0.00175195423129937/0.00428440064240471/0.281007438225585}]):0.001[&model=LG+F{0.22694656222654/0.00568384308136197/0.0068139446266079/0.00312229281419589/0.0343895953275116/0.00631677412004774/0.00698897828343455/0.0217668374727895/0.00240582277424781/0.101924770134213/0.0778969946366479/0.00374784464119669/0.0273422125367544/0.00994238960012795/0.01830541128593/0.0489979263825232/0.110363864924754/0.00175195423129937/0.00428440064240471/0.281007438225585}],(C3:0.5[&model=LG+F{0.22694656222654/0.00568384308136197/0.0068139446266079/0.00312229281419589/0.0343895953275116/0.00631677412004774/0.00698897828343455/0.0217668374727895/0.00240582277424781/0.101924770134213/0.0778969946366479/0.00374784464119669/0.0273422125367544/0.00994238960012795/0.01830541128593/0.0489979263825232/0.110363864924754/0.00175195423129937/0.00428440064240471/0.281007438225585}],C4:0.5[&model=LG+F{0.22694656222654/0.00568384308136197/0.0068139446266079/0.00312229281419589/0.0343895953275116/0.00631677412004774/0.00698897828343455/0.0217668374727895/0.00240582277424781/0.101924770134213/0.0778969946366479/0.00374784464119669/0.0273422125367544/0.00994238960012795/0.01830541128593/0.0489979263825232/0.110363864924754/0.00175195423129937/0.00428440064240471/0.281007438225585}]):0.001[&model=LG+F{0.22694656222654/0.00568384308136197/0.0068139446266079/0.00312229281419589/0.0343895953275116/0.00631677412004774/0.00698897828343455/0.0217668374727895/0.00240582277424781/0.101924770134213/0.0778969946366479/0.00374784464119669/0.0273422125367544/0.00994238960012795/0.01830541128593/0.0489979263825232/0.110363864924754/0.00175195423129937/0.00428440064240471/0.281007438225585}]):0.5[&model=LG+F{0.22694656222654/0.00568384308136197/0.0068139446266079/0.00312229281419589/0.0343895953275116/0.00631677412004774/0.00698897828343455/0.0217668374727895/0.00240582277424781/0.101924770134213/0.0778969946366479/0.00374784464119669/0.0273422125367544/0.00994238960012795/0.01830541128593/0.0489979263825232/0.110363864924754/0.00175195423129937/0.00428440064240471/0.281007438225585}],((D1:0.5[&model=LG+F{0.0317244725126419/0.000794534721441799/0.0168272413846646/0.00316691651428343/0.0348810902254435/0.00640705323562977/0.00708886451749316/0.00304274905210218/0.00244020670949363/0.251706288223636/0.0790102957692585/0.00925541516779741/0.0675224169785794/0.0245530304265208/0.00255888219444982/0.0496982030387881/0.111941181436041/0.00177699310011691/0.010580456365441/0.285023586739502}],D2:0.5[&model=LG+F{0.0317244725126419/0.000794534721441799/0.0168272413846646/0.00316691651428343/0.0348810902254435/0.00640705323562977/0.00708886451749316/0.00304274905210218/0.00244020670949363/0.251706288223636/0.0790102957692585/0.00925541516779741/0.0675224169785794/0.0245530304265208/0.00255888219444982/0.0496982030387881/0.111941181436041/0.00177699310011691/0.010580456365441/0.285023586739502}]):0.001[&model=LG+F{0.0317244725126419/0.000794534721441799/0.0168272413846646/0.00316691651428343/0.0348810902254435/0.00640705323562977/0.00708886451749316/0.00304274905210218/0.00244020670949363/0.251706288223636/0.0790102957692585/0.00925541516779741/0.0675224169785794/0.0245530304265208/0.00255888219444982/0.0496982030387881/0.111941181436041/0.00177699310011691/0.010580456365441/0.285023586739502}],(D3:0.5[&model=LG+F{0.0317244725126419/0.000794534721441799/0.0168272413846646/0.00316691651428343/0.0348810902254435/0.00640705323562977/0.00708886451749316/0.00304274905210218/0.00244020670949363/0.251706288223636/0.0790102957692585/0.00925541516779741/0.0675224169785794/0.0245530304265208/0.00255888219444982/0.0496982030387881/0.111941181436041/0.00177699310011691/0.010580456365441/0.285023586739502}],D4:0.5[&model=LG+F{0.0317244725126419/0.000794534721441799/0.0168272413846646/0.00316691651428343/0.0348810902254435/0.00640705323562977/0.00708886451749316/0.00304274905210218/0.00244020670949363/0.251706288223636/0.0790102957692585/0.00925541516779741/0.0675224169785794/0.0245530304265208/0.00255888219444982/0.0496982030387881/0.111941181436041/0.00177699310011691/0.010580456365441/0.285023586739502}]):0.001[&model=LG+F{0.0317244725126419/0.000794534721441799/0.0168272413846646/0.00316691651428343/0.0348810902254435/0.00640705323562977/0.00708886451749316/0.00304274905210218/0.00244020670949363/0.251706288223636/0.0790102957692585/0.00925541516779741/0.0675224169785794/0.0245530304265208/0.00255888219444982/0.0496982030387881/0.111941181436041/0.00177699310011691/0.010580456365441/0.285023586739502}]):0.5[&model=LG+F{0.0317244725126419/0.000794534721441799/0.0168272413846646/0.00316691651428343/0.0348810902254435/0.00640705323562977/0.00708886451749316/0.00304274905210218/0.00244020670949363/0.251706288223636/0.0790102957692585/0.00925541516779741/0.0675224169785794/0.0245530304265208/0.00255888219444982/0.0496982030387881/0.111941181436041/0.00177699310011691/0.010580456365441/0.285023586739502}]):0.25[&model=LG+F{0.22694656222654/0.00568384308136197/0.0068139446266079/0.00312229281419589/0.0343895953275116/0.00631677412004774/0.00698897828343455/0.0217668374727895/0.00240582277424781/0.101924770134213/0.0778969946366479/0.00374784464119669/0.0273422125367544/0.00994238960012795/0.01830541128593/0.0489979263825232/0.110363864924754/0.00175195423129937/0.00428440064240471/0.281007438225585}]);
```
