## Supplementary material for "Modeling site-and-branch-heterogeneity with GFmix": C20pi3.nwk

```
((((A1:0.5[&model=LG+F{0.0249452176836973/0.00176242732132375/0.00119299297523333/0.000573007801667058/0.00502696108799465/0.00128612156945146/0.00151674884588901/0.00134790986788078/0.00118363910320745/0.367434353860066/0.130464852996137/0.0012701470250389/0.0196218583521149/0.011995588793385/0.00238751110384622/0.00273738971088061/0.0179338056818731/0.00120916583314425/0.00336974918947131/0.402740235931303}],A2:0.5[&model=LG+F{0.0249452176836973/0.00176242732132375/0.00119299297523333/0.000573007801667058/0.00502696108799465/0.00128612156945146/0.00151674884588901/0.00134790986788078/0.00118363910320745/0.367434353860066/0.130464852996137/0.0012701470250389/0.0196218583521149/0.011995588793385/0.00238751110384622/0.00273738971088061/0.0179338056818731/0.00120916583314425/0.00336974918947131/0.402740235931303}]):0.001[&model=LG+F{0.0249452176836973/0.00176242732132375/0.00119299297523333/0.000573007801667058/0.00502696108799465/0.00128612156945146/0.00151674884588901/0.00134790986788078/0.00118363910320745/0.367434353860066/0.130464852996137/0.0012701470250389/0.0196218583521149/0.011995588793385/0.00238751110384622/0.00273738971088061/0.0179338056818731/0.00120916583314425/0.00336974918947131/0.402740235931303}],(A3:0.5[&model=LG+F{0.0249452176836973/0.00176242732132375/0.00119299297523333/0.000573007801667058/0.00502696108799465/0.00128612156945146/0.00151674884588901/0.00134790986788078/0.00118363910320745/0.367434353860066/0.130464852996137/0.0012701470250389/0.0196218583521149/0.011995588793385/0.00238751110384622/0.00273738971088061/0.0179338056818731/0.00120916583314425/0.00336974918947131/0.402740235931303}],A4:0.5[&model=LG+F{0.0249452176836973/0.00176242732132375/0.00119299297523333/0.000573007801667058/0.00502696108799465/0.00128612156945146/0.00151674884588901/0.00134790986788078/0.00118363910320745/0.367434353860066/0.130464852996137/0.0012701470250389/0.0196218583521149/0.011995588793385/0.00238751110384622/0.00273738971088061/0.0179338056818731/0.00120916583314425/0.00336974918947131/0.402740235931303}]):0.001[&model=LG+F{0.0249452176836973/0.00176242732132375/0.00119299297523333/0.000573007801667058/0.00502696108799465/0.00128612156945146/0.00151674884588901/0.00134790986788078/0.00118363910320745/0.367434353860066/0.130464852996137/0.0012701470250389/0.0196218583521149/0.011995588793385/0.00238751110384622/0.00273738971088061/0.0179338056818731/0.00120916583314425/0.00336974918947131/0.402740235931303}]):0.5[&model=LG+F{0.0249452176836973/0.00176242732132375/0.00119299297523333/0.000573007801667058/0.00502696108799465/0.00128612156945146/0.00151674884588901/0.00134790986788078/0.00118363910320745/0.367434353860066/0.130464852996137/0.0012701470250389/0.0196218583521149/0.011995588793385/0.00238751110384622/0.00273738971088061/0.0179338056818731/0.00120916583314425/0.00336974918947131/0.402740235931303}],((B1:0.5[&model=LG+F{0.00221136998715969/0.000156237517440976/0.0018683383257544/0.000368575812700239/0.00323349221952945/0.000827271987070276/0.000975618371877797/0.000119490936700703/0.000761352189515134/0.57543648602063/0.0839189084022427/0.00198916876753526/0.0307296612325904/0.0187862114429364/0.000211650604376425/0.00176077120491167/0.0115355619675232/0.000777771748209905/0.00527734168563541/0.259054605074498}],B2:0.5[&model=LG+F{0.00221136998715969/0.000156237517440976/0.0018683383257544/0.000368575812700239/0.00323349221952945/0.000827271987070276/0.000975618371877797/0.000119490936700703/0.000761352189515134/0.57543648602063/0.0839189084022427/0.00198916876753526/0.0307296612325904/0.0187862114429364/0.000211650604376425/0.00176077120491167/0.0115355619675232/0.000777771748209905/0.00527734168563541/0.259054605074498}]):0.001[&model=LG+F{0.00221136998715969/0.000156237517440976/0.0018683383257544/0.000368575812700239/0.00323349221952945/0.000827271987070276/0.000975618371877797/0.000119490936700703/0.000761352189515134/0.57543648602063/0.0839189084022427/0.00198916876753526/0.0307296612325904/0.0187862114429364/0.000211650604376425/0.00176077120491167/0.0115355619675232/0.000777771748209905/0.00527734168563541/0.259054605074498}],(B3:0.5[&model=LG+F{0.00221136998715969/0.000156237517440976/0.0018683383257544/0.000368575812700239/0.00323349221952945/0.000827271987070276/0.000975618371877797/0.000119490936700703/0.000761352189515134/0.57543648602063/0.0839189084022427/0.00198916876753526/0.0307296612325904/0.0187862114429364/0.000211650604376425/0.00176077120491167/0.0115355619675232/0.000777771748209905/0.00527734168563541/0.259054605074498}],B4:0.5[&model=LG+F{0.00221136998715969/0.000156237517440976/0.0018683383257544/0.000368575812700239/0.00323349221952945/0.000827271987070276/0.000975618371877797/0.000119490936700703/0.000761352189515134/0.57543648602063/0.0839189084022427/0.00198916876753526/0.0307296612325904/0.0187862114429364/0.000211650604376425/0.00176077120491167/0.0115355619675232/0.000777771748209905/0.00527734168563541/0.259054605074498}]):0.001[&model=LG+F{0.00221136998715969/0.000156237517440976/0.0018683383257544/0.000368575812700239/0.00323349221952945/0.000827271987070276/0.000975618371877797/0.000119490936700703/0.000761352189515134/0.57543648602063/0.0839189084022427/0.00198916876753526/0.0307296612325904/0.0187862114429364/0.000211650604376425/0.00176077120491167/0.0115355619675232/0.000777771748209905/0.00527734168563541/0.259054605074498}]):0.5[&model=LG+F{0.00221136998715969/0.000156237517440976/0.0018683383257544/0.000368575812700239/0.00323349221952945/0.000827271987070276/0.000975618371877797/0.000119490936700703/0.000761352189515134/0.57543648602063/0.0839189084022427/0.00198916876753526/0.0307296612325904/0.0187862114429364/0.000211650604376425/0.00176077120491167/0.0115355619675232/0.000777771748209905/0.00527734168563541/0.259054605074498}]):0.25[&model=LG+F{0.0249452176836973/0.00176242732132375/0.00119299297523333/0.000573007801667058/0.00502696108799465/0.00128612156945146/0.00151674884588901/0.00134790986788078/0.00118363910320745/0.367434353860066/0.130464852996137/0.0012701470250389/0.0196218583521149/0.011995588793385/0.00238751110384622/0.00273738971088061/0.0179338056818731/0.00120916583314425/0.00336974918947131/0.402740235931303}],(((C1:0.5[&model=LG+F{0.0249452176836973/0.00176242732132375/0.00119299297523333/0.000573007801667058/0.00502696108799465/0.00128612156945146/0.00151674884588901/0.00134790986788078/0.00118363910320745/0.367434353860066/0.130464852996137/0.0012701470250389/0.0196218583521149/0.011995588793385/0.00238751110384622/0.00273738971088061/0.0179338056818731/0.00120916583314425/0.00336974918947131/0.402740235931303}],C2:0.5[&model=LG+F{0.0249452176836973/0.00176242732132375/0.00119299297523333/0.000573007801667058/0.00502696108799465/0.00128612156945146/0.00151674884588901/0.00134790986788078/0.00118363910320745/0.367434353860066/0.130464852996137/0.0012701470250389/0.0196218583521149/0.011995588793385/0.00238751110384622/0.00273738971088061/0.0179338056818731/0.00120916583314425/0.00336974918947131/0.402740235931303}]):0.001[&model=LG+F{0.0249452176836973/0.00176242732132375/0.00119299297523333/0.000573007801667058/0.00502696108799465/0.00128612156945146/0.00151674884588901/0.00134790986788078/0.00118363910320745/0.367434353860066/0.130464852996137/0.0012701470250389/0.0196218583521149/0.011995588793385/0.00238751110384622/0.00273738971088061/0.0179338056818731/0.00120916583314425/0.00336974918947131/0.402740235931303}],(C3:0.5[&model=LG+F{0.0249452176836973/0.00176242732132375/0.00119299297523333/0.000573007801667058/0.00502696108799465/0.00128612156945146/0.00151674884588901/0.00134790986788078/0.00118363910320745/0.367434353860066/0.130464852996137/0.0012701470250389/0.0196218583521149/0.011995588793385/0.00238751110384622/0.00273738971088061/0.0179338056818731/0.00120916583314425/0.00336974918947131/0.402740235931303}],C4:0.5[&model=LG+F{0.0249452176836973/0.00176242732132375/0.00119299297523333/0.000573007801667058/0.00502696108799465/0.00128612156945146/0.00151674884588901/0.00134790986788078/0.00118363910320745/0.367434353860066/0.130464852996137/0.0012701470250389/0.0196218583521149/0.011995588793385/0.00238751110384622/0.00273738971088061/0.0179338056818731/0.00120916583314425/0.00336974918947131/0.402740235931303}]):0.001[&model=LG+F{0.0249452176836973/0.00176242732132375/0.00119299297523333/0.000573007801667058/0.00502696108799465/0.00128612156945146/0.00151674884588901/0.00134790986788078/0.00118363910320745/0.367434353860066/0.130464852996137/0.0012701470250389/0.0196218583521149/0.011995588793385/0.00238751110384622/0.00273738971088061/0.0179338056818731/0.00120916583314425/0.00336974918947131/0.402740235931303}]):0.5[&model=LG+F{0.0249452176836973/0.00176242732132375/0.00119299297523333/0.000573007801667058/0.00502696108799465/0.00128612156945146/0.00151674884588901/0.00134790986788078/0.00118363910320745/0.367434353860066/0.130464852996137/0.0012701470250389/0.0196218583521149/0.011995588793385/0.00238751110384622/0.00273738971088061/0.0179338056818731/0.00120916583314425/0.00336974918947131/0.402740235931303}],((D1:0.5[&model=LG+F{0.00221136998715969/0.000156237517440976/0.0018683383257544/0.000368575812700239/0.00323349221952945/0.000827271987070276/0.000975618371877797/0.000119490936700703/0.000761352189515134/0.57543648602063/0.0839189084022427/0.00198916876753526/0.0307296612325904/0.0187862114429364/0.000211650604376425/0.00176077120491167/0.0115355619675232/0.000777771748209905/0.00527734168563541/0.259054605074498}],D2:0.5[&model=LG+F{0.00221136998715969/0.000156237517440976/0.0018683383257544/0.000368575812700239/0.00323349221952945/0.000827271987070276/0.000975618371877797/0.000119490936700703/0.000761352189515134/0.57543648602063/0.0839189084022427/0.00198916876753526/0.0307296612325904/0.0187862114429364/0.000211650604376425/0.00176077120491167/0.0115355619675232/0.000777771748209905/0.00527734168563541/0.259054605074498}]):0.001[&model=LG+F{0.00221136998715969/0.000156237517440976/0.0018683383257544/0.000368575812700239/0.00323349221952945/0.000827271987070276/0.000975618371877797/0.000119490936700703/0.000761352189515134/0.57543648602063/0.0839189084022427/0.00198916876753526/0.0307296612325904/0.0187862114429364/0.000211650604376425/0.00176077120491167/0.0115355619675232/0.000777771748209905/0.00527734168563541/0.259054605074498}],(D3:0.5[&model=LG+F{0.00221136998715969/0.000156237517440976/0.0018683383257544/0.000368575812700239/0.00323349221952945/0.000827271987070276/0.000975618371877797/0.000119490936700703/0.000761352189515134/0.57543648602063/0.0839189084022427/0.00198916876753526/0.0307296612325904/0.0187862114429364/0.000211650604376425/0.00176077120491167/0.0115355619675232/0.000777771748209905/0.00527734168563541/0.259054605074498}],D4:0.5[&model=LG+F{0.00221136998715969/0.000156237517440976/0.0018683383257544/0.000368575812700239/0.00323349221952945/0.000827271987070276/0.000975618371877797/0.000119490936700703/0.000761352189515134/0.57543648602063/0.0839189084022427/0.00198916876753526/0.0307296612325904/0.0187862114429364/0.000211650604376425/0.00176077120491167/0.0115355619675232/0.000777771748209905/0.00527734168563541/0.259054605074498}]):0.001[&model=LG+F{0.00221136998715969/0.000156237517440976/0.0018683383257544/0.000368575812700239/0.00323349221952945/0.000827271987070276/0.000975618371877797/0.000119490936700703/0.000761352189515134/0.57543648602063/0.0839189084022427/0.00198916876753526/0.0307296612325904/0.0187862114429364/0.000211650604376425/0.00176077120491167/0.0115355619675232/0.000777771748209905/0.00527734168563541/0.259054605074498}]):0.5[&model=LG+F{0.00221136998715969/0.000156237517440976/0.0018683383257544/0.000368575812700239/0.00323349221952945/0.000827271987070276/0.000975618371877797/0.000119490936700703/0.000761352189515134/0.57543648602063/0.0839189084022427/0.00198916876753526/0.0307296612325904/0.0187862114429364/0.000211650604376425/0.00176077120491167/0.0115355619675232/0.000777771748209905/0.00527734168563541/0.259054605074498}]):0.25[&model=LG+F{0.0249452176836973/0.00176242732132375/0.00119299297523333/0.000573007801667058/0.00502696108799465/0.00128612156945146/0.00151674884588901/0.00134790986788078/0.00118363910320745/0.367434353860066/0.130464852996137/0.0012701470250389/0.0196218583521149/0.011995588793385/0.00238751110384622/0.00273738971088061/0.0179338056818731/0.00120916583314425/0.00336974918947131/0.402740235931303}]);
```
