## Supplementary material for "Modeling site-and-branch-heterogeneity with GFmix": C20pi4.nwk

```
((((A1:0.5[&model=LG+F{0.0422015296829894/0.323052696287015/0.0324530904062579/0.0108434975214991/0.00634685702338589/0.0885123552722765/0.0354979947683091/0.0213980422949267/0.0326401469119044/0.00903330422839296/0.0235252654848949/0.257345970301619/0.00857297979129426/0.00322831919578062/0.0117944689688012/0.0352948321065821/0.0352564976599276/0.00276614235068711/0.00591111605503772/0.014325592620324}],A2:0.5[&model=LG+F{0.0422015296829894/0.323052696287015/0.0324530904062579/0.0108434975214991/0.00634685702338589/0.0885123552722765/0.0354979947683091/0.0213980422949267/0.0326401469119044/0.00903330422839296/0.0235252654848949/0.257345970301619/0.00857297979129426/0.00322831919578062/0.0117944689688012/0.0352948321065821/0.0352564976599276/0.00276614235068711/0.00591111605503772/0.014325592620324}]):0.001[&model=LG+F{0.0422015296829894/0.323052696287015/0.0324530904062579/0.0108434975214991/0.00634685702338589/0.0885123552722765/0.0354979947683091/0.0213980422949267/0.0326401469119044/0.00903330422839296/0.0235252654848949/0.257345970301619/0.00857297979129426/0.00322831919578062/0.0117944689688012/0.0352948321065821/0.0352564976599276/0.00276614235068711/0.00591111605503772/0.014325592620324}],(A3:0.5[&model=LG+F{0.0422015296829894/0.323052696287015/0.0324530904062579/0.0108434975214991/0.00634685702338589/0.0885123552722765/0.0354979947683091/0.0213980422949267/0.0326401469119044/0.00903330422839296/0.0235252654848949/0.257345970301619/0.00857297979129426/0.00322831919578062/0.0117944689688012/0.0352948321065821/0.0352564976599276/0.00276614235068711/0.00591111605503772/0.014325592620324}],A4:0.5[&model=LG+F{0.0422015296829894/0.323052696287015/0.0324530904062579/0.0108434975214991/0.00634685702338589/0.0885123552722765/0.0354979947683091/0.0213980422949267/0.0326401469119044/0.00903330422839296/0.0235252654848949/0.257345970301619/0.00857297979129426/0.00322831919578062/0.0117944689688012/0.0352948321065821/0.0352564976599276/0.00276614235068711/0.00591111605503772/0.014325592620324}]):0.001[&model=LG+F{0.0422015296829894/0.323052696287015/0.0324530904062579/0.0108434975214991/0.00634685702338589/0.0885123552722765/0.0354979947683091/0.0213980422949267/0.0326401469119044/0.00903330422839296/0.0235252654848949/0.257345970301619/0.00857297979129426/0.00322831919578062/0.0117944689688012/0.0352948321065821/0.0352564976599276/0.00276614235068711/0.00591111605503772/0.014325592620324}]):0.5[&model=LG+F{0.0422015296829894/0.323052696287015/0.0324530904062579/0.0108434975214991/0.00634685702338589/0.0885123552722765/0.0354979947683091/0.0213980422949267/0.0326401469119044/0.00903330422839296/0.0235252654848949/0.257345970301619/0.00857297979129426/0.00322831919578062/0.0117944689688012/0.0352948321065821/0.0352564976599276/0.00276614235068711/0.00591111605503772/0.014325592620324}],((B1:0.5[&model=LG+F{0.00523683669780604/0.0400879832543831/0.0711443508787716/0.00976342976900151/0.00571467763780658/0.0796960724781268/0.0319622131303677/0.00265530785241764/0.0293890215211865/0.0198030005023976/0.0211820288521753/0.564159276641521/0.0187938675396796/0.0070771895908256/0.00146358931514867/0.0317792865077054/0.0317447703677881/0.00249062044035591/0.0129584735826469/0.0128986904059828}],B2:0.5[&model=LG+F{0.00523683669780604/0.0400879832543831/0.0711443508787716/0.00976342976900151/0.00571467763780658/0.0796960724781268/0.0319622131303677/0.00265530785241764/0.0293890215211865/0.0198030005023976/0.0211820288521753/0.564159276641521/0.0187938675396796/0.0070771895908256/0.00146358931514867/0.0317792865077054/0.0317447703677881/0.00249062044035591/0.0129584735826469/0.0128986904059828}]):0.001[&model=LG+F{0.00523683669780604/0.0400879832543831/0.0711443508787716/0.00976342976900151/0.00571467763780658/0.0796960724781268/0.0319622131303677/0.00265530785241764/0.0293890215211865/0.0198030005023976/0.0211820288521753/0.564159276641521/0.0187938675396796/0.0070771895908256/0.00146358931514867/0.0317792865077054/0.0317447703677881/0.00249062044035591/0.0129584735826469/0.0128986904059828}],(B3:0.5[&model=LG+F{0.00523683669780604/0.0400879832543831/0.0711443508787716/0.00976342976900151/0.00571467763780658/0.0796960724781268/0.0319622131303677/0.00265530785241764/0.0293890215211865/0.0198030005023976/0.0211820288521753/0.564159276641521/0.0187938675396796/0.0070771895908256/0.00146358931514867/0.0317792865077054/0.0317447703677881/0.00249062044035591/0.0129584735826469/0.0128986904059828}],B4:0.5[&model=LG+F{0.00523683669780604/0.0400879832543831/0.0711443508787716/0.00976342976900151/0.00571467763780658/0.0796960724781268/0.0319622131303677/0.00265530785241764/0.0293890215211865/0.0198030005023976/0.0211820288521753/0.564159276641521/0.0187938675396796/0.0070771895908256/0.00146358931514867/0.0317792865077054/0.0317447703677881/0.00249062044035591/0.0129584735826469/0.0128986904059828}]):0.001[&model=LG+F{0.00523683669780604/0.0400879832543831/0.0711443508787716/0.00976342976900151/0.00571467763780658/0.0796960724781268/0.0319622131303677/0.00265530785241764/0.0293890215211865/0.0198030005023976/0.0211820288521753/0.564159276641521/0.0187938675396796/0.0070771895908256/0.00146358931514867/0.0317792865077054/0.0317447703677881/0.00249062044035591/0.0129584735826469/0.0128986904059828}]):0.5[&model=LG+F{0.00523683669780604/0.0400879832543831/0.0711443508787716/0.00976342976900151/0.00571467763780658/0.0796960724781268/0.0319622131303677/0.00265530785241764/0.0293890215211865/0.0198030005023976/0.0211820288521753/0.564159276641521/0.0187938675396796/0.0070771895908256/0.00146358931514867/0.0317792865077054/0.0317447703677881/0.00249062044035591/0.0129584735826469/0.0128986904059828}]):0.25[&model=LG+F{0.0422015296829894/0.323052696287015/0.0324530904062579/0.0108434975214991/0.00634685702338589/0.0885123552722765/0.0354979947683091/0.0213980422949267/0.0326401469119044/0.00903330422839296/0.0235252654848949/0.257345970301619/0.00857297979129426/0.00322831919578062/0.0117944689688012/0.0352948321065821/0.0352564976599276/0.00276614235068711/0.00591111605503772/0.014325592620324}],(((C1:0.5[&model=LG+F{0.0422015296829894/0.323052696287015/0.0324530904062579/0.0108434975214991/0.00634685702338589/0.0885123552722765/0.0354979947683091/0.0213980422949267/0.0326401469119044/0.00903330422839296/0.0235252654848949/0.257345970301619/0.00857297979129426/0.00322831919578062/0.0117944689688012/0.0352948321065821/0.0352564976599276/0.00276614235068711/0.00591111605503772/0.014325592620324}],C2:0.5[&model=LG+F{0.0422015296829894/0.323052696287015/0.0324530904062579/0.0108434975214991/0.00634685702338589/0.0885123552722765/0.0354979947683091/0.0213980422949267/0.0326401469119044/0.00903330422839296/0.0235252654848949/0.257345970301619/0.00857297979129426/0.00322831919578062/0.0117944689688012/0.0352948321065821/0.0352564976599276/0.00276614235068711/0.00591111605503772/0.014325592620324}]):0.001[&model=LG+F{0.0422015296829894/0.323052696287015/0.0324530904062579/0.0108434975214991/0.00634685702338589/0.0885123552722765/0.0354979947683091/0.0213980422949267/0.0326401469119044/0.00903330422839296/0.0235252654848949/0.257345970301619/0.00857297979129426/0.00322831919578062/0.0117944689688012/0.0352948321065821/0.0352564976599276/0.00276614235068711/0.00591111605503772/0.014325592620324}],(C3:0.5[&model=LG+F{0.0422015296829894/0.323052696287015/0.0324530904062579/0.0108434975214991/0.00634685702338589/0.0885123552722765/0.0354979947683091/0.0213980422949267/0.0326401469119044/0.00903330422839296/0.0235252654848949/0.257345970301619/0.00857297979129426/0.00322831919578062/0.0117944689688012/0.0352948321065821/0.0352564976599276/0.00276614235068711/0.00591111605503772/0.014325592620324}],C4:0.5[&model=LG+F{0.0422015296829894/0.323052696287015/0.0324530904062579/0.0108434975214991/0.00634685702338589/0.0885123552722765/0.0354979947683091/0.0213980422949267/0.0326401469119044/0.00903330422839296/0.0235252654848949/0.257345970301619/0.00857297979129426/0.00322831919578062/0.0117944689688012/0.0352948321065821/0.0352564976599276/0.00276614235068711/0.00591111605503772/0.014325592620324}]):0.001[&model=LG+F{0.0422015296829894/0.323052696287015/0.0324530904062579/0.0108434975214991/0.00634685702338589/0.0885123552722765/0.0354979947683091/0.0213980422949267/0.0326401469119044/0.00903330422839296/0.0235252654848949/0.257345970301619/0.00857297979129426/0.00322831919578062/0.0117944689688012/0.0352948321065821/0.0352564976599276/0.00276614235068711/0.00591111605503772/0.014325592620324}]):0.5[&model=LG+F{0.0422015296829894/0.323052696287015/0.0324530904062579/0.0108434975214991/0.00634685702338589/0.0885123552722765/0.0354979947683091/0.0213980422949267/0.0326401469119044/0.00903330422839296/0.0235252654848949/0.257345970301619/0.00857297979129426/0.00322831919578062/0.0117944689688012/0.0352948321065821/0.0352564976599276/0.00276614235068711/0.00591111605503772/0.014325592620324}],((D1:0.5[&model=LG+F{0.00523683669780604/0.0400879832543831/0.0711443508787716/0.00976342976900151/0.00571467763780658/0.0796960724781268/0.0319622131303677/0.00265530785241764/0.0293890215211865/0.0198030005023976/0.0211820288521753/0.564159276641521/0.0187938675396796/0.0070771895908256/0.00146358931514867/0.0317792865077054/0.0317447703677881/0.00249062044035591/0.0129584735826469/0.0128986904059828}],D2:0.5[&model=LG+F{0.00523683669780604/0.0400879832543831/0.0711443508787716/0.00976342976900151/0.00571467763780658/0.0796960724781268/0.0319622131303677/0.00265530785241764/0.0293890215211865/0.0198030005023976/0.0211820288521753/0.564159276641521/0.0187938675396796/0.0070771895908256/0.00146358931514867/0.0317792865077054/0.0317447703677881/0.00249062044035591/0.0129584735826469/0.0128986904059828}]):0.001[&model=LG+F{0.00523683669780604/0.0400879832543831/0.0711443508787716/0.00976342976900151/0.00571467763780658/0.0796960724781268/0.0319622131303677/0.00265530785241764/0.0293890215211865/0.0198030005023976/0.0211820288521753/0.564159276641521/0.0187938675396796/0.0070771895908256/0.00146358931514867/0.0317792865077054/0.0317447703677881/0.00249062044035591/0.0129584735826469/0.0128986904059828}],(D3:0.5[&model=LG+F{0.00523683669780604/0.0400879832543831/0.0711443508787716/0.00976342976900151/0.00571467763780658/0.0796960724781268/0.0319622131303677/0.00265530785241764/0.0293890215211865/0.0198030005023976/0.0211820288521753/0.564159276641521/0.0187938675396796/0.0070771895908256/0.00146358931514867/0.0317792865077054/0.0317447703677881/0.00249062044035591/0.0129584735826469/0.0128986904059828}],D4:0.5[&model=LG+F{0.00523683669780604/0.0400879832543831/0.0711443508787716/0.00976342976900151/0.00571467763780658/0.0796960724781268/0.0319622131303677/0.00265530785241764/0.0293890215211865/0.0198030005023976/0.0211820288521753/0.564159276641521/0.0187938675396796/0.0070771895908256/0.00146358931514867/0.0317792865077054/0.0317447703677881/0.00249062044035591/0.0129584735826469/0.0128986904059828}]):0.001[&model=LG+F{0.00523683669780604/0.0400879832543831/0.0711443508787716/0.00976342976900151/0.00571467763780658/0.0796960724781268/0.0319622131303677/0.00265530785241764/0.0293890215211865/0.0198030005023976/0.0211820288521753/0.564159276641521/0.0187938675396796/0.0070771895908256/0.00146358931514867/0.0317792865077054/0.0317447703677881/0.00249062044035591/0.0129584735826469/0.0128986904059828}]):0.5[&model=LG+F{0.00523683669780604/0.0400879832543831/0.0711443508787716/0.00976342976900151/0.00571467763780658/0.0796960724781268/0.0319622131303677/0.00265530785241764/0.0293890215211865/0.0198030005023976/0.0211820288521753/0.564159276641521/0.0187938675396796/0.0070771895908256/0.00146358931514867/0.0317792865077054/0.0317447703677881/0.00249062044035591/0.0129584735826469/0.0128986904059828}]):0.25[&model=LG+F{0.0422015296829894/0.323052696287015/0.0324530904062579/0.0108434975214991/0.00634685702338589/0.0885123552722765/0.0354979947683091/0.0213980422949267/0.0326401469119044/0.00903330422839296/0.0235252654848949/0.257345970301619/0.00857297979129426/0.00322831919578062/0.0117944689688012/0.0352948321065821/0.0352564976599276/0.00276614235068711/0.00591111605503772/0.014325592620324}]);
```
