## Supplementary material for "Modeling site-and-branch-heterogeneity with GFmix": C20pi5.nwk

```
((((A1:0.5[&model=LG+F{0.0104064406056203/0.00659213491853373/0.00707641449912479/0.00266486658284838/0.00924012090391881/0.00465564583790885/0.00272663497754228/0.00298634478942366/0.0471439981305902/0.00953394152920517/0.0414082215641149/0.0026091423908024/0.00787638823039699/0.333737226806925/0.00263473080150548/0.00875149111354693/0.00602036171264161/0.0538503742606224/0.426872516351689/0.0132122988015968}],A2:0.5[&model=LG+F{0.0104064406056203/0.00659213491853373/0.00707641449912479/0.00266486658284838/0.00924012090391881/0.00465564583790885/0.00272663497754228/0.00298634478942366/0.0471439981305902/0.00953394152920517/0.0414082215641149/0.0026091423908024/0.00787638823039699/0.333737226806925/0.00263473080150548/0.00875149111354693/0.00602036171264161/0.0538503742606224/0.426872516351689/0.0132122988015968}]):0.001[&model=LG+F{0.0104064406056203/0.00659213491853373/0.00707641449912479/0.00266486658284838/0.00924012090391881/0.00465564583790885/0.00272663497754228/0.00298634478942366/0.0471439981305902/0.00953394152920517/0.0414082215641149/0.0026091423908024/0.00787638823039699/0.333737226806925/0.00263473080150548/0.00875149111354693/0.00602036171264161/0.0538503742606224/0.426872516351689/0.0132122988015968}],(A3:0.5[&model=LG+F{0.0104064406056203/0.00659213491853373/0.00707641449912479/0.00266486658284838/0.00924012090391881/0.00465564583790885/0.00272663497754228/0.00298634478942366/0.0471439981305902/0.00953394152920517/0.0414082215641149/0.0026091423908024/0.00787638823039699/0.333737226806925/0.00263473080150548/0.00875149111354693/0.00602036171264161/0.0538503742606224/0.426872516351689/0.0132122988015968}],A4:0.5[&model=LG+F{0.0104064406056203/0.00659213491853373/0.00707641449912479/0.00266486658284838/0.00924012090391881/0.00465564583790885/0.00272663497754228/0.00298634478942366/0.0471439981305902/0.00953394152920517/0.0414082215641149/0.0026091423908024/0.00787638823039699/0.333737226806925/0.00263473080150548/0.00875149111354693/0.00602036171264161/0.0538503742606224/0.426872516351689/0.0132122988015968}]):0.001[&model=LG+F{0.0104064406056203/0.00659213491853373/0.00707641449912479/0.00266486658284838/0.00924012090391881/0.00465564583790885/0.00272663497754228/0.00298634478942366/0.0471439981305902/0.00953394152920517/0.0414082215641149/0.0026091423908024/0.00787638823039699/0.333737226806925/0.00263473080150548/0.00875149111354693/0.00602036171264161/0.0538503742606224/0.426872516351689/0.0132122988015968}]):0.5[&model=LG+F{0.0104064406056203/0.00659213491853373/0.00707641449912479/0.00266486658284838/0.00924012090391881/0.00465564583790885/0.00272663497754228/0.00298634478942366/0.0471439981305902/0.00953394152920517/0.0414082215641149/0.0026091423908024/0.00787638823039699/0.333737226806925/0.00263473080150548/0.00875149111354693/0.00602036171264161/0.0538503742606224/0.426872516351689/0.0132122988015968}],((B1:0.5[&model=LG+F{0.000679508489518166/0.000430446087279215/0.00816299375511578/0.00126258414664464/0.0043778665098865/0.00220579321500323/0.00129184932502398/0.000194999108143255/0.0223363019493101/0.0109978726054227/0.019618754809/0.00300977465988772/0.00908580297911463/0.384982380358235/0.000172039798723403/0.00414635915005372/0.00285238041723011/0.0255137083672194/0.492418538461867/0.00625984021676524}],B2:0.5[&model=LG+F{0.000679508489518166/0.000430446087279215/0.00816299375511578/0.00126258414664464/0.0043778665098865/0.00220579321500323/0.00129184932502398/0.000194999108143255/0.0223363019493101/0.0109978726054227/0.019618754809/0.00300977465988772/0.00908580297911463/0.384982380358235/0.000172039798723403/0.00414635915005372/0.00285238041723011/0.0255137083672194/0.492418538461867/0.00625984021676524}]):0.001[&model=LG+F{0.000679508489518166/0.000430446087279215/0.00816299375511578/0.00126258414664464/0.0043778665098865/0.00220579321500323/0.00129184932502398/0.000194999108143255/0.0223363019493101/0.0109978726054227/0.019618754809/0.00300977465988772/0.00908580297911463/0.384982380358235/0.000172039798723403/0.00414635915005372/0.00285238041723011/0.0255137083672194/0.492418538461867/0.00625984021676524}],(B3:0.5[&model=LG+F{0.000679508489518166/0.000430446087279215/0.00816299375511578/0.00126258414664464/0.0043778665098865/0.00220579321500323/0.00129184932502398/0.000194999108143255/0.0223363019493101/0.0109978726054227/0.019618754809/0.00300977465988772/0.00908580297911463/0.384982380358235/0.000172039798723403/0.00414635915005372/0.00285238041723011/0.0255137083672194/0.492418538461867/0.00625984021676524}],B4:0.5[&model=LG+F{0.000679508489518166/0.000430446087279215/0.00816299375511578/0.00126258414664464/0.0043778665098865/0.00220579321500323/0.00129184932502398/0.000194999108143255/0.0223363019493101/0.0109978726054227/0.019618754809/0.00300977465988772/0.00908580297911463/0.384982380358235/0.000172039798723403/0.00414635915005372/0.00285238041723011/0.0255137083672194/0.492418538461867/0.00625984021676524}]):0.001[&model=LG+F{0.000679508489518166/0.000430446087279215/0.00816299375511578/0.00126258414664464/0.0043778665098865/0.00220579321500323/0.00129184932502398/0.000194999108143255/0.0223363019493101/0.0109978726054227/0.019618754809/0.00300977465988772/0.00908580297911463/0.384982380358235/0.000172039798723403/0.00414635915005372/0.00285238041723011/0.0255137083672194/0.492418538461867/0.00625984021676524}]):0.5[&model=LG+F{0.000679508489518166/0.000430446087279215/0.00816299375511578/0.00126258414664464/0.0043778665098865/0.00220579321500323/0.00129184932502398/0.000194999108143255/0.0223363019493101/0.0109978726054227/0.019618754809/0.00300977465988772/0.00908580297911463/0.384982380358235/0.000172039798723403/0.00414635915005372/0.00285238041723011/0.0255137083672194/0.492418538461867/0.00625984021676524}]):0.25[&model=LG+F{0.0104064406056203/0.00659213491853373/0.00707641449912479/0.00266486658284838/0.00924012090391881/0.00465564583790885/0.00272663497754228/0.00298634478942366/0.0471439981305902/0.00953394152920517/0.0414082215641149/0.0026091423908024/0.00787638823039699/0.333737226806925/0.00263473080150548/0.00875149111354693/0.00602036171264161/0.0538503742606224/0.426872516351689/0.0132122988015968}],(((C1:0.5[&model=LG+F{0.0104064406056203/0.00659213491853373/0.00707641449912479/0.00266486658284838/0.00924012090391881/0.00465564583790885/0.00272663497754228/0.00298634478942366/0.0471439981305902/0.00953394152920517/0.0414082215641149/0.0026091423908024/0.00787638823039699/0.333737226806925/0.00263473080150548/0.00875149111354693/0.00602036171264161/0.0538503742606224/0.426872516351689/0.0132122988015968}],C2:0.5[&model=LG+F{0.0104064406056203/0.00659213491853373/0.00707641449912479/0.00266486658284838/0.00924012090391881/0.00465564583790885/0.00272663497754228/0.00298634478942366/0.0471439981305902/0.00953394152920517/0.0414082215641149/0.0026091423908024/0.00787638823039699/0.333737226806925/0.00263473080150548/0.00875149111354693/0.00602036171264161/0.0538503742606224/0.426872516351689/0.0132122988015968}]):0.001[&model=LG+F{0.0104064406056203/0.00659213491853373/0.00707641449912479/0.00266486658284838/0.00924012090391881/0.00465564583790885/0.00272663497754228/0.00298634478942366/0.0471439981305902/0.00953394152920517/0.0414082215641149/0.0026091423908024/0.00787638823039699/0.333737226806925/0.00263473080150548/0.00875149111354693/0.00602036171264161/0.0538503742606224/0.426872516351689/0.0132122988015968}],(C3:0.5[&model=LG+F{0.0104064406056203/0.00659213491853373/0.00707641449912479/0.00266486658284838/0.00924012090391881/0.00465564583790885/0.00272663497754228/0.00298634478942366/0.0471439981305902/0.00953394152920517/0.0414082215641149/0.0026091423908024/0.00787638823039699/0.333737226806925/0.00263473080150548/0.00875149111354693/0.00602036171264161/0.0538503742606224/0.426872516351689/0.0132122988015968}],C4:0.5[&model=LG+F{0.0104064406056203/0.00659213491853373/0.00707641449912479/0.00266486658284838/0.00924012090391881/0.00465564583790885/0.00272663497754228/0.00298634478942366/0.0471439981305902/0.00953394152920517/0.0414082215641149/0.0026091423908024/0.00787638823039699/0.333737226806925/0.00263473080150548/0.00875149111354693/0.00602036171264161/0.0538503742606224/0.426872516351689/0.0132122988015968}]):0.001[&model=LG+F{0.0104064406056203/0.00659213491853373/0.00707641449912479/0.00266486658284838/0.00924012090391881/0.00465564583790885/0.00272663497754228/0.00298634478942366/0.0471439981305902/0.00953394152920517/0.0414082215641149/0.0026091423908024/0.00787638823039699/0.333737226806925/0.00263473080150548/0.00875149111354693/0.00602036171264161/0.0538503742606224/0.426872516351689/0.0132122988015968}]):0.5[&model=LG+F{0.0104064406056203/0.00659213491853373/0.00707641449912479/0.00266486658284838/0.00924012090391881/0.00465564583790885/0.00272663497754228/0.00298634478942366/0.0471439981305902/0.00953394152920517/0.0414082215641149/0.0026091423908024/0.00787638823039699/0.333737226806925/0.00263473080150548/0.00875149111354693/0.00602036171264161/0.0538503742606224/0.426872516351689/0.0132122988015968}],((D1:0.5[&model=LG+F{0.000679508489518166/0.000430446087279215/0.00816299375511578/0.00126258414664464/0.0043778665098865/0.00220579321500323/0.00129184932502398/0.000194999108143255/0.0223363019493101/0.0109978726054227/0.019618754809/0.00300977465988772/0.00908580297911463/0.384982380358235/0.000172039798723403/0.00414635915005372/0.00285238041723011/0.0255137083672194/0.492418538461867/0.00625984021676524}],D2:0.5[&model=LG+F{0.000679508489518166/0.000430446087279215/0.00816299375511578/0.00126258414664464/0.0043778665098865/0.00220579321500323/0.00129184932502398/0.000194999108143255/0.0223363019493101/0.0109978726054227/0.019618754809/0.00300977465988772/0.00908580297911463/0.384982380358235/0.000172039798723403/0.00414635915005372/0.00285238041723011/0.0255137083672194/0.492418538461867/0.00625984021676524}]):0.001[&model=LG+F{0.000679508489518166/0.000430446087279215/0.00816299375511578/0.00126258414664464/0.0043778665098865/0.00220579321500323/0.00129184932502398/0.000194999108143255/0.0223363019493101/0.0109978726054227/0.019618754809/0.00300977465988772/0.00908580297911463/0.384982380358235/0.000172039798723403/0.00414635915005372/0.00285238041723011/0.0255137083672194/0.492418538461867/0.00625984021676524}],(D3:0.5[&model=LG+F{0.000679508489518166/0.000430446087279215/0.00816299375511578/0.00126258414664464/0.0043778665098865/0.00220579321500323/0.00129184932502398/0.000194999108143255/0.0223363019493101/0.0109978726054227/0.019618754809/0.00300977465988772/0.00908580297911463/0.384982380358235/0.000172039798723403/0.00414635915005372/0.00285238041723011/0.0255137083672194/0.492418538461867/0.00625984021676524}],D4:0.5[&model=LG+F{0.000679508489518166/0.000430446087279215/0.00816299375511578/0.00126258414664464/0.0043778665098865/0.00220579321500323/0.00129184932502398/0.000194999108143255/0.0223363019493101/0.0109978726054227/0.019618754809/0.00300977465988772/0.00908580297911463/0.384982380358235/0.000172039798723403/0.00414635915005372/0.00285238041723011/0.0255137083672194/0.492418538461867/0.00625984021676524}]):0.001[&model=LG+F{0.000679508489518166/0.000430446087279215/0.00816299375511578/0.00126258414664464/0.0043778665098865/0.00220579321500323/0.00129184932502398/0.000194999108143255/0.0223363019493101/0.0109978726054227/0.019618754809/0.00300977465988772/0.00908580297911463/0.384982380358235/0.000172039798723403/0.00414635915005372/0.00285238041723011/0.0255137083672194/0.492418538461867/0.00625984021676524}]):0.5[&model=LG+F{0.000679508489518166/0.000430446087279215/0.00816299375511578/0.00126258414664464/0.0043778665098865/0.00220579321500323/0.00129184932502398/0.000194999108143255/0.0223363019493101/0.0109978726054227/0.019618754809/0.00300977465988772/0.00908580297911463/0.384982380358235/0.000172039798723403/0.00414635915005372/0.00285238041723011/0.0255137083672194/0.492418538461867/0.00625984021676524}]):0.25[&model=LG+F{0.0104064406056203/0.00659213491853373/0.00707641449912479/0.00266486658284838/0.00924012090391881/0.00465564583790885/0.00272663497754228/0.00298634478942366/0.0471439981305902/0.00953394152920517/0.0414082215641149/0.0026091423908024/0.00787638823039699/0.333737226806925/0.00263473080150548/0.00875149111354693/0.00602036171264161/0.0538503742606224/0.426872516351689/0.0132122988015968}]);
```
