## Supplementary material for "Modeling site-and-branch-heterogeneity with GFmix": C20pi6.nwk

```
((((A1:0.5[&model=LG+F{0.193935743056275/0.0320044115688907/0.029093113786498/0.126857086938719/0.00171176054933748/0.0689418733916906/0.212735140867363/0.0451295383445375/0.0127424466437039/0.00748398207561127/0.0155523399907942/0.0474573519222822/0.00472398829813882/0.00220939003978209/0.0408852999538264/0.0773547855165163/0.0526515501015357/0.00103260144057576/0.00316930388857312/0.0243283944921217}],A2:0.5[&model=LG+F{0.193935743056275/0.0320044115688907/0.029093113786498/0.126857086938719/0.00171176054933748/0.0689418733916906/0.212735140867363/0.0451295383445375/0.0127424466437039/0.00748398207561127/0.0155523399907942/0.0474573519222822/0.00472398829813882/0.00220939003978209/0.0408852999538264/0.0773547855165163/0.0526515501015357/0.00103260144057576/0.00316930388857312/0.0243283944921217}]):0.001[&model=LG+F{0.193935743056275/0.0320044115688907/0.029093113786498/0.126857086938719/0.00171176054933748/0.0689418733916906/0.212735140867363/0.0451295383445375/0.0127424466437039/0.00748398207561127/0.0155523399907942/0.0474573519222822/0.00472398829813882/0.00220939003978209/0.0408852999538264/0.0773547855165163/0.0526515501015357/0.00103260144057576/0.00316930388857312/0.0243283944921217}],(A3:0.5[&model=LG+F{0.193935743056275/0.0320044115688907/0.029093113786498/0.126857086938719/0.00171176054933748/0.0689418733916906/0.212735140867363/0.0451295383445375/0.0127424466437039/0.00748398207561127/0.0155523399907942/0.0474573519222822/0.00472398829813882/0.00220939003978209/0.0408852999538264/0.0773547855165163/0.0526515501015357/0.00103260144057576/0.00316930388857312/0.0243283944921217}],A4:0.5[&model=LG+F{0.193935743056275/0.0320044115688907/0.029093113786498/0.126857086938719/0.00171176054933748/0.0689418733916906/0.212735140867363/0.0451295383445375/0.0127424466437039/0.00748398207561127/0.0155523399907942/0.0474573519222822/0.00472398829813882/0.00220939003978209/0.0408852999538264/0.0773547855165163/0.0526515501015357/0.00103260144057576/0.00316930388857312/0.0243283944921217}]):0.001[&model=LG+F{0.193935743056275/0.0320044115688907/0.029093113786498/0.126857086938719/0.00171176054933748/0.0689418733916906/0.212735140867363/0.0451295383445375/0.0127424466437039/0.00748398207561127/0.0155523399907942/0.0474573519222822/0.00472398829813882/0.00220939003978209/0.0408852999538264/0.0773547855165163/0.0526515501015357/0.00103260144057576/0.00316930388857312/0.0243283944921217}]):0.5[&model=LG+F{0.193935743056275/0.0320044115688907/0.029093113786498/0.126857086938719/0.00171176054933748/0.0689418733916906/0.212735140867363/0.0451295383445375/0.0127424466437039/0.00748398207561127/0.0155523399907942/0.0474573519222822/0.00472398829813882/0.00220939003978209/0.0408852999538264/0.0773547855165163/0.0526515501015357/0.00103260144057576/0.00316930388857312/0.0243283944921217}],((B1:0.5[&model=LG+F{0.0308601269944281/0.00509271880383246/0.0817849851930188/0.146469354852633/0.0019764009199168/0.0796003752071875/0.245624265772229/0.00718126149705272/0.0147124451947174/0.0210385649240044/0.0179567516476304/0.133409536454122/0.0132798199550088/0.0062109175736645/0.00650589483349775/0.0893139343081494/0.060791547098101/0.00119224294417302/0.0089093753766372/0.0280895954010261}],B2:0.5[&model=LG+F{0.0308601269944281/0.00509271880383246/0.0817849851930188/0.146469354852633/0.0019764009199168/0.0796003752071875/0.245624265772229/0.00718126149705272/0.0147124451947174/0.0210385649240044/0.0179567516476304/0.133409536454122/0.0132798199550088/0.0062109175736645/0.00650589483349775/0.0893139343081494/0.060791547098101/0.00119224294417302/0.0089093753766372/0.0280895954010261}]):0.001[&model=LG+F{0.0308601269944281/0.00509271880383246/0.0817849851930188/0.146469354852633/0.0019764009199168/0.0796003752071875/0.245624265772229/0.00718126149705272/0.0147124451947174/0.0210385649240044/0.0179567516476304/0.133409536454122/0.0132798199550088/0.0062109175736645/0.00650589483349775/0.0893139343081494/0.060791547098101/0.00119224294417302/0.0089093753766372/0.0280895954010261}],(B3:0.5[&model=LG+F{0.0308601269944281/0.00509271880383246/0.0817849851930188/0.146469354852633/0.0019764009199168/0.0796003752071875/0.245624265772229/0.00718126149705272/0.0147124451947174/0.0210385649240044/0.0179567516476304/0.133409536454122/0.0132798199550088/0.0062109175736645/0.00650589483349775/0.0893139343081494/0.060791547098101/0.00119224294417302/0.0089093753766372/0.0280895954010261}],B4:0.5[&model=LG+F{0.0308601269944281/0.00509271880383246/0.0817849851930188/0.146469354852633/0.0019764009199168/0.0796003752071875/0.245624265772229/0.00718126149705272/0.0147124451947174/0.0210385649240044/0.0179567516476304/0.133409536454122/0.0132798199550088/0.0062109175736645/0.00650589483349775/0.0893139343081494/0.060791547098101/0.00119224294417302/0.0089093753766372/0.0280895954010261}]):0.001[&model=LG+F{0.0308601269944281/0.00509271880383246/0.0817849851930188/0.146469354852633/0.0019764009199168/0.0796003752071875/0.245624265772229/0.00718126149705272/0.0147124451947174/0.0210385649240044/0.0179567516476304/0.133409536454122/0.0132798199550088/0.0062109175736645/0.00650589483349775/0.0893139343081494/0.060791547098101/0.00119224294417302/0.0089093753766372/0.0280895954010261}]):0.5[&model=LG+F{0.0308601269944281/0.00509271880383246/0.0817849851930188/0.146469354852633/0.0019764009199168/0.0796003752071875/0.245624265772229/0.00718126149705272/0.0147124451947174/0.0210385649240044/0.0179567516476304/0.133409536454122/0.0132798199550088/0.0062109175736645/0.00650589483349775/0.0893139343081494/0.060791547098101/0.00119224294417302/0.0089093753766372/0.0280895954010261}]):0.25[&model=LG+F{0.193935743056275/0.0320044115688907/0.029093113786498/0.126857086938719/0.00171176054933748/0.0689418733916906/0.212735140867363/0.0451295383445375/0.0127424466437039/0.00748398207561127/0.0155523399907942/0.0474573519222822/0.00472398829813882/0.00220939003978209/0.0408852999538264/0.0773547855165163/0.0526515501015357/0.00103260144057576/0.00316930388857312/0.0243283944921217}],(((C1:0.5[&model=LG+F{0.193935743056275/0.0320044115688907/0.029093113786498/0.126857086938719/0.00171176054933748/0.0689418733916906/0.212735140867363/0.0451295383445375/0.0127424466437039/0.00748398207561127/0.0155523399907942/0.0474573519222822/0.00472398829813882/0.00220939003978209/0.0408852999538264/0.0773547855165163/0.0526515501015357/0.00103260144057576/0.00316930388857312/0.0243283944921217}],C2:0.5[&model=LG+F{0.193935743056275/0.0320044115688907/0.029093113786498/0.126857086938719/0.00171176054933748/0.0689418733916906/0.212735140867363/0.0451295383445375/0.0127424466437039/0.00748398207561127/0.0155523399907942/0.0474573519222822/0.00472398829813882/0.00220939003978209/0.0408852999538264/0.0773547855165163/0.0526515501015357/0.00103260144057576/0.00316930388857312/0.0243283944921217}]):0.001[&model=LG+F{0.193935743056275/0.0320044115688907/0.029093113786498/0.126857086938719/0.00171176054933748/0.0689418733916906/0.212735140867363/0.0451295383445375/0.0127424466437039/0.00748398207561127/0.0155523399907942/0.0474573519222822/0.00472398829813882/0.00220939003978209/0.0408852999538264/0.0773547855165163/0.0526515501015357/0.00103260144057576/0.00316930388857312/0.0243283944921217}],(C3:0.5[&model=LG+F{0.193935743056275/0.0320044115688907/0.029093113786498/0.126857086938719/0.00171176054933748/0.0689418733916906/0.212735140867363/0.0451295383445375/0.0127424466437039/0.00748398207561127/0.0155523399907942/0.0474573519222822/0.00472398829813882/0.00220939003978209/0.0408852999538264/0.0773547855165163/0.0526515501015357/0.00103260144057576/0.00316930388857312/0.0243283944921217}],C4:0.5[&model=LG+F{0.193935743056275/0.0320044115688907/0.029093113786498/0.126857086938719/0.00171176054933748/0.0689418733916906/0.212735140867363/0.0451295383445375/0.0127424466437039/0.00748398207561127/0.0155523399907942/0.0474573519222822/0.00472398829813882/0.00220939003978209/0.0408852999538264/0.0773547855165163/0.0526515501015357/0.00103260144057576/0.00316930388857312/0.0243283944921217}]):0.001[&model=LG+F{0.193935743056275/0.0320044115688907/0.029093113786498/0.126857086938719/0.00171176054933748/0.0689418733916906/0.212735140867363/0.0451295383445375/0.0127424466437039/0.00748398207561127/0.0155523399907942/0.0474573519222822/0.00472398829813882/0.00220939003978209/0.0408852999538264/0.0773547855165163/0.0526515501015357/0.00103260144057576/0.00316930388857312/0.0243283944921217}]):0.5[&model=LG+F{0.193935743056275/0.0320044115688907/0.029093113786498/0.126857086938719/0.00171176054933748/0.0689418733916906/0.212735140867363/0.0451295383445375/0.0127424466437039/0.00748398207561127/0.0155523399907942/0.0474573519222822/0.00472398829813882/0.00220939003978209/0.0408852999538264/0.0773547855165163/0.0526515501015357/0.00103260144057576/0.00316930388857312/0.0243283944921217}],((D1:0.5[&model=LG+F{0.0308601269944281/0.00509271880383246/0.0817849851930188/0.146469354852633/0.0019764009199168/0.0796003752071875/0.245624265772229/0.00718126149705272/0.0147124451947174/0.0210385649240044/0.0179567516476304/0.133409536454122/0.0132798199550088/0.0062109175736645/0.00650589483349775/0.0893139343081494/0.060791547098101/0.00119224294417302/0.0089093753766372/0.0280895954010261}],D2:0.5[&model=LG+F{0.0308601269944281/0.00509271880383246/0.0817849851930188/0.146469354852633/0.0019764009199168/0.0796003752071875/0.245624265772229/0.00718126149705272/0.0147124451947174/0.0210385649240044/0.0179567516476304/0.133409536454122/0.0132798199550088/0.0062109175736645/0.00650589483349775/0.0893139343081494/0.060791547098101/0.00119224294417302/0.0089093753766372/0.0280895954010261}]):0.001[&model=LG+F{0.0308601269944281/0.00509271880383246/0.0817849851930188/0.146469354852633/0.0019764009199168/0.0796003752071875/0.245624265772229/0.00718126149705272/0.0147124451947174/0.0210385649240044/0.0179567516476304/0.133409536454122/0.0132798199550088/0.0062109175736645/0.00650589483349775/0.0893139343081494/0.060791547098101/0.00119224294417302/0.0089093753766372/0.0280895954010261}],(D3:0.5[&model=LG+F{0.0308601269944281/0.00509271880383246/0.0817849851930188/0.146469354852633/0.0019764009199168/0.0796003752071875/0.245624265772229/0.00718126149705272/0.0147124451947174/0.0210385649240044/0.0179567516476304/0.133409536454122/0.0132798199550088/0.0062109175736645/0.00650589483349775/0.0893139343081494/0.060791547098101/0.00119224294417302/0.0089093753766372/0.0280895954010261}],D4:0.5[&model=LG+F{0.0308601269944281/0.00509271880383246/0.0817849851930188/0.146469354852633/0.0019764009199168/0.0796003752071875/0.245624265772229/0.00718126149705272/0.0147124451947174/0.0210385649240044/0.0179567516476304/0.133409536454122/0.0132798199550088/0.0062109175736645/0.00650589483349775/0.0893139343081494/0.060791547098101/0.00119224294417302/0.0089093753766372/0.0280895954010261}]):0.001[&model=LG+F{0.0308601269944281/0.00509271880383246/0.0817849851930188/0.146469354852633/0.0019764009199168/0.0796003752071875/0.245624265772229/0.00718126149705272/0.0147124451947174/0.0210385649240044/0.0179567516476304/0.133409536454122/0.0132798199550088/0.0062109175736645/0.00650589483349775/0.0893139343081494/0.060791547098101/0.00119224294417302/0.0089093753766372/0.0280895954010261}]):0.5[&model=LG+F{0.0308601269944281/0.00509271880383246/0.0817849851930188/0.146469354852633/0.0019764009199168/0.0796003752071875/0.245624265772229/0.00718126149705272/0.0147124451947174/0.0210385649240044/0.0179567516476304/0.133409536454122/0.0132798199550088/0.0062109175736645/0.00650589483349775/0.0893139343081494/0.060791547098101/0.00119224294417302/0.0089093753766372/0.0280895954010261}]):0.25[&model=LG+F{0.193935743056275/0.0320044115688907/0.029093113786498/0.126857086938719/0.00171176054933748/0.0689418733916906/0.212735140867363/0.0451295383445375/0.0127424466437039/0.00748398207561127/0.0155523399907942/0.0474573519222822/0.00472398829813882/0.00220939003978209/0.0408852999538264/0.0773547855165163/0.0526515501015357/0.00103260144057576/0.00316930388857312/0.0243283944921217}]);
```
