## Supplementary material for "Modeling site-and-branch-heterogeneity with GFmix": C20pi7.nwk

```
((((A1:0.5[&model=LG+F{0.169936398715889/0.02033133464348/0.0361805085802689/0.0344268543561791/0.00815522750648165/0.0126527586840734/0.0202926131279184/0.550725355975541/0.00827905538435231/0.0014489786402847/0.00562535644586384/0.0137825089307033/0.00242390983305517/0.00252704071912276/0.0131484441439145/0.0762856809663445/0.0131385223321458/0.00263446523676306/0.00267194353145444/0.00533371429048073}],A2:0.5[&model=LG+F{0.169936398715889/0.02033133464348/0.0361805085802689/0.0344268543561791/0.00815522750648165/0.0126527586840734/0.0202926131279184/0.550725355975541/0.00827905538435231/0.0014489786402847/0.00562535644586384/0.0137825089307033/0.00242390983305517/0.00252704071912276/0.0131484441439145/0.0762856809663445/0.0131385223321458/0.00263446523676306/0.00267194353145444/0.00533371429048073}]):0.001[&model=LG+F{0.169936398715889/0.02033133464348/0.0361805085802689/0.0344268543561791/0.00815522750648165/0.0126527586840734/0.0202926131279184/0.550725355975541/0.00827905538435231/0.0014489786402847/0.00562535644586384/0.0137825089307033/0.00242390983305517/0.00252704071912276/0.0131484441439145/0.0762856809663445/0.0131385223321458/0.00263446523676306/0.00267194353145444/0.00533371429048073}],(A3:0.5[&model=LG+F{0.169936398715889/0.02033133464348/0.0361805085802689/0.0344268543561791/0.00815522750648165/0.0126527586840734/0.0202926131279184/0.550725355975541/0.00827905538435231/0.0014489786402847/0.00562535644586384/0.0137825089307033/0.00242390983305517/0.00252704071912276/0.0131484441439145/0.0762856809663445/0.0131385223321458/0.00263446523676306/0.00267194353145444/0.00533371429048073}],A4:0.5[&model=LG+F{0.169936398715889/0.02033133464348/0.0361805085802689/0.0344268543561791/0.00815522750648165/0.0126527586840734/0.0202926131279184/0.550725355975541/0.00827905538435231/0.0014489786402847/0.00562535644586384/0.0137825089307033/0.00242390983305517/0.00252704071912276/0.0131484441439145/0.0762856809663445/0.0131385223321458/0.00263446523676306/0.00267194353145444/0.00533371429048073}]):0.001[&model=LG+F{0.169936398715889/0.02033133464348/0.0361805085802689/0.0344268543561791/0.00815522750648165/0.0126527586840734/0.0202926131279184/0.550725355975541/0.00827905538435231/0.0014489786402847/0.00562535644586384/0.0137825089307033/0.00242390983305517/0.00252704071912276/0.0131484441439145/0.0762856809663445/0.0131385223321458/0.00263446523676306/0.00267194353145444/0.00533371429048073}]):0.5[&model=LG+F{0.169936398715889/0.02033133464348/0.0361805085802689/0.0344268543561791/0.00815522750648165/0.0126527586840734/0.0202926131279184/0.550725355975541/0.00827905538435231/0.0014489786402847/0.00562535644586384/0.0137825089307033/0.00242390983305517/0.00252704071912276/0.0131484441439145/0.0762856809663445/0.0131385223321458/0.00263446523676306/0.00267194353145444/0.00533371429048073}],((B1:0.5[&model=LG+F{0.053902868695492/0.00644898485535071/0.202741968599111/0.0792346227474786/0.0187695445018187/0.0291207715545322/0.0467041667274069/0.174686981569253/0.0190545387416988/0.00811953157976308/0.0129469567912503/0.0772319987334141/0.013582679474228/0.0141605861893402/0.0041706124385062/0.175574192456475/0.03023877376877/0.00606331490576053/0.0149725670757475/0.0122757320572108}],B2:0.5[&model=LG+F{0.053902868695492/0.00644898485535071/0.202741968599111/0.0792346227474786/0.0187695445018187/0.0291207715545322/0.0467041667274069/0.174686981569253/0.0190545387416988/0.00811953157976308/0.0129469567912503/0.0772319987334141/0.013582679474228/0.0141605861893402/0.0041706124385062/0.175574192456475/0.03023877376877/0.00606331490576053/0.0149725670757475/0.0122757320572108}]):0.001[&model=LG+F{0.053902868695492/0.00644898485535071/0.202741968599111/0.0792346227474786/0.0187695445018187/0.0291207715545322/0.0467041667274069/0.174686981569253/0.0190545387416988/0.00811953157976308/0.0129469567912503/0.0772319987334141/0.013582679474228/0.0141605861893402/0.0041706124385062/0.175574192456475/0.03023877376877/0.00606331490576053/0.0149725670757475/0.0122757320572108}],(B3:0.5[&model=LG+F{0.053902868695492/0.00644898485535071/0.202741968599111/0.0792346227474786/0.0187695445018187/0.0291207715545322/0.0467041667274069/0.174686981569253/0.0190545387416988/0.00811953157976308/0.0129469567912503/0.0772319987334141/0.013582679474228/0.0141605861893402/0.0041706124385062/0.175574192456475/0.03023877376877/0.00606331490576053/0.0149725670757475/0.0122757320572108}],B4:0.5[&model=LG+F{0.053902868695492/0.00644898485535071/0.202741968599111/0.0792346227474786/0.0187695445018187/0.0291207715545322/0.0467041667274069/0.174686981569253/0.0190545387416988/0.00811953157976308/0.0129469567912503/0.0772319987334141/0.013582679474228/0.0141605861893402/0.0041706124385062/0.175574192456475/0.03023877376877/0.00606331490576053/0.0149725670757475/0.0122757320572108}]):0.001[&model=LG+F{0.053902868695492/0.00644898485535071/0.202741968599111/0.0792346227474786/0.0187695445018187/0.0291207715545322/0.0467041667274069/0.174686981569253/0.0190545387416988/0.00811953157976308/0.0129469567912503/0.0772319987334141/0.013582679474228/0.0141605861893402/0.0041706124385062/0.175574192456475/0.03023877376877/0.00606331490576053/0.0149725670757475/0.0122757320572108}]):0.5[&model=LG+F{0.053902868695492/0.00644898485535071/0.202741968599111/0.0792346227474786/0.0187695445018187/0.0291207715545322/0.0467041667274069/0.174686981569253/0.0190545387416988/0.00811953157976308/0.0129469567912503/0.0772319987334141/0.013582679474228/0.0141605861893402/0.0041706124385062/0.175574192456475/0.03023877376877/0.00606331490576053/0.0149725670757475/0.0122757320572108}]):0.25[&model=LG+F{0.169936398715889/0.02033133464348/0.0361805085802689/0.0344268543561791/0.00815522750648165/0.0126527586840734/0.0202926131279184/0.550725355975541/0.00827905538435231/0.0014489786402847/0.00562535644586384/0.0137825089307033/0.00242390983305517/0.00252704071912276/0.0131484441439145/0.0762856809663445/0.0131385223321458/0.00263446523676306/0.00267194353145444/0.00533371429048073}],(((C1:0.5[&model=LG+F{0.169936398715889/0.02033133464348/0.0361805085802689/0.0344268543561791/0.00815522750648165/0.0126527586840734/0.0202926131279184/0.550725355975541/0.00827905538435231/0.0014489786402847/0.00562535644586384/0.0137825089307033/0.00242390983305517/0.00252704071912276/0.0131484441439145/0.0762856809663445/0.0131385223321458/0.00263446523676306/0.00267194353145444/0.00533371429048073}],C2:0.5[&model=LG+F{0.169936398715889/0.02033133464348/0.0361805085802689/0.0344268543561791/0.00815522750648165/0.0126527586840734/0.0202926131279184/0.550725355975541/0.00827905538435231/0.0014489786402847/0.00562535644586384/0.0137825089307033/0.00242390983305517/0.00252704071912276/0.0131484441439145/0.0762856809663445/0.0131385223321458/0.00263446523676306/0.00267194353145444/0.00533371429048073}]):0.001[&model=LG+F{0.169936398715889/0.02033133464348/0.0361805085802689/0.0344268543561791/0.00815522750648165/0.0126527586840734/0.0202926131279184/0.550725355975541/0.00827905538435231/0.0014489786402847/0.00562535644586384/0.0137825089307033/0.00242390983305517/0.00252704071912276/0.0131484441439145/0.0762856809663445/0.0131385223321458/0.00263446523676306/0.00267194353145444/0.00533371429048073}],(C3:0.5[&model=LG+F{0.169936398715889/0.02033133464348/0.0361805085802689/0.0344268543561791/0.00815522750648165/0.0126527586840734/0.0202926131279184/0.550725355975541/0.00827905538435231/0.0014489786402847/0.00562535644586384/0.0137825089307033/0.00242390983305517/0.00252704071912276/0.0131484441439145/0.0762856809663445/0.0131385223321458/0.00263446523676306/0.00267194353145444/0.00533371429048073}],C4:0.5[&model=LG+F{0.169936398715889/0.02033133464348/0.0361805085802689/0.0344268543561791/0.00815522750648165/0.0126527586840734/0.0202926131279184/0.550725355975541/0.00827905538435231/0.0014489786402847/0.00562535644586384/0.0137825089307033/0.00242390983305517/0.00252704071912276/0.0131484441439145/0.0762856809663445/0.0131385223321458/0.00263446523676306/0.00267194353145444/0.00533371429048073}]):0.001[&model=LG+F{0.169936398715889/0.02033133464348/0.0361805085802689/0.0344268543561791/0.00815522750648165/0.0126527586840734/0.0202926131279184/0.550725355975541/0.00827905538435231/0.0014489786402847/0.00562535644586384/0.0137825089307033/0.00242390983305517/0.00252704071912276/0.0131484441439145/0.0762856809663445/0.0131385223321458/0.00263446523676306/0.00267194353145444/0.00533371429048073}]):0.5[&model=LG+F{0.169936398715889/0.02033133464348/0.0361805085802689/0.0344268543561791/0.00815522750648165/0.0126527586840734/0.0202926131279184/0.550725355975541/0.00827905538435231/0.0014489786402847/0.00562535644586384/0.0137825089307033/0.00242390983305517/0.00252704071912276/0.0131484441439145/0.0762856809663445/0.0131385223321458/0.00263446523676306/0.00267194353145444/0.00533371429048073}],((D1:0.5[&model=LG+F{0.053902868695492/0.00644898485535071/0.202741968599111/0.0792346227474786/0.0187695445018187/0.0291207715545322/0.0467041667274069/0.174686981569253/0.0190545387416988/0.00811953157976308/0.0129469567912503/0.0772319987334141/0.013582679474228/0.0141605861893402/0.0041706124385062/0.175574192456475/0.03023877376877/0.00606331490576053/0.0149725670757475/0.0122757320572108}],D2:0.5[&model=LG+F{0.053902868695492/0.00644898485535071/0.202741968599111/0.0792346227474786/0.0187695445018187/0.0291207715545322/0.0467041667274069/0.174686981569253/0.0190545387416988/0.00811953157976308/0.0129469567912503/0.0772319987334141/0.013582679474228/0.0141605861893402/0.0041706124385062/0.175574192456475/0.03023877376877/0.00606331490576053/0.0149725670757475/0.0122757320572108}]):0.001[&model=LG+F{0.053902868695492/0.00644898485535071/0.202741968599111/0.0792346227474786/0.0187695445018187/0.0291207715545322/0.0467041667274069/0.174686981569253/0.0190545387416988/0.00811953157976308/0.0129469567912503/0.0772319987334141/0.013582679474228/0.0141605861893402/0.0041706124385062/0.175574192456475/0.03023877376877/0.00606331490576053/0.0149725670757475/0.0122757320572108}],(D3:0.5[&model=LG+F{0.053902868695492/0.00644898485535071/0.202741968599111/0.0792346227474786/0.0187695445018187/0.0291207715545322/0.0467041667274069/0.174686981569253/0.0190545387416988/0.00811953157976308/0.0129469567912503/0.0772319987334141/0.013582679474228/0.0141605861893402/0.0041706124385062/0.175574192456475/0.03023877376877/0.00606331490576053/0.0149725670757475/0.0122757320572108}],D4:0.5[&model=LG+F{0.053902868695492/0.00644898485535071/0.202741968599111/0.0792346227474786/0.0187695445018187/0.0291207715545322/0.0467041667274069/0.174686981569253/0.0190545387416988/0.00811953157976308/0.0129469567912503/0.0772319987334141/0.013582679474228/0.0141605861893402/0.0041706124385062/0.175574192456475/0.03023877376877/0.00606331490576053/0.0149725670757475/0.0122757320572108}]):0.001[&model=LG+F{0.053902868695492/0.00644898485535071/0.202741968599111/0.0792346227474786/0.0187695445018187/0.0291207715545322/0.0467041667274069/0.174686981569253/0.0190545387416988/0.00811953157976308/0.0129469567912503/0.0772319987334141/0.013582679474228/0.0141605861893402/0.0041706124385062/0.175574192456475/0.03023877376877/0.00606331490576053/0.0149725670757475/0.0122757320572108}]):0.5[&model=LG+F{0.053902868695492/0.00644898485535071/0.202741968599111/0.0792346227474786/0.0187695445018187/0.0291207715545322/0.0467041667274069/0.174686981569253/0.0190545387416988/0.00811953157976308/0.0129469567912503/0.0772319987334141/0.013582679474228/0.0141605861893402/0.0041706124385062/0.175574192456475/0.03023877376877/0.00606331490576053/0.0149725670757475/0.0122757320572108}]):0.25[&model=LG+F{0.169936398715889/0.02033133464348/0.0361805085802689/0.0344268543561791/0.00815522750648165/0.0126527586840734/0.0202926131279184/0.550725355975541/0.00827905538435231/0.0014489786402847/0.00562535644586384/0.0137825089307033/0.00242390983305517/0.00252704071912276/0.0131484441439145/0.0762856809663445/0.0131385223321458/0.00263446523676306/0.00267194353145444/0.00533371429048073}]);
```
