## Supplementary material for "Modeling site-and-branch-heterogeneity with GFmix": C20pi8.nwk

```
((((A1:0.5[&model=LG+F{0.105158643070483/0.0304715916681841/0.0264285969944633/0.013569134327897/0.0287988827157404/0.0258654049875698/0.0199630612240343/0.028642972944776/0.0456058950531757/0.05305338631265/0.1171170449642/0.0149931664778307/0.0360014732311515/0.0907756789615195/0.0240601935528977/0.0746787583019792/0.0670773701964725/0.0249912428204575/0.0883980971033115/0.0843495004854847}],A2:0.5[&model=LG+F{0.105158643070483/0.0304715916681841/0.0264285969944633/0.013569134327897/0.0287988827157404/0.0258654049875698/0.0199630612240343/0.028642972944776/0.0456058950531757/0.05305338631265/0.1171170449642/0.0149931664778307/0.0360014732311515/0.0907756789615195/0.0240601935528977/0.0746787583019792/0.0670773701964725/0.0249912428204575/0.0883980971033115/0.0843495004854847}]):0.001[&model=LG+F{0.105158643070483/0.0304715916681841/0.0264285969944633/0.013569134327897/0.0287988827157404/0.0258654049875698/0.0199630612240343/0.028642972944776/0.0456058950531757/0.05305338631265/0.1171170449642/0.0149931664778307/0.0360014732311515/0.0907756789615195/0.0240601935528977/0.0746787583019792/0.0670773701964725/0.0249912428204575/0.0883980971033115/0.0843495004854847}],(A3:0.5[&model=LG+F{0.105158643070483/0.0304715916681841/0.0264285969944633/0.013569134327897/0.0287988827157404/0.0258654049875698/0.0199630612240343/0.028642972944776/0.0456058950531757/0.05305338631265/0.1171170449642/0.0149931664778307/0.0360014732311515/0.0907756789615195/0.0240601935528977/0.0746787583019792/0.0670773701964725/0.0249912428204575/0.0883980971033115/0.0843495004854847}],A4:0.5[&model=LG+F{0.105158643070483/0.0304715916681841/0.0264285969944633/0.013569134327897/0.0287988827157404/0.0258654049875698/0.0199630612240343/0.028642972944776/0.0456058950531757/0.05305338631265/0.1171170449642/0.0149931664778307/0.0360014732311515/0.0907756789615195/0.0240601935528977/0.0746787583019792/0.0670773701964725/0.0249912428204575/0.0883980971033115/0.0843495004854847}]):0.001[&model=LG+F{0.105158643070483/0.0304715916681841/0.0264285969944633/0.013569134327897/0.0287988827157404/0.0258654049875698/0.0199630612240343/0.028642972944776/0.0456058950531757/0.05305338631265/0.1171170449642/0.0149931664778307/0.0360014732311515/0.0907756789615195/0.0240601935528977/0.0746787583019792/0.0670773701964725/0.0249912428204575/0.0883980971033115/0.0843495004854847}]):0.5[&model=LG+F{0.105158643070483/0.0304715916681841/0.0264285969944633/0.013569134327897/0.0287988827157404/0.0258654049875698/0.0199630612240343/0.028642972944776/0.0456058950531757/0.05305338631265/0.1171170449642/0.0149931664778307/0.0360014732311515/0.0907756789615195/0.0240601935528977/0.0746787583019792/0.0670773701964725/0.0249912428204575/0.0883980971033115/0.0843495004854847}],((B1:0.5[&model=LG+F{0.0113058366903506/0.00327606774903541/0.0501967230448327/0.0105852729245672/0.0224659898046686/0.0201775857237255/0.0155731711662551/0.00307946893364453/0.0355771292730546/0.100766080767909/0.0913629311278993/0.0284770252999206/0.0683788088095883/0.172413299767393/0.00258676425545891/0.0582568511145953/0.0523270131634061/0.0194956523818033/0.167897478587862/0.0658009908453865}],B2:0.5[&model=LG+F{0.0113058366903506/0.00327606774903541/0.0501967230448327/0.0105852729245672/0.0224659898046686/0.0201775857237255/0.0155731711662551/0.00307946893364453/0.0355771292730546/0.100766080767909/0.0913629311278993/0.0284770252999206/0.0683788088095883/0.172413299767393/0.00258676425545891/0.0582568511145953/0.0523270131634061/0.0194956523818033/0.167897478587862/0.0658009908453865}]):0.001[&model=LG+F{0.0113058366903506/0.00327606774903541/0.0501967230448327/0.0105852729245672/0.0224659898046686/0.0201775857237255/0.0155731711662551/0.00307946893364453/0.0355771292730546/0.100766080767909/0.0913629311278993/0.0284770252999206/0.0683788088095883/0.172413299767393/0.00258676425545891/0.0582568511145953/0.0523270131634061/0.0194956523818033/0.167897478587862/0.0658009908453865}],(B3:0.5[&model=LG+F{0.0113058366903506/0.00327606774903541/0.0501967230448327/0.0105852729245672/0.0224659898046686/0.0201775857237255/0.0155731711662551/0.00307946893364453/0.0355771292730546/0.100766080767909/0.0913629311278993/0.0284770252999206/0.0683788088095883/0.172413299767393/0.00258676425545891/0.0582568511145953/0.0523270131634061/0.0194956523818033/0.167897478587862/0.0658009908453865}],B4:0.5[&model=LG+F{0.0113058366903506/0.00327606774903541/0.0501967230448327/0.0105852729245672/0.0224659898046686/0.0201775857237255/0.0155731711662551/0.00307946893364453/0.0355771292730546/0.100766080767909/0.0913629311278993/0.0284770252999206/0.0683788088095883/0.172413299767393/0.00258676425545891/0.0582568511145953/0.0523270131634061/0.0194956523818033/0.167897478587862/0.0658009908453865}]):0.001[&model=LG+F{0.0113058366903506/0.00327606774903541/0.0501967230448327/0.0105852729245672/0.0224659898046686/0.0201775857237255/0.0155731711662551/0.00307946893364453/0.0355771292730546/0.100766080767909/0.0913629311278993/0.0284770252999206/0.0683788088095883/0.172413299767393/0.00258676425545891/0.0582568511145953/0.0523270131634061/0.0194956523818033/0.167897478587862/0.0658009908453865}]):0.5[&model=LG+F{0.0113058366903506/0.00327606774903541/0.0501967230448327/0.0105852729245672/0.0224659898046686/0.0201775857237255/0.0155731711662551/0.00307946893364453/0.0355771292730546/0.100766080767909/0.0913629311278993/0.0284770252999206/0.0683788088095883/0.172413299767393/0.00258676425545891/0.0582568511145953/0.0523270131634061/0.0194956523818033/0.167897478587862/0.0658009908453865}]):0.25[&model=LG+F{0.105158643070483/0.0304715916681841/0.0264285969944633/0.013569134327897/0.0287988827157404/0.0258654049875698/0.0199630612240343/0.028642972944776/0.0456058950531757/0.05305338631265/0.1171170449642/0.0149931664778307/0.0360014732311515/0.0907756789615195/0.0240601935528977/0.0746787583019792/0.0670773701964725/0.0249912428204575/0.0883980971033115/0.0843495004854847}],(((C1:0.5[&model=LG+F{0.105158643070483/0.0304715916681841/0.0264285969944633/0.013569134327897/0.0287988827157404/0.0258654049875698/0.0199630612240343/0.028642972944776/0.0456058950531757/0.05305338631265/0.1171170449642/0.0149931664778307/0.0360014732311515/0.0907756789615195/0.0240601935528977/0.0746787583019792/0.0670773701964725/0.0249912428204575/0.0883980971033115/0.0843495004854847}],C2:0.5[&model=LG+F{0.105158643070483/0.0304715916681841/0.0264285969944633/0.013569134327897/0.0287988827157404/0.0258654049875698/0.0199630612240343/0.028642972944776/0.0456058950531757/0.05305338631265/0.1171170449642/0.0149931664778307/0.0360014732311515/0.0907756789615195/0.0240601935528977/0.0746787583019792/0.0670773701964725/0.0249912428204575/0.0883980971033115/0.0843495004854847}]):0.001[&model=LG+F{0.105158643070483/0.0304715916681841/0.0264285969944633/0.013569134327897/0.0287988827157404/0.0258654049875698/0.0199630612240343/0.028642972944776/0.0456058950531757/0.05305338631265/0.1171170449642/0.0149931664778307/0.0360014732311515/0.0907756789615195/0.0240601935528977/0.0746787583019792/0.0670773701964725/0.0249912428204575/0.0883980971033115/0.0843495004854847}],(C3:0.5[&model=LG+F{0.105158643070483/0.0304715916681841/0.0264285969944633/0.013569134327897/0.0287988827157404/0.0258654049875698/0.0199630612240343/0.028642972944776/0.0456058950531757/0.05305338631265/0.1171170449642/0.0149931664778307/0.0360014732311515/0.0907756789615195/0.0240601935528977/0.0746787583019792/0.0670773701964725/0.0249912428204575/0.0883980971033115/0.0843495004854847}],C4:0.5[&model=LG+F{0.105158643070483/0.0304715916681841/0.0264285969944633/0.013569134327897/0.0287988827157404/0.0258654049875698/0.0199630612240343/0.028642972944776/0.0456058950531757/0.05305338631265/0.1171170449642/0.0149931664778307/0.0360014732311515/0.0907756789615195/0.0240601935528977/0.0746787583019792/0.0670773701964725/0.0249912428204575/0.0883980971033115/0.0843495004854847}]):0.001[&model=LG+F{0.105158643070483/0.0304715916681841/0.0264285969944633/0.013569134327897/0.0287988827157404/0.0258654049875698/0.0199630612240343/0.028642972944776/0.0456058950531757/0.05305338631265/0.1171170449642/0.0149931664778307/0.0360014732311515/0.0907756789615195/0.0240601935528977/0.0746787583019792/0.0670773701964725/0.0249912428204575/0.0883980971033115/0.0843495004854847}]):0.5[&model=LG+F{0.105158643070483/0.0304715916681841/0.0264285969944633/0.013569134327897/0.0287988827157404/0.0258654049875698/0.0199630612240343/0.028642972944776/0.0456058950531757/0.05305338631265/0.1171170449642/0.0149931664778307/0.0360014732311515/0.0907756789615195/0.0240601935528977/0.0746787583019792/0.0670773701964725/0.0249912428204575/0.0883980971033115/0.0843495004854847}],((D1:0.5[&model=LG+F{0.0113058366903506/0.00327606774903541/0.0501967230448327/0.0105852729245672/0.0224659898046686/0.0201775857237255/0.0155731711662551/0.00307946893364453/0.0355771292730546/0.100766080767909/0.0913629311278993/0.0284770252999206/0.0683788088095883/0.172413299767393/0.00258676425545891/0.0582568511145953/0.0523270131634061/0.0194956523818033/0.167897478587862/0.0658009908453865}],D2:0.5[&model=LG+F{0.0113058366903506/0.00327606774903541/0.0501967230448327/0.0105852729245672/0.0224659898046686/0.0201775857237255/0.0155731711662551/0.00307946893364453/0.0355771292730546/0.100766080767909/0.0913629311278993/0.0284770252999206/0.0683788088095883/0.172413299767393/0.00258676425545891/0.0582568511145953/0.0523270131634061/0.0194956523818033/0.167897478587862/0.0658009908453865}]):0.001[&model=LG+F{0.0113058366903506/0.00327606774903541/0.0501967230448327/0.0105852729245672/0.0224659898046686/0.0201775857237255/0.0155731711662551/0.00307946893364453/0.0355771292730546/0.100766080767909/0.0913629311278993/0.0284770252999206/0.0683788088095883/0.172413299767393/0.00258676425545891/0.0582568511145953/0.0523270131634061/0.0194956523818033/0.167897478587862/0.0658009908453865}],(D3:0.5[&model=LG+F{0.0113058366903506/0.00327606774903541/0.0501967230448327/0.0105852729245672/0.0224659898046686/0.0201775857237255/0.0155731711662551/0.00307946893364453/0.0355771292730546/0.100766080767909/0.0913629311278993/0.0284770252999206/0.0683788088095883/0.172413299767393/0.00258676425545891/0.0582568511145953/0.0523270131634061/0.0194956523818033/0.167897478587862/0.0658009908453865}],D4:0.5[&model=LG+F{0.0113058366903506/0.00327606774903541/0.0501967230448327/0.0105852729245672/0.0224659898046686/0.0201775857237255/0.0155731711662551/0.00307946893364453/0.0355771292730546/0.100766080767909/0.0913629311278993/0.0284770252999206/0.0683788088095883/0.172413299767393/0.00258676425545891/0.0582568511145953/0.0523270131634061/0.0194956523818033/0.167897478587862/0.0658009908453865}]):0.001[&model=LG+F{0.0113058366903506/0.00327606774903541/0.0501967230448327/0.0105852729245672/0.0224659898046686/0.0201775857237255/0.0155731711662551/0.00307946893364453/0.0355771292730546/0.100766080767909/0.0913629311278993/0.0284770252999206/0.0683788088095883/0.172413299767393/0.00258676425545891/0.0582568511145953/0.0523270131634061/0.0194956523818033/0.167897478587862/0.0658009908453865}]):0.5[&model=LG+F{0.0113058366903506/0.00327606774903541/0.0501967230448327/0.0105852729245672/0.0224659898046686/0.0201775857237255/0.0155731711662551/0.00307946893364453/0.0355771292730546/0.100766080767909/0.0913629311278993/0.0284770252999206/0.0683788088095883/0.172413299767393/0.00258676425545891/0.0582568511145953/0.0523270131634061/0.0194956523818033/0.167897478587862/0.0658009908453865}]):0.25[&model=LG+F{0.105158643070483/0.0304715916681841/0.0264285969944633/0.013569134327897/0.0287988827157404/0.0258654049875698/0.0199630612240343/0.028642972944776/0.0456058950531757/0.05305338631265/0.1171170449642/0.0149931664778307/0.0360014732311515/0.0907756789615195/0.0240601935528977/0.0746787583019792/0.0670773701964725/0.0249912428204575/0.0883980971033115/0.0843495004854847}]);
```
