## Supplementary material for "Modeling site-and-branch-heterogeneity with GFmix": C20pi9.nwk

```
((((A1:0.5[&model=LG+F{0.0734517122132513/0.112217959913604/0.0206221746830958/0.0169543748373511/0.00774876845779102/0.100119675960738/0.0547593329744447/0.0169112452868943/0.0315358164415727/0.0455838825928297/0.185313063312847/0.0817952779172234/0.0698051428372656/0.0197429888009151/0.0119262589500252/0.0322737408006557/0.041374205016634/0.00847075670530665/0.0185680382654709/0.0508251431112183}],A2:0.5[&model=LG+F{0.0734517122132513/0.112217959913604/0.0206221746830958/0.0169543748373511/0.00774876845779102/0.100119675960738/0.0547593329744447/0.0169112452868943/0.0315358164415727/0.0455838825928297/0.185313063312847/0.0817952779172234/0.0698051428372656/0.0197429888009151/0.0119262589500252/0.0322737408006557/0.041374205016634/0.00847075670530665/0.0185680382654709/0.0508251431112183}]):0.001[&model=LG+F{0.0734517122132513/0.112217959913604/0.0206221746830958/0.0169543748373511/0.00774876845779102/0.100119675960738/0.0547593329744447/0.0169112452868943/0.0315358164415727/0.0455838825928297/0.185313063312847/0.0817952779172234/0.0698051428372656/0.0197429888009151/0.0119262589500252/0.0322737408006557/0.041374205016634/0.00847075670530665/0.0185680382654709/0.0508251431112183}],(A3:0.5[&model=LG+F{0.0734517122132513/0.112217959913604/0.0206221746830958/0.0169543748373511/0.00774876845779102/0.100119675960738/0.0547593329744447/0.0169112452868943/0.0315358164415727/0.0455838825928297/0.185313063312847/0.0817952779172234/0.0698051428372656/0.0197429888009151/0.0119262589500252/0.0322737408006557/0.041374205016634/0.00847075670530665/0.0185680382654709/0.0508251431112183}],A4:0.5[&model=LG+F{0.0734517122132513/0.112217959913604/0.0206221746830958/0.0169543748373511/0.00774876845779102/0.100119675960738/0.0547593329744447/0.0169112452868943/0.0315358164415727/0.0455838825928297/0.185313063312847/0.0817952779172234/0.0698051428372656/0.0197429888009151/0.0119262589500252/0.0322737408006557/0.041374205016634/0.00847075670530665/0.0185680382654709/0.0508251431112183}]):0.001[&model=LG+F{0.0734517122132513/0.112217959913604/0.0206221746830958/0.0169543748373511/0.00774876845779102/0.100119675960738/0.0547593329744447/0.0169112452868943/0.0315358164415727/0.0455838825928297/0.185313063312847/0.0817952779172234/0.0698051428372656/0.0197429888009151/0.0119262589500252/0.0322737408006557/0.041374205016634/0.00847075670530665/0.0185680382654709/0.0508251431112183}]):0.5[&model=LG+F{0.0734517122132513/0.112217959913604/0.0206221746830958/0.0169543748373511/0.00774876845779102/0.100119675960738/0.0547593329744447/0.0169112452868943/0.0315358164415727/0.0455838825928297/0.185313063312847/0.0817952779172234/0.0698051428372656/0.0197429888009151/0.0119262589500252/0.0322737408006557/0.041374205016634/0.00847075670530665/0.0185680382654709/0.0508251431112183}],((B1:0.5[&model=LG+F{0.00856057011844767/0.0130786565138266/0.0424598787469153/0.0143375428659869/0.00655278068274342/0.0846666515036228/0.0463074746999407/0.001970953388376/0.0266684041365445/0.0938546083256539/0.15671082032597/0.168411801170631/0.143724798491352/0.04064968527668/0.00138996863267179/0.0272924331692695/0.0349882814119024/0.0071633332714882/0.0382305292936071/0.0429805094565703}],B2:0.5[&model=LG+F{0.00856057011844767/0.0130786565138266/0.0424598787469153/0.0143375428659869/0.00655278068274342/0.0846666515036228/0.0463074746999407/0.001970953388376/0.0266684041365445/0.0938546083256539/0.15671082032597/0.168411801170631/0.143724798491352/0.04064968527668/0.00138996863267179/0.0272924331692695/0.0349882814119024/0.0071633332714882/0.0382305292936071/0.0429805094565703}]):0.001[&model=LG+F{0.00856057011844767/0.0130786565138266/0.0424598787469153/0.0143375428659869/0.00655278068274342/0.0846666515036228/0.0463074746999407/0.001970953388376/0.0266684041365445/0.0938546083256539/0.15671082032597/0.168411801170631/0.143724798491352/0.04064968527668/0.00138996863267179/0.0272924331692695/0.0349882814119024/0.0071633332714882/0.0382305292936071/0.0429805094565703}],(B3:0.5[&model=LG+F{0.00856057011844767/0.0130786565138266/0.0424598787469153/0.0143375428659869/0.00655278068274342/0.0846666515036228/0.0463074746999407/0.001970953388376/0.0266684041365445/0.0938546083256539/0.15671082032597/0.168411801170631/0.143724798491352/0.04064968527668/0.00138996863267179/0.0272924331692695/0.0349882814119024/0.0071633332714882/0.0382305292936071/0.0429805094565703}],B4:0.5[&model=LG+F{0.00856057011844767/0.0130786565138266/0.0424598787469153/0.0143375428659869/0.00655278068274342/0.0846666515036228/0.0463074746999407/0.001970953388376/0.0266684041365445/0.0938546083256539/0.15671082032597/0.168411801170631/0.143724798491352/0.04064968527668/0.00138996863267179/0.0272924331692695/0.0349882814119024/0.0071633332714882/0.0382305292936071/0.0429805094565703}]):0.001[&model=LG+F{0.00856057011844767/0.0130786565138266/0.0424598787469153/0.0143375428659869/0.00655278068274342/0.0846666515036228/0.0463074746999407/0.001970953388376/0.0266684041365445/0.0938546083256539/0.15671082032597/0.168411801170631/0.143724798491352/0.04064968527668/0.00138996863267179/0.0272924331692695/0.0349882814119024/0.0071633332714882/0.0382305292936071/0.0429805094565703}]):0.5[&model=LG+F{0.00856057011844767/0.0130786565138266/0.0424598787469153/0.0143375428659869/0.00655278068274342/0.0846666515036228/0.0463074746999407/0.001970953388376/0.0266684041365445/0.0938546083256539/0.15671082032597/0.168411801170631/0.143724798491352/0.04064968527668/0.00138996863267179/0.0272924331692695/0.0349882814119024/0.0071633332714882/0.0382305292936071/0.0429805094565703}]):0.25[&model=LG+F{0.0734517122132513/0.112217959913604/0.0206221746830958/0.0169543748373511/0.00774876845779102/0.100119675960738/0.0547593329744447/0.0169112452868943/0.0315358164415727/0.0455838825928297/0.185313063312847/0.0817952779172234/0.0698051428372656/0.0197429888009151/0.0119262589500252/0.0322737408006557/0.041374205016634/0.00847075670530665/0.0185680382654709/0.0508251431112183}],(((C1:0.5[&model=LG+F{0.0734517122132513/0.112217959913604/0.0206221746830958/0.0169543748373511/0.00774876845779102/0.100119675960738/0.0547593329744447/0.0169112452868943/0.0315358164415727/0.0455838825928297/0.185313063312847/0.0817952779172234/0.0698051428372656/0.0197429888009151/0.0119262589500252/0.0322737408006557/0.041374205016634/0.00847075670530665/0.0185680382654709/0.0508251431112183}],C2:0.5[&model=LG+F{0.0734517122132513/0.112217959913604/0.0206221746830958/0.0169543748373511/0.00774876845779102/0.100119675960738/0.0547593329744447/0.0169112452868943/0.0315358164415727/0.0455838825928297/0.185313063312847/0.0817952779172234/0.0698051428372656/0.0197429888009151/0.0119262589500252/0.0322737408006557/0.041374205016634/0.00847075670530665/0.0185680382654709/0.0508251431112183}]):0.001[&model=LG+F{0.0734517122132513/0.112217959913604/0.0206221746830958/0.0169543748373511/0.00774876845779102/0.100119675960738/0.0547593329744447/0.0169112452868943/0.0315358164415727/0.0455838825928297/0.185313063312847/0.0817952779172234/0.0698051428372656/0.0197429888009151/0.0119262589500252/0.0322737408006557/0.041374205016634/0.00847075670530665/0.0185680382654709/0.0508251431112183}],(C3:0.5[&model=LG+F{0.0734517122132513/0.112217959913604/0.0206221746830958/0.0169543748373511/0.00774876845779102/0.100119675960738/0.0547593329744447/0.0169112452868943/0.0315358164415727/0.0455838825928297/0.185313063312847/0.0817952779172234/0.0698051428372656/0.0197429888009151/0.0119262589500252/0.0322737408006557/0.041374205016634/0.00847075670530665/0.0185680382654709/0.0508251431112183}],C4:0.5[&model=LG+F{0.0734517122132513/0.112217959913604/0.0206221746830958/0.0169543748373511/0.00774876845779102/0.100119675960738/0.0547593329744447/0.0169112452868943/0.0315358164415727/0.0455838825928297/0.185313063312847/0.0817952779172234/0.0698051428372656/0.0197429888009151/0.0119262589500252/0.0322737408006557/0.041374205016634/0.00847075670530665/0.0185680382654709/0.0508251431112183}]):0.001[&model=LG+F{0.0734517122132513/0.112217959913604/0.0206221746830958/0.0169543748373511/0.00774876845779102/0.100119675960738/0.0547593329744447/0.0169112452868943/0.0315358164415727/0.0455838825928297/0.185313063312847/0.0817952779172234/0.0698051428372656/0.0197429888009151/0.0119262589500252/0.0322737408006557/0.041374205016634/0.00847075670530665/0.0185680382654709/0.0508251431112183}]):0.5[&model=LG+F{0.0734517122132513/0.112217959913604/0.0206221746830958/0.0169543748373511/0.00774876845779102/0.100119675960738/0.0547593329744447/0.0169112452868943/0.0315358164415727/0.0455838825928297/0.185313063312847/0.0817952779172234/0.0698051428372656/0.0197429888009151/0.0119262589500252/0.0322737408006557/0.041374205016634/0.00847075670530665/0.0185680382654709/0.0508251431112183}],((D1:0.5[&model=LG+F{0.00856057011844767/0.0130786565138266/0.0424598787469153/0.0143375428659869/0.00655278068274342/0.0846666515036228/0.0463074746999407/0.001970953388376/0.0266684041365445/0.0938546083256539/0.15671082032597/0.168411801170631/0.143724798491352/0.04064968527668/0.00138996863267179/0.0272924331692695/0.0349882814119024/0.0071633332714882/0.0382305292936071/0.0429805094565703}],D2:0.5[&model=LG+F{0.00856057011844767/0.0130786565138266/0.0424598787469153/0.0143375428659869/0.00655278068274342/0.0846666515036228/0.0463074746999407/0.001970953388376/0.0266684041365445/0.0938546083256539/0.15671082032597/0.168411801170631/0.143724798491352/0.04064968527668/0.00138996863267179/0.0272924331692695/0.0349882814119024/0.0071633332714882/0.0382305292936071/0.0429805094565703}]):0.001[&model=LG+F{0.00856057011844767/0.0130786565138266/0.0424598787469153/0.0143375428659869/0.00655278068274342/0.0846666515036228/0.0463074746999407/0.001970953388376/0.0266684041365445/0.0938546083256539/0.15671082032597/0.168411801170631/0.143724798491352/0.04064968527668/0.00138996863267179/0.0272924331692695/0.0349882814119024/0.0071633332714882/0.0382305292936071/0.0429805094565703}],(D3:0.5[&model=LG+F{0.00856057011844767/0.0130786565138266/0.0424598787469153/0.0143375428659869/0.00655278068274342/0.0846666515036228/0.0463074746999407/0.001970953388376/0.0266684041365445/0.0938546083256539/0.15671082032597/0.168411801170631/0.143724798491352/0.04064968527668/0.00138996863267179/0.0272924331692695/0.0349882814119024/0.0071633332714882/0.0382305292936071/0.0429805094565703}],D4:0.5[&model=LG+F{0.00856057011844767/0.0130786565138266/0.0424598787469153/0.0143375428659869/0.00655278068274342/0.0846666515036228/0.0463074746999407/0.001970953388376/0.0266684041365445/0.0938546083256539/0.15671082032597/0.168411801170631/0.143724798491352/0.04064968527668/0.00138996863267179/0.0272924331692695/0.0349882814119024/0.0071633332714882/0.0382305292936071/0.0429805094565703}]):0.001[&model=LG+F{0.00856057011844767/0.0130786565138266/0.0424598787469153/0.0143375428659869/0.00655278068274342/0.0846666515036228/0.0463074746999407/0.001970953388376/0.0266684041365445/0.0938546083256539/0.15671082032597/0.168411801170631/0.143724798491352/0.04064968527668/0.00138996863267179/0.0272924331692695/0.0349882814119024/0.0071633332714882/0.0382305292936071/0.0429805094565703}]):0.5[&model=LG+F{0.00856057011844767/0.0130786565138266/0.0424598787469153/0.0143375428659869/0.00655278068274342/0.0846666515036228/0.0463074746999407/0.001970953388376/0.0266684041365445/0.0938546083256539/0.15671082032597/0.168411801170631/0.143724798491352/0.04064968527668/0.00138996863267179/0.0272924331692695/0.0349882814119024/0.0071633332714882/0.0382305292936071/0.0429805094565703}]):0.25[&model=LG+F{0.0734517122132513/0.112217959913604/0.0206221746830958/0.0169543748373511/0.00774876845779102/0.100119675960738/0.0547593329744447/0.0169112452868943/0.0315358164415727/0.0455838825928297/0.185313063312847/0.0817952779172234/0.0698051428372656/0.0197429888009151/0.0119262589500252/0.0322737408006557/0.041374205016634/0.00847075670530665/0.0185680382654709/0.0508251431112183}]);
```
