## Supplementary material for "Modeling site-and-branch-heterogeneity with GFmix": C20pi10.nwk

```
((((A1:0.5[&model=LG+F{0.0161374752942997/0.00515097712079268/0.0017383836384337/0.000834750362504885/0.0105072077396172/0.00487314406073755/0.00189083549170184/0.00317953141697901/0.0076005775206613/0.076618147749427/0.384367075252165/0.00236793991218333/0.0691766451980802/0.248574346627083/0.00462716241432308/0.00458424571225692/0.00789940674987095/0.0274584653053549/0.0622121548008684/0.0602018178045907}],A2:0.5[&model=LG+F{0.0161374752942997/0.00515097712079268/0.0017383836384337/0.000834750362504885/0.0105072077396172/0.00487314406073755/0.00189083549170184/0.00317953141697901/0.0076005775206613/0.076618147749427/0.384367075252165/0.00236793991218333/0.0691766451980802/0.248574346627083/0.00462716241432308/0.00458424571225692/0.00789940674987095/0.0274584653053549/0.0622121548008684/0.0602018178045907}]):0.001[&model=LG+F{0.0161374752942997/0.00515097712079268/0.0017383836384337/0.000834750362504885/0.0105072077396172/0.00487314406073755/0.00189083549170184/0.00317953141697901/0.0076005775206613/0.076618147749427/0.384367075252165/0.00236793991218333/0.0691766451980802/0.248574346627083/0.00462716241432308/0.00458424571225692/0.00789940674987095/0.0274584653053549/0.0622121548008684/0.0602018178045907}],(A3:0.5[&model=LG+F{0.0161374752942997/0.00515097712079268/0.0017383836384337/0.000834750362504885/0.0105072077396172/0.00487314406073755/0.00189083549170184/0.00317953141697901/0.0076005775206613/0.076618147749427/0.384367075252165/0.00236793991218333/0.0691766451980802/0.248574346627083/0.00462716241432308/0.00458424571225692/0.00789940674987095/0.0274584653053549/0.0622121548008684/0.0602018178045907}],A4:0.5[&model=LG+F{0.0161374752942997/0.00515097712079268/0.0017383836384337/0.000834750362504885/0.0105072077396172/0.00487314406073755/0.00189083549170184/0.00317953141697901/0.0076005775206613/0.076618147749427/0.384367075252165/0.00236793991218333/0.0691766451980802/0.248574346627083/0.00462716241432308/0.00458424571225692/0.00789940674987095/0.0274584653053549/0.0622121548008684/0.0602018178045907}]):0.001[&model=LG+F{0.0161374752942997/0.00515097712079268/0.0017383836384337/0.000834750362504885/0.0105072077396172/0.00487314406073755/0.00189083549170184/0.00317953141697901/0.0076005775206613/0.076618147749427/0.384367075252165/0.00236793991218333/0.0691766451980802/0.248574346627083/0.00462716241432308/0.00458424571225692/0.00789940674987095/0.0274584653053549/0.0622121548008684/0.0602018178045907}]):0.5[&model=LG+F{0.0161374752942997/0.00515097712079268/0.0017383836384337/0.000834750362504885/0.0105072077396172/0.00487314406073755/0.00189083549170184/0.00317953141697901/0.0076005775206613/0.076618147749427/0.384367075252165/0.00236793991218333/0.0691766451980802/0.248574346627083/0.00462716241432308/0.00458424571225692/0.00789940674987095/0.0274584653053549/0.0622121548008684/0.0602018178045907}],((B1:0.5[&model=LG+F{0.00135954135558479/0.000433956755296313/0.00258729519309176/0.000510276575933251/0.00642297653145354/0.00297891606525425/0.00115585341881541/0.000267867455963882/0.00464617548738781/0.114033381926154/0.234960682703513/0.00352428509845051/0.102957941870916/0.369961611427526/0.00038982669510279/0.00280231469234427/0.00482884753249157/0.0167851519277615/0.0925924551459742/0.0368009153803802}],B2:0.5[&model=LG+F{0.00135954135558479/0.000433956755296313/0.00258729519309176/0.000510276575933251/0.00642297653145354/0.00297891606525425/0.00115585341881541/0.000267867455963882/0.00464617548738781/0.114033381926154/0.234960682703513/0.00352428509845051/0.102957941870916/0.369961611427526/0.00038982669510279/0.00280231469234427/0.00482884753249157/0.0167851519277615/0.0925924551459742/0.0368009153803802}]):0.001[&model=LG+F{0.00135954135558479/0.000433956755296313/0.00258729519309176/0.000510276575933251/0.00642297653145354/0.00297891606525425/0.00115585341881541/0.000267867455963882/0.00464617548738781/0.114033381926154/0.234960682703513/0.00352428509845051/0.102957941870916/0.369961611427526/0.00038982669510279/0.00280231469234427/0.00482884753249157/0.0167851519277615/0.0925924551459742/0.0368009153803802}],(B3:0.5[&model=LG+F{0.00135954135558479/0.000433956755296313/0.00258729519309176/0.000510276575933251/0.00642297653145354/0.00297891606525425/0.00115585341881541/0.000267867455963882/0.00464617548738781/0.114033381926154/0.234960682703513/0.00352428509845051/0.102957941870916/0.369961611427526/0.00038982669510279/0.00280231469234427/0.00482884753249157/0.0167851519277615/0.0925924551459742/0.0368009153803802}],B4:0.5[&model=LG+F{0.00135954135558479/0.000433956755296313/0.00258729519309176/0.000510276575933251/0.00642297653145354/0.00297891606525425/0.00115585341881541/0.000267867455963882/0.00464617548738781/0.114033381926154/0.234960682703513/0.00352428509845051/0.102957941870916/0.369961611427526/0.00038982669510279/0.00280231469234427/0.00482884753249157/0.0167851519277615/0.0925924551459742/0.0368009153803802}]):0.001[&model=LG+F{0.00135954135558479/0.000433956755296313/0.00258729519309176/0.000510276575933251/0.00642297653145354/0.00297891606525425/0.00115585341881541/0.000267867455963882/0.00464617548738781/0.114033381926154/0.234960682703513/0.00352428509845051/0.102957941870916/0.369961611427526/0.00038982669510279/0.00280231469234427/0.00482884753249157/0.0167851519277615/0.0925924551459742/0.0368009153803802}]):0.5[&model=LG+F{0.00135954135558479/0.000433956755296313/0.00258729519309176/0.000510276575933251/0.00642297653145354/0.00297891606525425/0.00115585341881541/0.000267867455963882/0.00464617548738781/0.114033381926154/0.234960682703513/0.00352428509845051/0.102957941870916/0.369961611427526/0.00038982669510279/0.00280231469234427/0.00482884753249157/0.0167851519277615/0.0925924551459742/0.0368009153803802}]):0.25[&model=LG+F{0.0161374752942997/0.00515097712079268/0.0017383836384337/0.000834750362504885/0.0105072077396172/0.00487314406073755/0.00189083549170184/0.00317953141697901/0.0076005775206613/0.076618147749427/0.384367075252165/0.00236793991218333/0.0691766451980802/0.248574346627083/0.00462716241432308/0.00458424571225692/0.00789940674987095/0.0274584653053549/0.0622121548008684/0.0602018178045907}],(((C1:0.5[&model=LG+F{0.0161374752942997/0.00515097712079268/0.0017383836384337/0.000834750362504885/0.0105072077396172/0.00487314406073755/0.00189083549170184/0.00317953141697901/0.0076005775206613/0.076618147749427/0.384367075252165/0.00236793991218333/0.0691766451980802/0.248574346627083/0.00462716241432308/0.00458424571225692/0.00789940674987095/0.0274584653053549/0.0622121548008684/0.0602018178045907}],C2:0.5[&model=LG+F{0.0161374752942997/0.00515097712079268/0.0017383836384337/0.000834750362504885/0.0105072077396172/0.00487314406073755/0.00189083549170184/0.00317953141697901/0.0076005775206613/0.076618147749427/0.384367075252165/0.00236793991218333/0.0691766451980802/0.248574346627083/0.00462716241432308/0.00458424571225692/0.00789940674987095/0.0274584653053549/0.0622121548008684/0.0602018178045907}]):0.001[&model=LG+F{0.0161374752942997/0.00515097712079268/0.0017383836384337/0.000834750362504885/0.0105072077396172/0.00487314406073755/0.00189083549170184/0.00317953141697901/0.0076005775206613/0.076618147749427/0.384367075252165/0.00236793991218333/0.0691766451980802/0.248574346627083/0.00462716241432308/0.00458424571225692/0.00789940674987095/0.0274584653053549/0.0622121548008684/0.0602018178045907}],(C3:0.5[&model=LG+F{0.0161374752942997/0.00515097712079268/0.0017383836384337/0.000834750362504885/0.0105072077396172/0.00487314406073755/0.00189083549170184/0.00317953141697901/0.0076005775206613/0.076618147749427/0.384367075252165/0.00236793991218333/0.0691766451980802/0.248574346627083/0.00462716241432308/0.00458424571225692/0.00789940674987095/0.0274584653053549/0.0622121548008684/0.0602018178045907}],C4:0.5[&model=LG+F{0.0161374752942997/0.00515097712079268/0.0017383836384337/0.000834750362504885/0.0105072077396172/0.00487314406073755/0.00189083549170184/0.00317953141697901/0.0076005775206613/0.076618147749427/0.384367075252165/0.00236793991218333/0.0691766451980802/0.248574346627083/0.00462716241432308/0.00458424571225692/0.00789940674987095/0.0274584653053549/0.0622121548008684/0.0602018178045907}]):0.001[&model=LG+F{0.0161374752942997/0.00515097712079268/0.0017383836384337/0.000834750362504885/0.0105072077396172/0.00487314406073755/0.00189083549170184/0.00317953141697901/0.0076005775206613/0.076618147749427/0.384367075252165/0.00236793991218333/0.0691766451980802/0.248574346627083/0.00462716241432308/0.00458424571225692/0.00789940674987095/0.0274584653053549/0.0622121548008684/0.0602018178045907}]):0.5[&model=LG+F{0.0161374752942997/0.00515097712079268/0.0017383836384337/0.000834750362504885/0.0105072077396172/0.00487314406073755/0.00189083549170184/0.00317953141697901/0.0076005775206613/0.076618147749427/0.384367075252165/0.00236793991218333/0.0691766451980802/0.248574346627083/0.00462716241432308/0.00458424571225692/0.00789940674987095/0.0274584653053549/0.0622121548008684/0.0602018178045907}],((D1:0.5[&model=LG+F{0.00135954135558479/0.000433956755296313/0.00258729519309176/0.000510276575933251/0.00642297653145354/0.00297891606525425/0.00115585341881541/0.000267867455963882/0.00464617548738781/0.114033381926154/0.234960682703513/0.00352428509845051/0.102957941870916/0.369961611427526/0.00038982669510279/0.00280231469234427/0.00482884753249157/0.0167851519277615/0.0925924551459742/0.0368009153803802}],D2:0.5[&model=LG+F{0.00135954135558479/0.000433956755296313/0.00258729519309176/0.000510276575933251/0.00642297653145354/0.00297891606525425/0.00115585341881541/0.000267867455963882/0.00464617548738781/0.114033381926154/0.234960682703513/0.00352428509845051/0.102957941870916/0.369961611427526/0.00038982669510279/0.00280231469234427/0.00482884753249157/0.0167851519277615/0.0925924551459742/0.0368009153803802}]):0.001[&model=LG+F{0.00135954135558479/0.000433956755296313/0.00258729519309176/0.000510276575933251/0.00642297653145354/0.00297891606525425/0.00115585341881541/0.000267867455963882/0.00464617548738781/0.114033381926154/0.234960682703513/0.00352428509845051/0.102957941870916/0.369961611427526/0.00038982669510279/0.00280231469234427/0.00482884753249157/0.0167851519277615/0.0925924551459742/0.0368009153803802}],(D3:0.5[&model=LG+F{0.00135954135558479/0.000433956755296313/0.00258729519309176/0.000510276575933251/0.00642297653145354/0.00297891606525425/0.00115585341881541/0.000267867455963882/0.00464617548738781/0.114033381926154/0.234960682703513/0.00352428509845051/0.102957941870916/0.369961611427526/0.00038982669510279/0.00280231469234427/0.00482884753249157/0.0167851519277615/0.0925924551459742/0.0368009153803802}],D4:0.5[&model=LG+F{0.00135954135558479/0.000433956755296313/0.00258729519309176/0.000510276575933251/0.00642297653145354/0.00297891606525425/0.00115585341881541/0.000267867455963882/0.00464617548738781/0.114033381926154/0.234960682703513/0.00352428509845051/0.102957941870916/0.369961611427526/0.00038982669510279/0.00280231469234427/0.00482884753249157/0.0167851519277615/0.0925924551459742/0.0368009153803802}]):0.001[&model=LG+F{0.00135954135558479/0.000433956755296313/0.00258729519309176/0.000510276575933251/0.00642297653145354/0.00297891606525425/0.00115585341881541/0.000267867455963882/0.00464617548738781/0.114033381926154/0.234960682703513/0.00352428509845051/0.102957941870916/0.369961611427526/0.00038982669510279/0.00280231469234427/0.00482884753249157/0.0167851519277615/0.0925924551459742/0.0368009153803802}]):0.5[&model=LG+F{0.00135954135558479/0.000433956755296313/0.00258729519309176/0.000510276575933251/0.00642297653145354/0.00297891606525425/0.00115585341881541/0.000267867455963882/0.00464617548738781/0.114033381926154/0.234960682703513/0.00352428509845051/0.102957941870916/0.369961611427526/0.00038982669510279/0.00280231469234427/0.00482884753249157/0.0167851519277615/0.0925924551459742/0.0368009153803802}]):0.25[&model=LG+F{0.0161374752942997/0.00515097712079268/0.0017383836384337/0.000834750362504885/0.0105072077396172/0.00487314406073755/0.00189083549170184/0.00317953141697901/0.0076005775206613/0.076618147749427/0.384367075252165/0.00236793991218333/0.0691766451980802/0.248574346627083/0.00462716241432308/0.00458424571225692/0.00789940674987095/0.0274584653053549/0.0622121548008684/0.0602018178045907}]);
```
