## Supplementary material for "Modeling site-and-branch-heterogeneity with GFmix": C20pi11.nwk

```
((((A1:0.5[&model=LG+F{0.163169311684677/0.0930464929953666/0.0636271710873423/0.0522249688155484/0.00476850726871451/0.0739476173380363/0.071025520055863/0.100209078657063/0.0256161087581537/0.00313316291839493/0.0123815082600965/0.0920883403461382/0.00522076774855884/0.0026185273956192/0.0172833354298461/0.142579205288932/0.0620044236702658/0.00155563591440835/0.00444484778142006/0.00905535680426652}],A2:0.5[&model=LG+F{0.163169311684677/0.0930464929953666/0.0636271710873423/0.0522249688155484/0.00476850726871451/0.0739476173380363/0.071025520055863/0.100209078657063/0.0256161087581537/0.00313316291839493/0.0123815082600965/0.0920883403461382/0.00522076774855884/0.0026185273956192/0.0172833354298461/0.142579205288932/0.0620044236702658/0.00155563591440835/0.00444484778142006/0.00905535680426652}]):0.001[&model=LG+F{0.163169311684677/0.0930464929953666/0.0636271710873423/0.0522249688155484/0.00476850726871451/0.0739476173380363/0.071025520055863/0.100209078657063/0.0256161087581537/0.00313316291839493/0.0123815082600965/0.0920883403461382/0.00522076774855884/0.0026185273956192/0.0172833354298461/0.142579205288932/0.0620044236702658/0.00155563591440835/0.00444484778142006/0.00905535680426652}],(A3:0.5[&model=LG+F{0.163169311684677/0.0930464929953666/0.0636271710873423/0.0522249688155484/0.00476850726871451/0.0739476173380363/0.071025520055863/0.100209078657063/0.0256161087581537/0.00313316291839493/0.0123815082600965/0.0920883403461382/0.00522076774855884/0.0026185273956192/0.0172833354298461/0.142579205288932/0.0620044236702658/0.00155563591440835/0.00444484778142006/0.00905535680426652}],A4:0.5[&model=LG+F{0.163169311684677/0.0930464929953666/0.0636271710873423/0.0522249688155484/0.00476850726871451/0.0739476173380363/0.071025520055863/0.100209078657063/0.0256161087581537/0.00313316291839493/0.0123815082600965/0.0920883403461382/0.00522076774855884/0.0026185273956192/0.0172833354298461/0.142579205288932/0.0620044236702658/0.00155563591440835/0.00444484778142006/0.00905535680426652}]):0.001[&model=LG+F{0.163169311684677/0.0930464929953666/0.0636271710873423/0.0522249688155484/0.00476850726871451/0.0739476173380363/0.071025520055863/0.100209078657063/0.0256161087581537/0.00313316291839493/0.0123815082600965/0.0920883403461382/0.00522076774855884/0.0026185273956192/0.0172833354298461/0.142579205288932/0.0620044236702658/0.00155563591440835/0.00444484778142006/0.00905535680426652}]):0.5[&model=LG+F{0.163169311684677/0.0930464929953666/0.0636271710873423/0.0522249688155484/0.00476850726871451/0.0739476173380363/0.071025520055863/0.100209078657063/0.0256161087581537/0.00313316291839493/0.0123815082600965/0.0920883403461382/0.00522076774855884/0.0026185273956192/0.0172833354298461/0.142579205288932/0.0620044236702658/0.00155563591440835/0.00444484778142006/0.00905535680426652}],((B1:0.5[&model=LG+F{0.0243551842131561/0.013888423343169/0.167779569327696/0.0565618115446575/0.00516449153727517/0.0800883426244423/0.0769235898340062/0.0149575342650208/0.0277433103158651/0.00826189057439304/0.0134096879850639/0.242829310486994/0.0137667312477355/0.00690483941375732/0.00257976707669839/0.154419204503931/0.0671533675579438/0.00168481834299669/0.0117206946929969/0.00980732773324445}],B2:0.5[&model=LG+F{0.0243551842131561/0.013888423343169/0.167779569327696/0.0565618115446575/0.00516449153727517/0.0800883426244423/0.0769235898340062/0.0149575342650208/0.0277433103158651/0.00826189057439304/0.0134096879850639/0.242829310486994/0.0137667312477355/0.00690483941375732/0.00257976707669839/0.154419204503931/0.0671533675579438/0.00168481834299669/0.0117206946929969/0.00980732773324445}]):0.001[&model=LG+F{0.0243551842131561/0.013888423343169/0.167779569327696/0.0565618115446575/0.00516449153727517/0.0800883426244423/0.0769235898340062/0.0149575342650208/0.0277433103158651/0.00826189057439304/0.0134096879850639/0.242829310486994/0.0137667312477355/0.00690483941375732/0.00257976707669839/0.154419204503931/0.0671533675579438/0.00168481834299669/0.0117206946929969/0.00980732773324445}],(B3:0.5[&model=LG+F{0.0243551842131561/0.013888423343169/0.167779569327696/0.0565618115446575/0.00516449153727517/0.0800883426244423/0.0769235898340062/0.0149575342650208/0.0277433103158651/0.00826189057439304/0.0134096879850639/0.242829310486994/0.0137667312477355/0.00690483941375732/0.00257976707669839/0.154419204503931/0.0671533675579438/0.00168481834299669/0.0117206946929969/0.00980732773324445}],B4:0.5[&model=LG+F{0.0243551842131561/0.013888423343169/0.167779569327696/0.0565618115446575/0.00516449153727517/0.0800883426244423/0.0769235898340062/0.0149575342650208/0.0277433103158651/0.00826189057439304/0.0134096879850639/0.242829310486994/0.0137667312477355/0.00690483941375732/0.00257976707669839/0.154419204503931/0.0671533675579438/0.00168481834299669/0.0117206946929969/0.00980732773324445}]):0.001[&model=LG+F{0.0243551842131561/0.013888423343169/0.167779569327696/0.0565618115446575/0.00516449153727517/0.0800883426244423/0.0769235898340062/0.0149575342650208/0.0277433103158651/0.00826189057439304/0.0134096879850639/0.242829310486994/0.0137667312477355/0.00690483941375732/0.00257976707669839/0.154419204503931/0.0671533675579438/0.00168481834299669/0.0117206946929969/0.00980732773324445}]):0.5[&model=LG+F{0.0243551842131561/0.013888423343169/0.167779569327696/0.0565618115446575/0.00516449153727517/0.0800883426244423/0.0769235898340062/0.0149575342650208/0.0277433103158651/0.00826189057439304/0.0134096879850639/0.242829310486994/0.0137667312477355/0.00690483941375732/0.00257976707669839/0.154419204503931/0.0671533675579438/0.00168481834299669/0.0117206946929969/0.00980732773324445}]):0.25[&model=LG+F{0.163169311684677/0.0930464929953666/0.0636271710873423/0.0522249688155484/0.00476850726871451/0.0739476173380363/0.071025520055863/0.100209078657063/0.0256161087581537/0.00313316291839493/0.0123815082600965/0.0920883403461382/0.00522076774855884/0.0026185273956192/0.0172833354298461/0.142579205288932/0.0620044236702658/0.00155563591440835/0.00444484778142006/0.00905535680426652}],(((C1:0.5[&model=LG+F{0.163169311684677/0.0930464929953666/0.0636271710873423/0.0522249688155484/0.00476850726871451/0.0739476173380363/0.071025520055863/0.100209078657063/0.0256161087581537/0.00313316291839493/0.0123815082600965/0.0920883403461382/0.00522076774855884/0.0026185273956192/0.0172833354298461/0.142579205288932/0.0620044236702658/0.00155563591440835/0.00444484778142006/0.00905535680426652}],C2:0.5[&model=LG+F{0.163169311684677/0.0930464929953666/0.0636271710873423/0.0522249688155484/0.00476850726871451/0.0739476173380363/0.071025520055863/0.100209078657063/0.0256161087581537/0.00313316291839493/0.0123815082600965/0.0920883403461382/0.00522076774855884/0.0026185273956192/0.0172833354298461/0.142579205288932/0.0620044236702658/0.00155563591440835/0.00444484778142006/0.00905535680426652}]):0.001[&model=LG+F{0.163169311684677/0.0930464929953666/0.0636271710873423/0.0522249688155484/0.00476850726871451/0.0739476173380363/0.071025520055863/0.100209078657063/0.0256161087581537/0.00313316291839493/0.0123815082600965/0.0920883403461382/0.00522076774855884/0.0026185273956192/0.0172833354298461/0.142579205288932/0.0620044236702658/0.00155563591440835/0.00444484778142006/0.00905535680426652}],(C3:0.5[&model=LG+F{0.163169311684677/0.0930464929953666/0.0636271710873423/0.0522249688155484/0.00476850726871451/0.0739476173380363/0.071025520055863/0.100209078657063/0.0256161087581537/0.00313316291839493/0.0123815082600965/0.0920883403461382/0.00522076774855884/0.0026185273956192/0.0172833354298461/0.142579205288932/0.0620044236702658/0.00155563591440835/0.00444484778142006/0.00905535680426652}],C4:0.5[&model=LG+F{0.163169311684677/0.0930464929953666/0.0636271710873423/0.0522249688155484/0.00476850726871451/0.0739476173380363/0.071025520055863/0.100209078657063/0.0256161087581537/0.00313316291839493/0.0123815082600965/0.0920883403461382/0.00522076774855884/0.0026185273956192/0.0172833354298461/0.142579205288932/0.0620044236702658/0.00155563591440835/0.00444484778142006/0.00905535680426652}]):0.001[&model=LG+F{0.163169311684677/0.0930464929953666/0.0636271710873423/0.0522249688155484/0.00476850726871451/0.0739476173380363/0.071025520055863/0.100209078657063/0.0256161087581537/0.00313316291839493/0.0123815082600965/0.0920883403461382/0.00522076774855884/0.0026185273956192/0.0172833354298461/0.142579205288932/0.0620044236702658/0.00155563591440835/0.00444484778142006/0.00905535680426652}]):0.5[&model=LG+F{0.163169311684677/0.0930464929953666/0.0636271710873423/0.0522249688155484/0.00476850726871451/0.0739476173380363/0.071025520055863/0.100209078657063/0.0256161087581537/0.00313316291839493/0.0123815082600965/0.0920883403461382/0.00522076774855884/0.0026185273956192/0.0172833354298461/0.142579205288932/0.0620044236702658/0.00155563591440835/0.00444484778142006/0.00905535680426652}],((D1:0.5[&model=LG+F{0.0243551842131561/0.013888423343169/0.167779569327696/0.0565618115446575/0.00516449153727517/0.0800883426244423/0.0769235898340062/0.0149575342650208/0.0277433103158651/0.00826189057439304/0.0134096879850639/0.242829310486994/0.0137667312477355/0.00690483941375732/0.00257976707669839/0.154419204503931/0.0671533675579438/0.00168481834299669/0.0117206946929969/0.00980732773324445}],D2:0.5[&model=LG+F{0.0243551842131561/0.013888423343169/0.167779569327696/0.0565618115446575/0.00516449153727517/0.0800883426244423/0.0769235898340062/0.0149575342650208/0.0277433103158651/0.00826189057439304/0.0134096879850639/0.242829310486994/0.0137667312477355/0.00690483941375732/0.00257976707669839/0.154419204503931/0.0671533675579438/0.00168481834299669/0.0117206946929969/0.00980732773324445}]):0.001[&model=LG+F{0.0243551842131561/0.013888423343169/0.167779569327696/0.0565618115446575/0.00516449153727517/0.0800883426244423/0.0769235898340062/0.0149575342650208/0.0277433103158651/0.00826189057439304/0.0134096879850639/0.242829310486994/0.0137667312477355/0.00690483941375732/0.00257976707669839/0.154419204503931/0.0671533675579438/0.00168481834299669/0.0117206946929969/0.00980732773324445}],(D3:0.5[&model=LG+F{0.0243551842131561/0.013888423343169/0.167779569327696/0.0565618115446575/0.00516449153727517/0.0800883426244423/0.0769235898340062/0.0149575342650208/0.0277433103158651/0.00826189057439304/0.0134096879850639/0.242829310486994/0.0137667312477355/0.00690483941375732/0.00257976707669839/0.154419204503931/0.0671533675579438/0.00168481834299669/0.0117206946929969/0.00980732773324445}],D4:0.5[&model=LG+F{0.0243551842131561/0.013888423343169/0.167779569327696/0.0565618115446575/0.00516449153727517/0.0800883426244423/0.0769235898340062/0.0149575342650208/0.0277433103158651/0.00826189057439304/0.0134096879850639/0.242829310486994/0.0137667312477355/0.00690483941375732/0.00257976707669839/0.154419204503931/0.0671533675579438/0.00168481834299669/0.0117206946929969/0.00980732773324445}]):0.001[&model=LG+F{0.0243551842131561/0.013888423343169/0.167779569327696/0.0565618115446575/0.00516449153727517/0.0800883426244423/0.0769235898340062/0.0149575342650208/0.0277433103158651/0.00826189057439304/0.0134096879850639/0.242829310486994/0.0137667312477355/0.00690483941375732/0.00257976707669839/0.154419204503931/0.0671533675579438/0.00168481834299669/0.0117206946929969/0.00980732773324445}]):0.5[&model=LG+F{0.0243551842131561/0.013888423343169/0.167779569327696/0.0565618115446575/0.00516449153727517/0.0800883426244423/0.0769235898340062/0.0149575342650208/0.0277433103158651/0.00826189057439304/0.0134096879850639/0.242829310486994/0.0137667312477355/0.00690483941375732/0.00257976707669839/0.154419204503931/0.0671533675579438/0.00168481834299669/0.0117206946929969/0.00980732773324445}]):0.25[&model=LG+F{0.163169311684677/0.0930464929953666/0.0636271710873423/0.0522249688155484/0.00476850726871451/0.0739476173380363/0.071025520055863/0.100209078657063/0.0256161087581537/0.00313316291839493/0.0123815082600965/0.0920883403461382/0.00522076774855884/0.0026185273956192/0.0172833354298461/0.142579205288932/0.0620044236702658/0.00155563591440835/0.00444484778142006/0.00905535680426652}]);
```
