## Supplementary material for "Modeling site-and-branch-heterogeneity with GFmix": C20pi12.nwk

```
((((A1:0.5[&model=LG+F{0.0218319941194765/0.00492629927026086/0.00184574213633416/0.000863199611433618/0.00569637959601587/0.00682813411255174/0.00209833455371906/0.00254349519690333/0.00245248712488901/0.187760212156205/0.452898701972131/0.00270570158012737/0.115385363823568/0.0358072227677984/0.00476430790508262/0.00478532404972745/0.0155344219542535/0.00278469104512296/0.00523326040820626/0.123254421389356}],A2:0.5[&model=LG+F{0.0218319941194765/0.00492629927026086/0.00184574213633416/0.000863199611433618/0.00569637959601587/0.00682813411255174/0.00209833455371906/0.00254349519690333/0.00245248712488901/0.187760212156205/0.452898701972131/0.00270570158012737/0.115385363823568/0.0358072227677984/0.00476430790508262/0.00478532404972745/0.0155344219542535/0.00278469104512296/0.00523326040820626/0.123254421389356}]):0.001[&model=LG+F{0.0218319941194765/0.00492629927026086/0.00184574213633416/0.000863199611433618/0.00569637959601587/0.00682813411255174/0.00209833455371906/0.00254349519690333/0.00245248712488901/0.187760212156205/0.452898701972131/0.00270570158012737/0.115385363823568/0.0358072227677984/0.00476430790508262/0.00478532404972745/0.0155344219542535/0.00278469104512296/0.00523326040820626/0.123254421389356}],(A3:0.5[&model=LG+F{0.0218319941194765/0.00492629927026086/0.00184574213633416/0.000863199611433618/0.00569637959601587/0.00682813411255174/0.00209833455371906/0.00254349519690333/0.00245248712488901/0.187760212156205/0.452898701972131/0.00270570158012737/0.115385363823568/0.0358072227677984/0.00476430790508262/0.00478532404972745/0.0155344219542535/0.00278469104512296/0.00523326040820626/0.123254421389356}],A4:0.5[&model=LG+F{0.0218319941194765/0.00492629927026086/0.00184574213633416/0.000863199611433618/0.00569637959601587/0.00682813411255174/0.00209833455371906/0.00254349519690333/0.00245248712488901/0.187760212156205/0.452898701972131/0.00270570158012737/0.115385363823568/0.0358072227677984/0.00476430790508262/0.00478532404972745/0.0155344219542535/0.00278469104512296/0.00523326040820626/0.123254421389356}]):0.001[&model=LG+F{0.0218319941194765/0.00492629927026086/0.00184574213633416/0.000863199611433618/0.00569637959601587/0.00682813411255174/0.00209833455371906/0.00254349519690333/0.00245248712488901/0.187760212156205/0.452898701972131/0.00270570158012737/0.115385363823568/0.0358072227677984/0.00476430790508262/0.00478532404972745/0.0155344219542535/0.00278469104512296/0.00523326040820626/0.123254421389356}]):0.5[&model=LG+F{0.0218319941194765/0.00492629927026086/0.00184574213633416/0.000863199611433618/0.00569637959601587/0.00682813411255174/0.00209833455371906/0.00254349519690333/0.00245248712488901/0.187760212156205/0.452898701972131/0.00270570158012737/0.115385363823568/0.0358072227677984/0.00476430790508262/0.00478532404972745/0.0155344219542535/0.00278469104512296/0.00523326040820626/0.123254421389356}],((B1:0.5[&model=LG+F{0.00204548475507073/0.000461555183694611/0.00305504345207334/0.000586821830070694/0.00387252247919769/0.00464191376226527/0.0014264933702518/0.000238305333969472/0.0016672539743872/0.310777760021763/0.30789036696452/0.00447843484358537/0.190984045536506/0.0592675538474508/0.000446377877118224/0.00325316714598443/0.0105606371916056/0.00189309340925972/0.0086620105963657/0.083791030679314}],B2:0.5[&model=LG+F{0.00204548475507073/0.000461555183694611/0.00305504345207334/0.000586821830070694/0.00387252247919769/0.00464191376226527/0.0014264933702518/0.000238305333969472/0.0016672539743872/0.310777760021763/0.30789036696452/0.00447843484358537/0.190984045536506/0.0592675538474508/0.000446377877118224/0.00325316714598443/0.0105606371916056/0.00189309340925972/0.0086620105963657/0.083791030679314}]):0.001[&model=LG+F{0.00204548475507073/0.000461555183694611/0.00305504345207334/0.000586821830070694/0.00387252247919769/0.00464191376226527/0.0014264933702518/0.000238305333969472/0.0016672539743872/0.310777760021763/0.30789036696452/0.00447843484358537/0.190984045536506/0.0592675538474508/0.000446377877118224/0.00325316714598443/0.0105606371916056/0.00189309340925972/0.0086620105963657/0.083791030679314}],(B3:0.5[&model=LG+F{0.00204548475507073/0.000461555183694611/0.00305504345207334/0.000586821830070694/0.00387252247919769/0.00464191376226527/0.0014264933702518/0.000238305333969472/0.0016672539743872/0.310777760021763/0.30789036696452/0.00447843484358537/0.190984045536506/0.0592675538474508/0.000446377877118224/0.00325316714598443/0.0105606371916056/0.00189309340925972/0.0086620105963657/0.083791030679314}],B4:0.5[&model=LG+F{0.00204548475507073/0.000461555183694611/0.00305504345207334/0.000586821830070694/0.00387252247919769/0.00464191376226527/0.0014264933702518/0.000238305333969472/0.0016672539743872/0.310777760021763/0.30789036696452/0.00447843484358537/0.190984045536506/0.0592675538474508/0.000446377877118224/0.00325316714598443/0.0105606371916056/0.00189309340925972/0.0086620105963657/0.083791030679314}]):0.001[&model=LG+F{0.00204548475507073/0.000461555183694611/0.00305504345207334/0.000586821830070694/0.00387252247919769/0.00464191376226527/0.0014264933702518/0.000238305333969472/0.0016672539743872/0.310777760021763/0.30789036696452/0.00447843484358537/0.190984045536506/0.0592675538474508/0.000446377877118224/0.00325316714598443/0.0105606371916056/0.00189309340925972/0.0086620105963657/0.083791030679314}]):0.5[&model=LG+F{0.00204548475507073/0.000461555183694611/0.00305504345207334/0.000586821830070694/0.00387252247919769/0.00464191376226527/0.0014264933702518/0.000238305333969472/0.0016672539743872/0.310777760021763/0.30789036696452/0.00447843484358537/0.190984045536506/0.0592675538474508/0.000446377877118224/0.00325316714598443/0.0105606371916056/0.00189309340925972/0.0086620105963657/0.083791030679314}]):0.25[&model=LG+F{0.0218319941194765/0.00492629927026086/0.00184574213633416/0.000863199611433618/0.00569637959601587/0.00682813411255174/0.00209833455371906/0.00254349519690333/0.00245248712488901/0.187760212156205/0.452898701972131/0.00270570158012737/0.115385363823568/0.0358072227677984/0.00476430790508262/0.00478532404972745/0.0155344219542535/0.00278469104512296/0.00523326040820626/0.123254421389356}],(((C1:0.5[&model=LG+F{0.0218319941194765/0.00492629927026086/0.00184574213633416/0.000863199611433618/0.00569637959601587/0.00682813411255174/0.00209833455371906/0.00254349519690333/0.00245248712488901/0.187760212156205/0.452898701972131/0.00270570158012737/0.115385363823568/0.0358072227677984/0.00476430790508262/0.00478532404972745/0.0155344219542535/0.00278469104512296/0.00523326040820626/0.123254421389356}],C2:0.5[&model=LG+F{0.0218319941194765/0.00492629927026086/0.00184574213633416/0.000863199611433618/0.00569637959601587/0.00682813411255174/0.00209833455371906/0.00254349519690333/0.00245248712488901/0.187760212156205/0.452898701972131/0.00270570158012737/0.115385363823568/0.0358072227677984/0.00476430790508262/0.00478532404972745/0.0155344219542535/0.00278469104512296/0.00523326040820626/0.123254421389356}]):0.001[&model=LG+F{0.0218319941194765/0.00492629927026086/0.00184574213633416/0.000863199611433618/0.00569637959601587/0.00682813411255174/0.00209833455371906/0.00254349519690333/0.00245248712488901/0.187760212156205/0.452898701972131/0.00270570158012737/0.115385363823568/0.0358072227677984/0.00476430790508262/0.00478532404972745/0.0155344219542535/0.00278469104512296/0.00523326040820626/0.123254421389356}],(C3:0.5[&model=LG+F{0.0218319941194765/0.00492629927026086/0.00184574213633416/0.000863199611433618/0.00569637959601587/0.00682813411255174/0.00209833455371906/0.00254349519690333/0.00245248712488901/0.187760212156205/0.452898701972131/0.00270570158012737/0.115385363823568/0.0358072227677984/0.00476430790508262/0.00478532404972745/0.0155344219542535/0.00278469104512296/0.00523326040820626/0.123254421389356}],C4:0.5[&model=LG+F{0.0218319941194765/0.00492629927026086/0.00184574213633416/0.000863199611433618/0.00569637959601587/0.00682813411255174/0.00209833455371906/0.00254349519690333/0.00245248712488901/0.187760212156205/0.452898701972131/0.00270570158012737/0.115385363823568/0.0358072227677984/0.00476430790508262/0.00478532404972745/0.0155344219542535/0.00278469104512296/0.00523326040820626/0.123254421389356}]):0.001[&model=LG+F{0.0218319941194765/0.00492629927026086/0.00184574213633416/0.000863199611433618/0.00569637959601587/0.00682813411255174/0.00209833455371906/0.00254349519690333/0.00245248712488901/0.187760212156205/0.452898701972131/0.00270570158012737/0.115385363823568/0.0358072227677984/0.00476430790508262/0.00478532404972745/0.0155344219542535/0.00278469104512296/0.00523326040820626/0.123254421389356}]):0.5[&model=LG+F{0.0218319941194765/0.00492629927026086/0.00184574213633416/0.000863199611433618/0.00569637959601587/0.00682813411255174/0.00209833455371906/0.00254349519690333/0.00245248712488901/0.187760212156205/0.452898701972131/0.00270570158012737/0.115385363823568/0.0358072227677984/0.00476430790508262/0.00478532404972745/0.0155344219542535/0.00278469104512296/0.00523326040820626/0.123254421389356}],((D1:0.5[&model=LG+F{0.00204548475507073/0.000461555183694611/0.00305504345207334/0.000586821830070694/0.00387252247919769/0.00464191376226527/0.0014264933702518/0.000238305333969472/0.0016672539743872/0.310777760021763/0.30789036696452/0.00447843484358537/0.190984045536506/0.0592675538474508/0.000446377877118224/0.00325316714598443/0.0105606371916056/0.00189309340925972/0.0086620105963657/0.083791030679314}],D2:0.5[&model=LG+F{0.00204548475507073/0.000461555183694611/0.00305504345207334/0.000586821830070694/0.00387252247919769/0.00464191376226527/0.0014264933702518/0.000238305333969472/0.0016672539743872/0.310777760021763/0.30789036696452/0.00447843484358537/0.190984045536506/0.0592675538474508/0.000446377877118224/0.00325316714598443/0.0105606371916056/0.00189309340925972/0.0086620105963657/0.083791030679314}]):0.001[&model=LG+F{0.00204548475507073/0.000461555183694611/0.00305504345207334/0.000586821830070694/0.00387252247919769/0.00464191376226527/0.0014264933702518/0.000238305333969472/0.0016672539743872/0.310777760021763/0.30789036696452/0.00447843484358537/0.190984045536506/0.0592675538474508/0.000446377877118224/0.00325316714598443/0.0105606371916056/0.00189309340925972/0.0086620105963657/0.083791030679314}],(D3:0.5[&model=LG+F{0.00204548475507073/0.000461555183694611/0.00305504345207334/0.000586821830070694/0.00387252247919769/0.00464191376226527/0.0014264933702518/0.000238305333969472/0.0016672539743872/0.310777760021763/0.30789036696452/0.00447843484358537/0.190984045536506/0.0592675538474508/0.000446377877118224/0.00325316714598443/0.0105606371916056/0.00189309340925972/0.0086620105963657/0.083791030679314}],D4:0.5[&model=LG+F{0.00204548475507073/0.000461555183694611/0.00305504345207334/0.000586821830070694/0.00387252247919769/0.00464191376226527/0.0014264933702518/0.000238305333969472/0.0016672539743872/0.310777760021763/0.30789036696452/0.00447843484358537/0.190984045536506/0.0592675538474508/0.000446377877118224/0.00325316714598443/0.0105606371916056/0.00189309340925972/0.0086620105963657/0.083791030679314}]):0.001[&model=LG+F{0.00204548475507073/0.000461555183694611/0.00305504345207334/0.000586821830070694/0.00387252247919769/0.00464191376226527/0.0014264933702518/0.000238305333969472/0.0016672539743872/0.310777760021763/0.30789036696452/0.00447843484358537/0.190984045536506/0.0592675538474508/0.000446377877118224/0.00325316714598443/0.0105606371916056/0.00189309340925972/0.0086620105963657/0.083791030679314}]):0.5[&model=LG+F{0.00204548475507073/0.000461555183694611/0.00305504345207334/0.000586821830070694/0.00387252247919769/0.00464191376226527/0.0014264933702518/0.000238305333969472/0.0016672539743872/0.310777760021763/0.30789036696452/0.00447843484358537/0.190984045536506/0.0592675538474508/0.000446377877118224/0.00325316714598443/0.0105606371916056/0.00189309340925972/0.0086620105963657/0.083791030679314}]):0.25[&model=LG+F{0.0218319941194765/0.00492629927026086/0.00184574213633416/0.000863199611433618/0.00569637959601587/0.00682813411255174/0.00209833455371906/0.00254349519690333/0.00245248712488901/0.187760212156205/0.452898701972131/0.00270570158012737/0.115385363823568/0.0358072227677984/0.00476430790508262/0.00478532404972745/0.0155344219542535/0.00278469104512296/0.00523326040820626/0.123254421389356}]);
```
