## Supplementary material for "Modeling site-and-branch-heterogeneity with GFmix": C20pi13.nwk

```
((((A1:0.5[&model=LG+F{0.0549201164702281/0.0581534103478941/0.0191143576079588/0.0143786739440647/0.00770988222036499/0.0436700761106563/0.0470667630462998/0.00601698064302139/0.0168203701051935/0.158834844848408/0.114058735185835/0.0526781714116102/0.0301241706777438/0.011919773016413/0.0143013950010565/0.0269559065134085/0.0968169199614666/0.00322065247299989/0.0102575478959064/0.212980846250687}],A2:0.5[&model=LG+F{0.0549201164702281/0.0581534103478941/0.0191143576079588/0.0143786739440647/0.00770988222036499/0.0436700761106563/0.0470667630462998/0.00601698064302139/0.0168203701051935/0.158834844848408/0.114058735185835/0.0526781714116102/0.0301241706777438/0.011919773016413/0.0143013950010565/0.0269559065134085/0.0968169199614666/0.00322065247299989/0.0102575478959064/0.212980846250687}]):0.001[&model=LG+F{0.0549201164702281/0.0581534103478941/0.0191143576079588/0.0143786739440647/0.00770988222036499/0.0436700761106563/0.0470667630462998/0.00601698064302139/0.0168203701051935/0.158834844848408/0.114058735185835/0.0526781714116102/0.0301241706777438/0.011919773016413/0.0143013950010565/0.0269559065134085/0.0968169199614666/0.00322065247299989/0.0102575478959064/0.212980846250687}],(A3:0.5[&model=LG+F{0.0549201164702281/0.0581534103478941/0.0191143576079588/0.0143786739440647/0.00770988222036499/0.0436700761106563/0.0470667630462998/0.00601698064302139/0.0168203701051935/0.158834844848408/0.114058735185835/0.0526781714116102/0.0301241706777438/0.011919773016413/0.0143013950010565/0.0269559065134085/0.0968169199614666/0.00322065247299989/0.0102575478959064/0.212980846250687}],A4:0.5[&model=LG+F{0.0549201164702281/0.0581534103478941/0.0191143576079588/0.0143786739440647/0.00770988222036499/0.0436700761106563/0.0470667630462998/0.00601698064302139/0.0168203701051935/0.158834844848408/0.114058735185835/0.0526781714116102/0.0301241706777438/0.011919773016413/0.0143013950010565/0.0269559065134085/0.0968169199614666/0.00322065247299989/0.0102575478959064/0.212980846250687}]):0.001[&model=LG+F{0.0549201164702281/0.0581534103478941/0.0191143576079588/0.0143786739440647/0.00770988222036499/0.0436700761106563/0.0470667630462998/0.00601698064302139/0.0168203701051935/0.158834844848408/0.114058735185835/0.0526781714116102/0.0301241706777438/0.011919773016413/0.0143013950010565/0.0269559065134085/0.0968169199614666/0.00322065247299989/0.0102575478959064/0.212980846250687}]):0.5[&model=LG+F{0.0549201164702281/0.0581534103478941/0.0191143576079588/0.0143786739440647/0.00770988222036499/0.0436700761106563/0.0470667630462998/0.00601698064302139/0.0168203701051935/0.158834844848408/0.114058735185835/0.0526781714116102/0.0301241706777438/0.011919773016413/0.0143013950010565/0.0269559065134085/0.0968169199614666/0.00322065247299989/0.0102575478959064/0.212980846250687}],((B1:0.5[&model=LG+F{0.00586327387073353/0.00620846045677434/0.0360505554983469/0.011138321523389/0.00597239685745383/0.0338286653250205/0.0364598809260328/0.000642373098463136/0.0130297613745793/0.299569805416565/0.0883546612151477/0.0993534483855713/0.0568155681259985/0.022481238839906/0.00152681751267206/0.0208811713005492/0.074998430844881/0.00249485195219816/0.0193462059925233/0.164983861035589}],B2:0.5[&model=LG+F{0.00586327387073353/0.00620846045677434/0.0360505554983469/0.011138321523389/0.00597239685745383/0.0338286653250205/0.0364598809260328/0.000642373098463136/0.0130297613745793/0.299569805416565/0.0883546612151477/0.0993534483855713/0.0568155681259985/0.022481238839906/0.00152681751267206/0.0208811713005492/0.074998430844881/0.00249485195219816/0.0193462059925233/0.164983861035589}]):0.001[&model=LG+F{0.00586327387073353/0.00620846045677434/0.0360505554983469/0.011138321523389/0.00597239685745383/0.0338286653250205/0.0364598809260328/0.000642373098463136/0.0130297613745793/0.299569805416565/0.0883546612151477/0.0993534483855713/0.0568155681259985/0.022481238839906/0.00152681751267206/0.0208811713005492/0.074998430844881/0.00249485195219816/0.0193462059925233/0.164983861035589}],(B3:0.5[&model=LG+F{0.00586327387073353/0.00620846045677434/0.0360505554983469/0.011138321523389/0.00597239685745383/0.0338286653250205/0.0364598809260328/0.000642373098463136/0.0130297613745793/0.299569805416565/0.0883546612151477/0.0993534483855713/0.0568155681259985/0.022481238839906/0.00152681751267206/0.0208811713005492/0.074998430844881/0.00249485195219816/0.0193462059925233/0.164983861035589}],B4:0.5[&model=LG+F{0.00586327387073353/0.00620846045677434/0.0360505554983469/0.011138321523389/0.00597239685745383/0.0338286653250205/0.0364598809260328/0.000642373098463136/0.0130297613745793/0.299569805416565/0.0883546612151477/0.0993534483855713/0.0568155681259985/0.022481238839906/0.00152681751267206/0.0208811713005492/0.074998430844881/0.00249485195219816/0.0193462059925233/0.164983861035589}]):0.001[&model=LG+F{0.00586327387073353/0.00620846045677434/0.0360505554983469/0.011138321523389/0.00597239685745383/0.0338286653250205/0.0364598809260328/0.000642373098463136/0.0130297613745793/0.299569805416565/0.0883546612151477/0.0993534483855713/0.0568155681259985/0.022481238839906/0.00152681751267206/0.0208811713005492/0.074998430844881/0.00249485195219816/0.0193462059925233/0.164983861035589}]):0.5[&model=LG+F{0.00586327387073353/0.00620846045677434/0.0360505554983469/0.011138321523389/0.00597239685745383/0.0338286653250205/0.0364598809260328/0.000642373098463136/0.0130297613745793/0.299569805416565/0.0883546612151477/0.0993534483855713/0.0568155681259985/0.022481238839906/0.00152681751267206/0.0208811713005492/0.074998430844881/0.00249485195219816/0.0193462059925233/0.164983861035589}]):0.25[&model=LG+F{0.0549201164702281/0.0581534103478941/0.0191143576079588/0.0143786739440647/0.00770988222036499/0.0436700761106563/0.0470667630462998/0.00601698064302139/0.0168203701051935/0.158834844848408/0.114058735185835/0.0526781714116102/0.0301241706777438/0.011919773016413/0.0143013950010565/0.0269559065134085/0.0968169199614666/0.00322065247299989/0.0102575478959064/0.212980846250687}],(((C1:0.5[&model=LG+F{0.0549201164702281/0.0581534103478941/0.0191143576079588/0.0143786739440647/0.00770988222036499/0.0436700761106563/0.0470667630462998/0.00601698064302139/0.0168203701051935/0.158834844848408/0.114058735185835/0.0526781714116102/0.0301241706777438/0.011919773016413/0.0143013950010565/0.0269559065134085/0.0968169199614666/0.00322065247299989/0.0102575478959064/0.212980846250687}],C2:0.5[&model=LG+F{0.0549201164702281/0.0581534103478941/0.0191143576079588/0.0143786739440647/0.00770988222036499/0.0436700761106563/0.0470667630462998/0.00601698064302139/0.0168203701051935/0.158834844848408/0.114058735185835/0.0526781714116102/0.0301241706777438/0.011919773016413/0.0143013950010565/0.0269559065134085/0.0968169199614666/0.00322065247299989/0.0102575478959064/0.212980846250687}]):0.001[&model=LG+F{0.0549201164702281/0.0581534103478941/0.0191143576079588/0.0143786739440647/0.00770988222036499/0.0436700761106563/0.0470667630462998/0.00601698064302139/0.0168203701051935/0.158834844848408/0.114058735185835/0.0526781714116102/0.0301241706777438/0.011919773016413/0.0143013950010565/0.0269559065134085/0.0968169199614666/0.00322065247299989/0.0102575478959064/0.212980846250687}],(C3:0.5[&model=LG+F{0.0549201164702281/0.0581534103478941/0.0191143576079588/0.0143786739440647/0.00770988222036499/0.0436700761106563/0.0470667630462998/0.00601698064302139/0.0168203701051935/0.158834844848408/0.114058735185835/0.0526781714116102/0.0301241706777438/0.011919773016413/0.0143013950010565/0.0269559065134085/0.0968169199614666/0.00322065247299989/0.0102575478959064/0.212980846250687}],C4:0.5[&model=LG+F{0.0549201164702281/0.0581534103478941/0.0191143576079588/0.0143786739440647/0.00770988222036499/0.0436700761106563/0.0470667630462998/0.00601698064302139/0.0168203701051935/0.158834844848408/0.114058735185835/0.0526781714116102/0.0301241706777438/0.011919773016413/0.0143013950010565/0.0269559065134085/0.0968169199614666/0.00322065247299989/0.0102575478959064/0.212980846250687}]):0.001[&model=LG+F{0.0549201164702281/0.0581534103478941/0.0191143576079588/0.0143786739440647/0.00770988222036499/0.0436700761106563/0.0470667630462998/0.00601698064302139/0.0168203701051935/0.158834844848408/0.114058735185835/0.0526781714116102/0.0301241706777438/0.011919773016413/0.0143013950010565/0.0269559065134085/0.0968169199614666/0.00322065247299989/0.0102575478959064/0.212980846250687}]):0.5[&model=LG+F{0.0549201164702281/0.0581534103478941/0.0191143576079588/0.0143786739440647/0.00770988222036499/0.0436700761106563/0.0470667630462998/0.00601698064302139/0.0168203701051935/0.158834844848408/0.114058735185835/0.0526781714116102/0.0301241706777438/0.011919773016413/0.0143013950010565/0.0269559065134085/0.0968169199614666/0.00322065247299989/0.0102575478959064/0.212980846250687}],((D1:0.5[&model=LG+F{0.00586327387073353/0.00620846045677434/0.0360505554983469/0.011138321523389/0.00597239685745383/0.0338286653250205/0.0364598809260328/0.000642373098463136/0.0130297613745793/0.299569805416565/0.0883546612151477/0.0993534483855713/0.0568155681259985/0.022481238839906/0.00152681751267206/0.0208811713005492/0.074998430844881/0.00249485195219816/0.0193462059925233/0.164983861035589}],D2:0.5[&model=LG+F{0.00586327387073353/0.00620846045677434/0.0360505554983469/0.011138321523389/0.00597239685745383/0.0338286653250205/0.0364598809260328/0.000642373098463136/0.0130297613745793/0.299569805416565/0.0883546612151477/0.0993534483855713/0.0568155681259985/0.022481238839906/0.00152681751267206/0.0208811713005492/0.074998430844881/0.00249485195219816/0.0193462059925233/0.164983861035589}]):0.001[&model=LG+F{0.00586327387073353/0.00620846045677434/0.0360505554983469/0.011138321523389/0.00597239685745383/0.0338286653250205/0.0364598809260328/0.000642373098463136/0.0130297613745793/0.299569805416565/0.0883546612151477/0.0993534483855713/0.0568155681259985/0.022481238839906/0.00152681751267206/0.0208811713005492/0.074998430844881/0.00249485195219816/0.0193462059925233/0.164983861035589}],(D3:0.5[&model=LG+F{0.00586327387073353/0.00620846045677434/0.0360505554983469/0.011138321523389/0.00597239685745383/0.0338286653250205/0.0364598809260328/0.000642373098463136/0.0130297613745793/0.299569805416565/0.0883546612151477/0.0993534483855713/0.0568155681259985/0.022481238839906/0.00152681751267206/0.0208811713005492/0.074998430844881/0.00249485195219816/0.0193462059925233/0.164983861035589}],D4:0.5[&model=LG+F{0.00586327387073353/0.00620846045677434/0.0360505554983469/0.011138321523389/0.00597239685745383/0.0338286653250205/0.0364598809260328/0.000642373098463136/0.0130297613745793/0.299569805416565/0.0883546612151477/0.0993534483855713/0.0568155681259985/0.022481238839906/0.00152681751267206/0.0208811713005492/0.074998430844881/0.00249485195219816/0.0193462059925233/0.164983861035589}]):0.001[&model=LG+F{0.00586327387073353/0.00620846045677434/0.0360505554983469/0.011138321523389/0.00597239685745383/0.0338286653250205/0.0364598809260328/0.000642373098463136/0.0130297613745793/0.299569805416565/0.0883546612151477/0.0993534483855713/0.0568155681259985/0.022481238839906/0.00152681751267206/0.0208811713005492/0.074998430844881/0.00249485195219816/0.0193462059925233/0.164983861035589}]):0.5[&model=LG+F{0.00586327387073353/0.00620846045677434/0.0360505554983469/0.011138321523389/0.00597239685745383/0.0338286653250205/0.0364598809260328/0.000642373098463136/0.0130297613745793/0.299569805416565/0.0883546612151477/0.0993534483855713/0.0568155681259985/0.022481238839906/0.00152681751267206/0.0208811713005492/0.074998430844881/0.00249485195219816/0.0193462059925233/0.164983861035589}]):0.25[&model=LG+F{0.0549201164702281/0.0581534103478941/0.0191143576079588/0.0143786739440647/0.00770988222036499/0.0436700761106563/0.0470667630462998/0.00601698064302139/0.0168203701051935/0.158834844848408/0.114058735185835/0.0526781714116102/0.0301241706777438/0.011919773016413/0.0143013950010565/0.0269559065134085/0.0968169199614666/0.00322065247299989/0.0102575478959064/0.212980846250687}]);
```
