## Supplementary material for "Modeling site-and-branch-heterogeneity with GFmix": C20pi14.nwk

```
((((A1:0.5[&model=LG+F{0.441528494736991/0.00594836013187222/0.00771225111607942/0.00423341339410009/0.0381713248064731/0.00575194433254042/0.00593103920805708/0.100323865816094/0.00291322536367839/0.00642900931192634/0.00936938316604615/0.00327507475907829/0.00583020462686717/0.00407375573831044/0.019916755474628/0.221443361060843/0.0700015860400127/0.0011418060449977/0.00292891182597385/0.0430759148426851}],A2:0.5[&model=LG+F{0.441528494736991/0.00594836013187222/0.00771225111607942/0.00423341339410009/0.0381713248064731/0.00575194433254042/0.00593103920805708/0.100323865816094/0.00291322536367839/0.00642900931192634/0.00936938316604615/0.00327507475907829/0.00583020462686717/0.00407375573831044/0.019916755474628/0.221443361060843/0.0700015860400127/0.0011418060449977/0.00292891182597385/0.0430759148426851}]):0.001[&model=LG+F{0.441528494736991/0.00594836013187222/0.00771225111607942/0.00423341339410009/0.0381713248064731/0.00575194433254042/0.00593103920805708/0.100323865816094/0.00291322536367839/0.00642900931192634/0.00936938316604615/0.00327507475907829/0.00583020462686717/0.00407375573831044/0.019916755474628/0.221443361060843/0.0700015860400127/0.0011418060449977/0.00292891182597385/0.0430759148426851}],(A3:0.5[&model=LG+F{0.441528494736991/0.00594836013187222/0.00771225111607942/0.00423341339410009/0.0381713248064731/0.00575194433254042/0.00593103920805708/0.100323865816094/0.00291322536367839/0.00642900931192634/0.00936938316604615/0.00327507475907829/0.00583020462686717/0.00407375573831044/0.019916755474628/0.221443361060843/0.0700015860400127/0.0011418060449977/0.00292891182597385/0.0430759148426851}],A4:0.5[&model=LG+F{0.441528494736991/0.00594836013187222/0.00771225111607942/0.00423341339410009/0.0381713248064731/0.00575194433254042/0.00593103920805708/0.100323865816094/0.00291322536367839/0.00642900931192634/0.00936938316604615/0.00327507475907829/0.00583020462686717/0.00407375573831044/0.019916755474628/0.221443361060843/0.0700015860400127/0.0011418060449977/0.00292891182597385/0.0430759148426851}]):0.001[&model=LG+F{0.441528494736991/0.00594836013187222/0.00771225111607942/0.00423341339410009/0.0381713248064731/0.00575194433254042/0.00593103920805708/0.100323865816094/0.00291322536367839/0.00642900931192634/0.00936938316604615/0.00327507475907829/0.00583020462686717/0.00407375573831044/0.019916755474628/0.221443361060843/0.0700015860400127/0.0011418060449977/0.00292891182597385/0.0430759148426851}]):0.5[&model=LG+F{0.441528494736991/0.00594836013187222/0.00771225111607942/0.00423341339410009/0.0381713248064731/0.00575194433254042/0.00593103920805708/0.100323865816094/0.00291322536367839/0.00642900931192634/0.00936938316604615/0.00327507475907829/0.00583020462686717/0.00407375573831044/0.019916755474628/0.221443361060843/0.0700015860400127/0.0011418060449977/0.00292891182597385/0.0430759148426851}],((B1:0.5[&model=LG+F{0.109854097733979/0.00147997636182653/0.0338986349562587/0.00764258694563122/0.0689107444763055/0.0103839929096307/0.0107073131314547/0.0249609886831353/0.0052592497026535/0.0282582395872721/0.0169145601450677/0.0143953512458876/0.0256262374489344/0.017905894996862/0.00495537032951148/0.399772000249001/0.126373958278792/0.0020613040026055/0.0128738174254665/0.0777650075248107}],B2:0.5[&model=LG+F{0.109854097733979/0.00147997636182653/0.0338986349562587/0.00764258694563122/0.0689107444763055/0.0103839929096307/0.0107073131314547/0.0249609886831353/0.0052592497026535/0.0282582395872721/0.0169145601450677/0.0143953512458876/0.0256262374489344/0.017905894996862/0.00495537032951148/0.399772000249001/0.126373958278792/0.0020613040026055/0.0128738174254665/0.0777650075248107}]):0.001[&model=LG+F{0.109854097733979/0.00147997636182653/0.0338986349562587/0.00764258694563122/0.0689107444763055/0.0103839929096307/0.0107073131314547/0.0249609886831353/0.0052592497026535/0.0282582395872721/0.0169145601450677/0.0143953512458876/0.0256262374489344/0.017905894996862/0.00495537032951148/0.399772000249001/0.126373958278792/0.0020613040026055/0.0128738174254665/0.0777650075248107}],(B3:0.5[&model=LG+F{0.109854097733979/0.00147997636182653/0.0338986349562587/0.00764258694563122/0.0689107444763055/0.0103839929096307/0.0107073131314547/0.0249609886831353/0.0052592497026535/0.0282582395872721/0.0169145601450677/0.0143953512458876/0.0256262374489344/0.017905894996862/0.00495537032951148/0.399772000249001/0.126373958278792/0.0020613040026055/0.0128738174254665/0.0777650075248107}],B4:0.5[&model=LG+F{0.109854097733979/0.00147997636182653/0.0338986349562587/0.00764258694563122/0.0689107444763055/0.0103839929096307/0.0107073131314547/0.0249609886831353/0.0052592497026535/0.0282582395872721/0.0169145601450677/0.0143953512458876/0.0256262374489344/0.017905894996862/0.00495537032951148/0.399772000249001/0.126373958278792/0.0020613040026055/0.0128738174254665/0.0777650075248107}]):0.001[&model=LG+F{0.109854097733979/0.00147997636182653/0.0338986349562587/0.00764258694563122/0.0689107444763055/0.0103839929096307/0.0107073131314547/0.0249609886831353/0.0052592497026535/0.0282582395872721/0.0169145601450677/0.0143953512458876/0.0256262374489344/0.017905894996862/0.00495537032951148/0.399772000249001/0.126373958278792/0.0020613040026055/0.0128738174254665/0.0777650075248107}]):0.5[&model=LG+F{0.109854097733979/0.00147997636182653/0.0338986349562587/0.00764258694563122/0.0689107444763055/0.0103839929096307/0.0107073131314547/0.0249609886831353/0.0052592497026535/0.0282582395872721/0.0169145601450677/0.0143953512458876/0.0256262374489344/0.017905894996862/0.00495537032951148/0.399772000249001/0.126373958278792/0.0020613040026055/0.0128738174254665/0.0777650075248107}]):0.25[&model=LG+F{0.441528494736991/0.00594836013187222/0.00771225111607942/0.00423341339410009/0.0381713248064731/0.00575194433254042/0.00593103920805708/0.100323865816094/0.00291322536367839/0.00642900931192634/0.00936938316604615/0.00327507475907829/0.00583020462686717/0.00407375573831044/0.019916755474628/0.221443361060843/0.0700015860400127/0.0011418060449977/0.00292891182597385/0.0430759148426851}],(((C1:0.5[&model=LG+F{0.441528494736991/0.00594836013187222/0.00771225111607942/0.00423341339410009/0.0381713248064731/0.00575194433254042/0.00593103920805708/0.100323865816094/0.00291322536367839/0.00642900931192634/0.00936938316604615/0.00327507475907829/0.00583020462686717/0.00407375573831044/0.019916755474628/0.221443361060843/0.0700015860400127/0.0011418060449977/0.00292891182597385/0.0430759148426851}],C2:0.5[&model=LG+F{0.441528494736991/0.00594836013187222/0.00771225111607942/0.00423341339410009/0.0381713248064731/0.00575194433254042/0.00593103920805708/0.100323865816094/0.00291322536367839/0.00642900931192634/0.00936938316604615/0.00327507475907829/0.00583020462686717/0.00407375573831044/0.019916755474628/0.221443361060843/0.0700015860400127/0.0011418060449977/0.00292891182597385/0.0430759148426851}]):0.001[&model=LG+F{0.441528494736991/0.00594836013187222/0.00771225111607942/0.00423341339410009/0.0381713248064731/0.00575194433254042/0.00593103920805708/0.100323865816094/0.00291322536367839/0.00642900931192634/0.00936938316604615/0.00327507475907829/0.00583020462686717/0.00407375573831044/0.019916755474628/0.221443361060843/0.0700015860400127/0.0011418060449977/0.00292891182597385/0.0430759148426851}],(C3:0.5[&model=LG+F{0.441528494736991/0.00594836013187222/0.00771225111607942/0.00423341339410009/0.0381713248064731/0.00575194433254042/0.00593103920805708/0.100323865816094/0.00291322536367839/0.00642900931192634/0.00936938316604615/0.00327507475907829/0.00583020462686717/0.00407375573831044/0.019916755474628/0.221443361060843/0.0700015860400127/0.0011418060449977/0.00292891182597385/0.0430759148426851}],C4:0.5[&model=LG+F{0.441528494736991/0.00594836013187222/0.00771225111607942/0.00423341339410009/0.0381713248064731/0.00575194433254042/0.00593103920805708/0.100323865816094/0.00291322536367839/0.00642900931192634/0.00936938316604615/0.00327507475907829/0.00583020462686717/0.00407375573831044/0.019916755474628/0.221443361060843/0.0700015860400127/0.0011418060449977/0.00292891182597385/0.0430759148426851}]):0.001[&model=LG+F{0.441528494736991/0.00594836013187222/0.00771225111607942/0.00423341339410009/0.0381713248064731/0.00575194433254042/0.00593103920805708/0.100323865816094/0.00291322536367839/0.00642900931192634/0.00936938316604615/0.00327507475907829/0.00583020462686717/0.00407375573831044/0.019916755474628/0.221443361060843/0.0700015860400127/0.0011418060449977/0.00292891182597385/0.0430759148426851}]):0.5[&model=LG+F{0.441528494736991/0.00594836013187222/0.00771225111607942/0.00423341339410009/0.0381713248064731/0.00575194433254042/0.00593103920805708/0.100323865816094/0.00291322536367839/0.00642900931192634/0.00936938316604615/0.00327507475907829/0.00583020462686717/0.00407375573831044/0.019916755474628/0.221443361060843/0.0700015860400127/0.0011418060449977/0.00292891182597385/0.0430759148426851}],((D1:0.5[&model=LG+F{0.109854097733979/0.00147997636182653/0.0338986349562587/0.00764258694563122/0.0689107444763055/0.0103839929096307/0.0107073131314547/0.0249609886831353/0.0052592497026535/0.0282582395872721/0.0169145601450677/0.0143953512458876/0.0256262374489344/0.017905894996862/0.00495537032951148/0.399772000249001/0.126373958278792/0.0020613040026055/0.0128738174254665/0.0777650075248107}],D2:0.5[&model=LG+F{0.109854097733979/0.00147997636182653/0.0338986349562587/0.00764258694563122/0.0689107444763055/0.0103839929096307/0.0107073131314547/0.0249609886831353/0.0052592497026535/0.0282582395872721/0.0169145601450677/0.0143953512458876/0.0256262374489344/0.017905894996862/0.00495537032951148/0.399772000249001/0.126373958278792/0.0020613040026055/0.0128738174254665/0.0777650075248107}]):0.001[&model=LG+F{0.109854097733979/0.00147997636182653/0.0338986349562587/0.00764258694563122/0.0689107444763055/0.0103839929096307/0.0107073131314547/0.0249609886831353/0.0052592497026535/0.0282582395872721/0.0169145601450677/0.0143953512458876/0.0256262374489344/0.017905894996862/0.00495537032951148/0.399772000249001/0.126373958278792/0.0020613040026055/0.0128738174254665/0.0777650075248107}],(D3:0.5[&model=LG+F{0.109854097733979/0.00147997636182653/0.0338986349562587/0.00764258694563122/0.0689107444763055/0.0103839929096307/0.0107073131314547/0.0249609886831353/0.0052592497026535/0.0282582395872721/0.0169145601450677/0.0143953512458876/0.0256262374489344/0.017905894996862/0.00495537032951148/0.399772000249001/0.126373958278792/0.0020613040026055/0.0128738174254665/0.0777650075248107}],D4:0.5[&model=LG+F{0.109854097733979/0.00147997636182653/0.0338986349562587/0.00764258694563122/0.0689107444763055/0.0103839929096307/0.0107073131314547/0.0249609886831353/0.0052592497026535/0.0282582395872721/0.0169145601450677/0.0143953512458876/0.0256262374489344/0.017905894996862/0.00495537032951148/0.399772000249001/0.126373958278792/0.0020613040026055/0.0128738174254665/0.0777650075248107}]):0.001[&model=LG+F{0.109854097733979/0.00147997636182653/0.0338986349562587/0.00764258694563122/0.0689107444763055/0.0103839929096307/0.0107073131314547/0.0249609886831353/0.0052592497026535/0.0282582395872721/0.0169145601450677/0.0143953512458876/0.0256262374489344/0.017905894996862/0.00495537032951148/0.399772000249001/0.126373958278792/0.0020613040026055/0.0128738174254665/0.0777650075248107}]):0.5[&model=LG+F{0.109854097733979/0.00147997636182653/0.0338986349562587/0.00764258694563122/0.0689107444763055/0.0103839929096307/0.0107073131314547/0.0249609886831353/0.0052592497026535/0.0282582395872721/0.0169145601450677/0.0143953512458876/0.0256262374489344/0.017905894996862/0.00495537032951148/0.399772000249001/0.126373958278792/0.0020613040026055/0.0128738174254665/0.0777650075248107}]):0.25[&model=LG+F{0.441528494736991/0.00594836013187222/0.00771225111607942/0.00423341339410009/0.0381713248064731/0.00575194433254042/0.00593103920805708/0.100323865816094/0.00291322536367839/0.00642900931192634/0.00936938316604615/0.00327507475907829/0.00583020462686717/0.00407375573831044/0.019916755474628/0.221443361060843/0.0700015860400127/0.0011418060449977/0.00292891182597385/0.0430759148426851}]);
```
