## Supplementary material for "Modeling site-and-branch-heterogeneity with GFmix": C20pi15.nwk

```
((((A1:0.5[&model=LG+F{0.0461341884744014/0.0843110390581695/0.0942944907315856/0.037082914160906/0.0126594075293013/0.0838554496093556/0.0377598992185102/0.0267906636979058/0.213890958608955/0.00850289529807618/0.0365794109628107/0.0438804799771523/0.00912245644669919/0.0417596384724037/0.0112961652650845/0.0541124413277555/0.0314711310856209/0.0142110049324182/0.0968168331113539/0.0154693063964471}],A2:0.5[&model=LG+F{0.0461341884744014/0.0843110390581695/0.0942944907315856/0.037082914160906/0.0126594075293013/0.0838554496093556/0.0377598992185102/0.0267906636979058/0.213890958608955/0.00850289529807618/0.0365794109628107/0.0438804799771523/0.00912245644669919/0.0417596384724037/0.0112961652650845/0.0541124413277555/0.0314711310856209/0.0142110049324182/0.0968168331113539/0.0154693063964471}]):0.001[&model=LG+F{0.0461341884744014/0.0843110390581695/0.0942944907315856/0.037082914160906/0.0126594075293013/0.0838554496093556/0.0377598992185102/0.0267906636979058/0.213890958608955/0.00850289529807618/0.0365794109628107/0.0438804799771523/0.00912245644669919/0.0417596384724037/0.0112961652650845/0.0541124413277555/0.0314711310856209/0.0142110049324182/0.0968168331113539/0.0154693063964471}],(A3:0.5[&model=LG+F{0.0461341884744014/0.0843110390581695/0.0942944907315856/0.037082914160906/0.0126594075293013/0.0838554496093556/0.0377598992185102/0.0267906636979058/0.213890958608955/0.00850289529807618/0.0365794109628107/0.0438804799771523/0.00912245644669919/0.0417596384724037/0.0112961652650845/0.0541124413277555/0.0314711310856209/0.0142110049324182/0.0968168331113539/0.0154693063964471}],A4:0.5[&model=LG+F{0.0461341884744014/0.0843110390581695/0.0942944907315856/0.037082914160906/0.0126594075293013/0.0838554496093556/0.0377598992185102/0.0267906636979058/0.213890958608955/0.00850289529807618/0.0365794109628107/0.0438804799771523/0.00912245644669919/0.0417596384724037/0.0112961652650845/0.0541124413277555/0.0314711310856209/0.0142110049324182/0.0968168331113539/0.0154693063964471}]):0.001[&model=LG+F{0.0461341884744014/0.0843110390581695/0.0942944907315856/0.037082914160906/0.0126594075293013/0.0838554496093556/0.0377598992185102/0.0267906636979058/0.213890958608955/0.00850289529807618/0.0365794109628107/0.0438804799771523/0.00912245644669919/0.0417596384724037/0.0112961652650845/0.0541124413277555/0.0314711310856209/0.0142110049324182/0.0968168331113539/0.0154693063964471}]):0.5[&model=LG+F{0.0461341884744014/0.0843110390581695/0.0942944907315856/0.037082914160906/0.0126594075293013/0.0838554496093556/0.0377598992185102/0.0267906636979058/0.213890958608955/0.00850289529807618/0.0365794109628107/0.0438804799771523/0.00912245644669919/0.0417596384724037/0.0112961652650845/0.0541124413277555/0.0314711310856209/0.0142110049324182/0.0968168331113539/0.0154693063964471}],((B1:0.5[&model=LG+F{0.00497879088362555/0.00909882771395728/0.179775639728314/0.0290380226632664/0.00991303329464103/0.0656635677452209/0.0295681403169142/0.00289124219144817/0.167488738253004/0.0162110578242137/0.0286437511339611/0.0836596210263596/0.0173922721346188/0.0796161648782813/0.00121907952651941/0.0423731072164919/0.0246436785884079/0.0111280219646381/0.184584570890872/0.0121133432981004}],B2:0.5[&model=LG+F{0.00497879088362555/0.00909882771395728/0.179775639728314/0.0290380226632664/0.00991303329464103/0.0656635677452209/0.0295681403169142/0.00289124219144817/0.167488738253004/0.0162110578242137/0.0286437511339611/0.0836596210263596/0.0173922721346188/0.0796161648782813/0.00121907952651941/0.0423731072164919/0.0246436785884079/0.0111280219646381/0.184584570890872/0.0121133432981004}]):0.001[&model=LG+F{0.00497879088362555/0.00909882771395728/0.179775639728314/0.0290380226632664/0.00991303329464103/0.0656635677452209/0.0295681403169142/0.00289124219144817/0.167488738253004/0.0162110578242137/0.0286437511339611/0.0836596210263596/0.0173922721346188/0.0796161648782813/0.00121907952651941/0.0423731072164919/0.0246436785884079/0.0111280219646381/0.184584570890872/0.0121133432981004}],(B3:0.5[&model=LG+F{0.00497879088362555/0.00909882771395728/0.179775639728314/0.0290380226632664/0.00991303329464103/0.0656635677452209/0.0295681403169142/0.00289124219144817/0.167488738253004/0.0162110578242137/0.0286437511339611/0.0836596210263596/0.0173922721346188/0.0796161648782813/0.00121907952651941/0.0423731072164919/0.0246436785884079/0.0111280219646381/0.184584570890872/0.0121133432981004}],B4:0.5[&model=LG+F{0.00497879088362555/0.00909882771395728/0.179775639728314/0.0290380226632664/0.00991303329464103/0.0656635677452209/0.0295681403169142/0.00289124219144817/0.167488738253004/0.0162110578242137/0.0286437511339611/0.0836596210263596/0.0173922721346188/0.0796161648782813/0.00121907952651941/0.0423731072164919/0.0246436785884079/0.0111280219646381/0.184584570890872/0.0121133432981004}]):0.001[&model=LG+F{0.00497879088362555/0.00909882771395728/0.179775639728314/0.0290380226632664/0.00991303329464103/0.0656635677452209/0.0295681403169142/0.00289124219144817/0.167488738253004/0.0162110578242137/0.0286437511339611/0.0836596210263596/0.0173922721346188/0.0796161648782813/0.00121907952651941/0.0423731072164919/0.0246436785884079/0.0111280219646381/0.184584570890872/0.0121133432981004}]):0.5[&model=LG+F{0.00497879088362555/0.00909882771395728/0.179775639728314/0.0290380226632664/0.00991303329464103/0.0656635677452209/0.0295681403169142/0.00289124219144817/0.167488738253004/0.0162110578242137/0.0286437511339611/0.0836596210263596/0.0173922721346188/0.0796161648782813/0.00121907952651941/0.0423731072164919/0.0246436785884079/0.0111280219646381/0.184584570890872/0.0121133432981004}]):0.25[&model=LG+F{0.0461341884744014/0.0843110390581695/0.0942944907315856/0.037082914160906/0.0126594075293013/0.0838554496093556/0.0377598992185102/0.0267906636979058/0.213890958608955/0.00850289529807618/0.0365794109628107/0.0438804799771523/0.00912245644669919/0.0417596384724037/0.0112961652650845/0.0541124413277555/0.0314711310856209/0.0142110049324182/0.0968168331113539/0.0154693063964471}],(((C1:0.5[&model=LG+F{0.0461341884744014/0.0843110390581695/0.0942944907315856/0.037082914160906/0.0126594075293013/0.0838554496093556/0.0377598992185102/0.0267906636979058/0.213890958608955/0.00850289529807618/0.0365794109628107/0.0438804799771523/0.00912245644669919/0.0417596384724037/0.0112961652650845/0.0541124413277555/0.0314711310856209/0.0142110049324182/0.0968168331113539/0.0154693063964471}],C2:0.5[&model=LG+F{0.0461341884744014/0.0843110390581695/0.0942944907315856/0.037082914160906/0.0126594075293013/0.0838554496093556/0.0377598992185102/0.0267906636979058/0.213890958608955/0.00850289529807618/0.0365794109628107/0.0438804799771523/0.00912245644669919/0.0417596384724037/0.0112961652650845/0.0541124413277555/0.0314711310856209/0.0142110049324182/0.0968168331113539/0.0154693063964471}]):0.001[&model=LG+F{0.0461341884744014/0.0843110390581695/0.0942944907315856/0.037082914160906/0.0126594075293013/0.0838554496093556/0.0377598992185102/0.0267906636979058/0.213890958608955/0.00850289529807618/0.0365794109628107/0.0438804799771523/0.00912245644669919/0.0417596384724037/0.0112961652650845/0.0541124413277555/0.0314711310856209/0.0142110049324182/0.0968168331113539/0.0154693063964471}],(C3:0.5[&model=LG+F{0.0461341884744014/0.0843110390581695/0.0942944907315856/0.037082914160906/0.0126594075293013/0.0838554496093556/0.0377598992185102/0.0267906636979058/0.213890958608955/0.00850289529807618/0.0365794109628107/0.0438804799771523/0.00912245644669919/0.0417596384724037/0.0112961652650845/0.0541124413277555/0.0314711310856209/0.0142110049324182/0.0968168331113539/0.0154693063964471}],C4:0.5[&model=LG+F{0.0461341884744014/0.0843110390581695/0.0942944907315856/0.037082914160906/0.0126594075293013/0.0838554496093556/0.0377598992185102/0.0267906636979058/0.213890958608955/0.00850289529807618/0.0365794109628107/0.0438804799771523/0.00912245644669919/0.0417596384724037/0.0112961652650845/0.0541124413277555/0.0314711310856209/0.0142110049324182/0.0968168331113539/0.0154693063964471}]):0.001[&model=LG+F{0.0461341884744014/0.0843110390581695/0.0942944907315856/0.037082914160906/0.0126594075293013/0.0838554496093556/0.0377598992185102/0.0267906636979058/0.213890958608955/0.00850289529807618/0.0365794109628107/0.0438804799771523/0.00912245644669919/0.0417596384724037/0.0112961652650845/0.0541124413277555/0.0314711310856209/0.0142110049324182/0.0968168331113539/0.0154693063964471}]):0.5[&model=LG+F{0.0461341884744014/0.0843110390581695/0.0942944907315856/0.037082914160906/0.0126594075293013/0.0838554496093556/0.0377598992185102/0.0267906636979058/0.213890958608955/0.00850289529807618/0.0365794109628107/0.0438804799771523/0.00912245644669919/0.0417596384724037/0.0112961652650845/0.0541124413277555/0.0314711310856209/0.0142110049324182/0.0968168331113539/0.0154693063964471}],((D1:0.5[&model=LG+F{0.00497879088362555/0.00909882771395728/0.179775639728314/0.0290380226632664/0.00991303329464103/0.0656635677452209/0.0295681403169142/0.00289124219144817/0.167488738253004/0.0162110578242137/0.0286437511339611/0.0836596210263596/0.0173922721346188/0.0796161648782813/0.00121907952651941/0.0423731072164919/0.0246436785884079/0.0111280219646381/0.184584570890872/0.0121133432981004}],D2:0.5[&model=LG+F{0.00497879088362555/0.00909882771395728/0.179775639728314/0.0290380226632664/0.00991303329464103/0.0656635677452209/0.0295681403169142/0.00289124219144817/0.167488738253004/0.0162110578242137/0.0286437511339611/0.0836596210263596/0.0173922721346188/0.0796161648782813/0.00121907952651941/0.0423731072164919/0.0246436785884079/0.0111280219646381/0.184584570890872/0.0121133432981004}]):0.001[&model=LG+F{0.00497879088362555/0.00909882771395728/0.179775639728314/0.0290380226632664/0.00991303329464103/0.0656635677452209/0.0295681403169142/0.00289124219144817/0.167488738253004/0.0162110578242137/0.0286437511339611/0.0836596210263596/0.0173922721346188/0.0796161648782813/0.00121907952651941/0.0423731072164919/0.0246436785884079/0.0111280219646381/0.184584570890872/0.0121133432981004}],(D3:0.5[&model=LG+F{0.00497879088362555/0.00909882771395728/0.179775639728314/0.0290380226632664/0.00991303329464103/0.0656635677452209/0.0295681403169142/0.00289124219144817/0.167488738253004/0.0162110578242137/0.0286437511339611/0.0836596210263596/0.0173922721346188/0.0796161648782813/0.00121907952651941/0.0423731072164919/0.0246436785884079/0.0111280219646381/0.184584570890872/0.0121133432981004}],D4:0.5[&model=LG+F{0.00497879088362555/0.00909882771395728/0.179775639728314/0.0290380226632664/0.00991303329464103/0.0656635677452209/0.0295681403169142/0.00289124219144817/0.167488738253004/0.0162110578242137/0.0286437511339611/0.0836596210263596/0.0173922721346188/0.0796161648782813/0.00121907952651941/0.0423731072164919/0.0246436785884079/0.0111280219646381/0.184584570890872/0.0121133432981004}]):0.001[&model=LG+F{0.00497879088362555/0.00909882771395728/0.179775639728314/0.0290380226632664/0.00991303329464103/0.0656635677452209/0.0295681403169142/0.00289124219144817/0.167488738253004/0.0162110578242137/0.0286437511339611/0.0836596210263596/0.0173922721346188/0.0796161648782813/0.00121907952651941/0.0423731072164919/0.0246436785884079/0.0111280219646381/0.184584570890872/0.0121133432981004}]):0.5[&model=LG+F{0.00497879088362555/0.00909882771395728/0.179775639728314/0.0290380226632664/0.00991303329464103/0.0656635677452209/0.0295681403169142/0.00289124219144817/0.167488738253004/0.0162110578242137/0.0286437511339611/0.0836596210263596/0.0173922721346188/0.0796161648782813/0.00121907952651941/0.0423731072164919/0.0246436785884079/0.0111280219646381/0.184584570890872/0.0121133432981004}]):0.25[&model=LG+F{0.0461341884744014/0.0843110390581695/0.0942944907315856/0.037082914160906/0.0126594075293013/0.0838554496093556/0.0377598992185102/0.0267906636979058/0.213890958608955/0.00850289529807618/0.0365794109628107/0.0438804799771523/0.00912245644669919/0.0417596384724037/0.0112961652650845/0.0541124413277555/0.0314711310856209/0.0142110049324182/0.0968168331113539/0.0154693063964471}]);
```
