## Supplementary material for "Modeling site-and-branch-heterogeneity with GFmix": C20pi16.nex.log

```
IQ-TREE version 3.0.0 for Linux x86 64-bit built Apr  3 2025
Developed by Bui Quang Minh, Thomas Wong, Nhan Ly-Trong, Huaiyan Ren
Contributed by Lam-Tung Nguyen, Dominik Schrempf, Chris Bielow,
Olga Chernomor, Michael Woodhams, Diep Thi Hoang, Heiko Schmidt

Host:    perun22 (AVX2, FMA3, 2003 GB RAM)
Command: iqtree3 --alisim /misc/scratch2/cmccarthy/ScriptsForSystBiol/Simulations/014/C20pi16 -t /misc/scratch2/cmccarthy/ScriptsForSystBiol/Simulations/014/C20pi16.nwk -p /misc/scratch2/cmccarthy/ScriptsForSystBiol/Simulations/014/C20pi16.nex -af fasta -quiet
Seed:    836022 (Using SPRNG - Scalable Parallel Random Number Generator)
Time:    Tue Jun 24 13:30:34 2025
Kernel:  AVX+FMA - 1 threads (128 CPU cores detected)

Reading partition model file /misc/scratch2/cmccarthy/ScriptsForSystBiol/Simulations/014/C20pi16.nex ...

Loading 4 partitions...
Subset	Type	Model	Name
1	AA	LG+F{0.0369562068175405,0.0269965757481579,0.228418506689367,0.245771356405191,0.00363641540178493,0.0334397629491613,0.0717931336209502,0.116091342671419,0.0370173205837923,0.00284663771545493,0.00525408924187539,0.0426059489898096,0.00217762692046531,0.0022139317286463,0.0108357175568647,0.0857500962628523,0.0362954209220831,0.000882505658555941,0.00609439552948663,0.00492296755302169}	C20pi16_1
2	AA	LG+F{0.0369562068175405,0.0269965757481579,0.228418506689367,0.245771356405191,0.00363641540178493,0.0334397629491613,0.0717931336209502,0.116091342671419,0.0370173205837923,0.00284663771545493,0.00525408924187539,0.0426059489898096,0.00217762692046531,0.0022139317286463,0.0108357175568647,0.0857500962628523,0.0362954209220831,0.000882505658555941,0.00609439552948663,0.00492296755302169}	C20pi16_2
3	AA	LG+F{0.0369562068175405,0.0269965757481579,0.228418506689367,0.245771356405191,0.00363641540178493,0.0334397629491613,0.0717931336209502,0.116091342671419,0.0370173205837923,0.00284663771545493,0.00525408924187539,0.0426059489898096,0.00217762692046531,0.0022139317286463,0.0108357175568647,0.0857500962628523,0.0362954209220831,0.000882505658555941,0.00609439552948663,0.00492296755302169}	C20pi16_3
4	AA	LG+F{0.0369562068175405,0.0269965757481579,0.228418506689367,0.245771356405191,0.00363641540178493,0.0334397629491613,0.0717931336209502,0.116091342671419,0.0370173205837923,0.00284663771545493,0.00525408924187539,0.0426059489898096,0.00217762692046531,0.0022139317286463,0.0108357175568647,0.0857500962628523,0.0362954209220831,0.000882505658555941,0.00609439552948663,0.00492296755302169}	C20pi16_4

[Alignment Simulator] Executing
Reading partition model file /misc/scratch2/cmccarthy/ScriptsForSystBiol/Simulations/014/C20pi16.nex ...

Loading 4 partitions...
Subset	Type	Model	Name
1	AA	LG+F{0.0369562068175405,0.0269965757481579,0.228418506689367,0.245771356405191,0.00363641540178493,0.0334397629491613,0.0717931336209502,0.116091342671419,0.0370173205837923,0.00284663771545493,0.00525408924187539,0.0426059489898096,0.00217762692046531,0.0022139317286463,0.0108357175568647,0.0857500962628523,0.0362954209220831,0.000882505658555941,0.00609439552948663,0.00492296755302169}	C20pi16_1
2	AA	LG+F{0.0369562068175405,0.0269965757481579,0.228418506689367,0.245771356405191,0.00363641540178493,0.0334397629491613,0.0717931336209502,0.116091342671419,0.0370173205837923,0.00284663771545493,0.00525408924187539,0.0426059489898096,0.00217762692046531,0.0022139317286463,0.0108357175568647,0.0857500962628523,0.0362954209220831,0.000882505658555941,0.00609439552948663,0.00492296755302169}	C20pi16_2
3	AA	LG+F{0.0369562068175405,0.0269965757481579,0.228418506689367,0.245771356405191,0.00363641540178493,0.0334397629491613,0.0717931336209502,0.116091342671419,0.0370173205837923,0.00284663771545493,0.00525408924187539,0.0426059489898096,0.00217762692046531,0.0022139317286463,0.0108357175568647,0.0857500962628523,0.0362954209220831,0.000882505658555941,0.00609439552948663,0.00492296755302169}	C20pi16_3
4	AA	LG+F{0.0369562068175405,0.0269965757481579,0.228418506689367,0.245771356405191,0.00363641540178493,0.0334397629491613,0.0717931336209502,0.116091342671419,0.0370173205837923,0.00284663771545493,0.00525408924187539,0.0426059489898096,0.00217762692046531,0.0022139317286463,0.0108357175568647,0.0857500962628523,0.0362954209220831,0.000882505658555941,0.00609439552948663,0.00492296755302169}	C20pi16_4

 - Time spent on Loading trees: 0.029
WARNING: Partitions' rates are normalized so that sum of (partition_rate*partition_sequence_length) of all partitions is 1.
 - Tree filepath: /misc/scratch2/cmccarthy/ScriptsForSystBiol/Simulations/014/C20pi16.nwk
 - Length of output sequences: 1000
 - Model: Partition model
 - Number of output datasets: 1
 - Number of threads: 1
WARNING: The sequence_length is now set equally to the total length of all partitions
Simulating a sequence with branch-specific model named LG
Simulating a sequence with branch-specific model named LG
Simulating a sequence with branch-specific model named LG
Simulating a sequence with branch-specific model named LG
Simulating a sequence with branch-specific model named LG
Simulating a sequence with branch-specific model named LG
Simulating a sequence with branch-specific model named LG
Simulating a sequence with branch-specific model named LG
Simulating a sequence with branch-specific model named LG
Simulating a sequence with branch-specific model named LG
Simulating a sequence with branch-specific model named LG
Simulating a sequence with branch-specific model named LG
Simulating a sequence with branch-specific model named LG
Simulating a sequence with branch-specific model named LG
Simulating a sequence with branch-specific model named LG
Simulating a sequence with branch-specific model named LG
Simulating a sequence with branch-specific model named LG
Simulating a sequence with branch-specific model named LG
Simulating a sequence with branch-specific model named LG
Simulating a sequence with branch-specific model named LG
Simulating a sequence with branch-specific model named LG
Simulating a sequence with branch-specific model named LG
Simulating a sequence with branch-specific model named LG
Simulating a sequence with branch-specific model named LG
Simulating a sequence with branch-specific model named LG
Simulating a sequence with branch-specific model named LG
Simulating a sequence with branch-specific model named LG
Simulating a sequence with branch-specific model named LG
Simulating a sequence with branch-specific model named LG
Simulating a sequence with branch-specific model named LG
Simulating a sequence with branch-specific model named LG
Simulating a sequence with branch-specific model named LG
Simulating a sequence with branch-specific model named LG
Simulating a sequence with branch-specific model named LG
Simulating a sequence with branch-specific model named LG
Simulating a sequence with branch-specific model named LG
Simulating a sequence with branch-specific model named LG
Simulating a sequence with branch-specific model named LG
Simulating a sequence with branch-specific model named LG
Simulating a sequence with branch-specific model named LG
Simulating a sequence with branch-specific model named LG
Simulating a sequence with branch-specific model named LG
Simulating a sequence with branch-specific model named LG
Simulating a sequence with branch-specific model named LG
Simulating a sequence with branch-specific model named LG
Simulating a sequence with branch-specific model named LG
Simulating a sequence with branch-specific model named LG
Simulating a sequence with branch-specific model named LG
Simulating a sequence with branch-specific model named LG
Simulating a sequence with branch-specific model named LG
Simulating a sequence with branch-specific model named LG
Simulating a sequence with branch-specific model named LG
Simulating a sequence with branch-specific model named LG
Simulating a sequence with branch-specific model named LG
Simulating a sequence with branch-specific model named LG
Simulating a sequence with branch-specific model named LG
Simulating a sequence with branch-specific model named LG
Simulating a sequence with branch-specific model named LG
Simulating a sequence with branch-specific model named LG
Simulating a sequence with branch-specific model named LG
Simulating a sequence with branch-specific model named LG
Simulating a sequence with branch-specific model named LG
Simulating a sequence with branch-specific model named LG
Simulating a sequence with branch-specific model named LG
Simulating a sequence with branch-specific model named LG
Simulating a sequence with branch-specific model named LG
Simulating a sequence with branch-specific model named LG
Simulating a sequence with branch-specific model named LG
Simulating a sequence with branch-specific model named LG
Simulating a sequence with branch-specific model named LG
Simulating a sequence with branch-specific model named LG
Simulating a sequence with branch-specific model named LG
Simulating a sequence with branch-specific model named LG
Simulating a sequence with branch-specific model named LG
Simulating a sequence with branch-specific model named LG
Simulating a sequence with branch-specific model named LG
Simulating a sequence with branch-specific model named LG
Simulating a sequence with branch-specific model named LG
Simulating a sequence with branch-specific model named LG
Simulating a sequence with branch-specific model named LG
Simulating a sequence with branch-specific model named LG
Simulating a sequence with branch-specific model named LG
Simulating a sequence with branch-specific model named LG
Simulating a sequence with branch-specific model named LG
Simulating a sequence with branch-specific model named LG
Simulating a sequence with branch-specific model named LG
Simulating a sequence with branch-specific model named LG
Simulating a sequence with branch-specific model named LG
Simulating a sequence with branch-specific model named LG
Simulating a sequence with branch-specific model named LG
Simulating a sequence with branch-specific model named LG
Simulating a sequence with branch-specific model named LG
Simulating a sequence with branch-specific model named LG
Simulating a sequence with branch-specific model named LG
Simulating a sequence with branch-specific model named LG
Simulating a sequence with branch-specific model named LG
Simulating a sequence with branch-specific model named LG
Simulating a sequence with branch-specific model named LG
Simulating a sequence with branch-specific model named LG
Simulating a sequence with branch-specific model named LG
Simulating a sequence with branch-specific model named LG
Simulating a sequence with branch-specific model named LG
Simulating a sequence with branch-specific model named LG
Simulating a sequence with branch-specific model named LG
Simulating a sequence with branch-specific model named LG
Simulating a sequence with branch-specific model named LG
Simulating a sequence with branch-specific model named LG
Simulating a sequence with branch-specific model named LG
Simulating a sequence with branch-specific model named LG
Simulating a sequence with branch-specific model named LG
Simulating a sequence with branch-specific model named LG
Simulating a sequence with branch-specific model named LG
Simulating a sequence with branch-specific model named LG
Simulating a sequence with branch-specific model named LG
Simulating a sequence with branch-specific model named LG
Simulating a sequence with branch-specific model named LG
Simulating a sequence with branch-specific model named LG
Simulating a sequence with branch-specific model named LG
Simulating a sequence with branch-specific model named LG
Simulating a sequence with branch-specific model named LG
 - Time spent on merging partitions: 0.000
SUBSTITUTION PROCESS
--------------------

Edge-linked-proportional partition model with separate substitution models and separate rates across sites

  ID  Model           Speed  Parameters
   1  LG             0.034  LG
   2  LG             0.260  LG
   3  LG             0.845  LG
   4  LG             2.982  LG

An alignment written to /misc/scratch2/cmccarthy/ScriptsForSystBiol/Simulations/014/C20pi16.fa
Screen log file: /misc/scratch2/cmccarthy/ScriptsForSystBiol/Simulations/014/C20pi16.nex.log
[Alignment Simulator] Done
Simulation CPU time: 0.797 sec (0h:0m:0s)
Simulation wall-clock time: 0.833 sec (0h:0m:0s)

Date and Time: Tue Jun 24 13:30:35 2025
```
