## Supplementary material for "Modeling site-and-branch-heterogeneity with GFmix": C20pi16.nwk

```
((((A1:0.5[&model=LG+F{0.0369562068175405/0.0269965757481579/0.228418506689367/0.245771356405191/0.00363641540178493/0.0334397629491613/0.0717931336209502/0.116091342671419/0.0370173205837923/0.00284663771545493/0.00525408924187539/0.0426059489898096/0.00217762692046531/0.0022139317286463/0.0108357175568647/0.0857500962628523/0.0362954209220831/0.000882505658555941/0.00609439552948663/0.00492296755302169}],A2:0.5[&model=LG+F{0.0369562068175405/0.0269965757481579/0.228418506689367/0.245771356405191/0.00363641540178493/0.0334397629491613/0.0717931336209502/0.116091342671419/0.0370173205837923/0.00284663771545493/0.00525408924187539/0.0426059489898096/0.00217762692046531/0.0022139317286463/0.0108357175568647/0.0857500962628523/0.0362954209220831/0.000882505658555941/0.00609439552948663/0.00492296755302169}]):0.001[&model=LG+F{0.0369562068175405/0.0269965757481579/0.228418506689367/0.245771356405191/0.00363641540178493/0.0334397629491613/0.0717931336209502/0.116091342671419/0.0370173205837923/0.00284663771545493/0.00525408924187539/0.0426059489898096/0.00217762692046531/0.0022139317286463/0.0108357175568647/0.0857500962628523/0.0362954209220831/0.000882505658555941/0.00609439552948663/0.00492296755302169}],(A3:0.5[&model=LG+F{0.0369562068175405/0.0269965757481579/0.228418506689367/0.245771356405191/0.00363641540178493/0.0334397629491613/0.0717931336209502/0.116091342671419/0.0370173205837923/0.00284663771545493/0.00525408924187539/0.0426059489898096/0.00217762692046531/0.0022139317286463/0.0108357175568647/0.0857500962628523/0.0362954209220831/0.000882505658555941/0.00609439552948663/0.00492296755302169}],A4:0.5[&model=LG+F{0.0369562068175405/0.0269965757481579/0.228418506689367/0.245771356405191/0.00363641540178493/0.0334397629491613/0.0717931336209502/0.116091342671419/0.0370173205837923/0.00284663771545493/0.00525408924187539/0.0426059489898096/0.00217762692046531/0.0022139317286463/0.0108357175568647/0.0857500962628523/0.0362954209220831/0.000882505658555941/0.00609439552948663/0.00492296755302169}]):0.001[&model=LG+F{0.0369562068175405/0.0269965757481579/0.228418506689367/0.245771356405191/0.00363641540178493/0.0334397629491613/0.0717931336209502/0.116091342671419/0.0370173205837923/0.00284663771545493/0.00525408924187539/0.0426059489898096/0.00217762692046531/0.0022139317286463/0.0108357175568647/0.0857500962628523/0.0362954209220831/0.000882505658555941/0.00609439552948663/0.00492296755302169}]):0.5[&model=LG+F{0.0369562068175405/0.0269965757481579/0.228418506689367/0.245771356405191/0.00363641540178493/0.0334397629491613/0.0717931336209502/0.116091342671419/0.0370173205837923/0.00284663771545493/0.00525408924187539/0.0426059489898096/0.00217762692046531/0.0022139317286463/0.0108357175568647/0.0857500962628523/0.0362954209220831/0.000882505658555941/0.00609439552948663/0.00492296755302169}],((B1:0.5[&model=LG+F{0.00409621917862032/0.00299229549944488/0.447270864747199/0.197660207968201/0.00292456629238182/0.0268937381296846/0.057739217172283/0.0128675431077181/0.0297709683994055/0.00557405847305098/0.00422557122775698/0.0834275642733386/0.00426405500119067/0.00433514417511506/0.0012010289446014/0.0689640245654384/0.0291903847245921/0.000709750129366978/0.0119335582658891/0.00395926850298501}],B2:0.5[&model=LG+F{0.00409621917862032/0.00299229549944488/0.447270864747199/0.197660207968201/0.00292456629238182/0.0268937381296846/0.057739217172283/0.0128675431077181/0.0297709683994055/0.00557405847305098/0.00422557122775698/0.0834275642733386/0.00426405500119067/0.00433514417511506/0.0012010289446014/0.0689640245654384/0.0291903847245921/0.000709750129366978/0.0119335582658891/0.00395926850298501}]):0.001[&model=LG+F{0.00409621917862032/0.00299229549944488/0.447270864747199/0.197660207968201/0.00292456629238182/0.0268937381296846/0.057739217172283/0.0128675431077181/0.0297709683994055/0.00557405847305098/0.00422557122775698/0.0834275642733386/0.00426405500119067/0.00433514417511506/0.0012010289446014/0.0689640245654384/0.0291903847245921/0.000709750129366978/0.0119335582658891/0.00395926850298501}],(B3:0.5[&model=LG+F{0.00409621917862032/0.00299229549944488/0.447270864747199/0.197660207968201/0.00292456629238182/0.0268937381296846/0.057739217172283/0.0128675431077181/0.0297709683994055/0.00557405847305098/0.00422557122775698/0.0834275642733386/0.00426405500119067/0.00433514417511506/0.0012010289446014/0.0689640245654384/0.0291903847245921/0.000709750129366978/0.0119335582658891/0.00395926850298501}],B4:0.5[&model=LG+F{0.00409621917862032/0.00299229549944488/0.447270864747199/0.197660207968201/0.00292456629238182/0.0268937381296846/0.057739217172283/0.0128675431077181/0.0297709683994055/0.00557405847305098/0.00422557122775698/0.0834275642733386/0.00426405500119067/0.00433514417511506/0.0012010289446014/0.0689640245654384/0.0291903847245921/0.000709750129366978/0.0119335582658891/0.00395926850298501}]):0.001[&model=LG+F{0.00409621917862032/0.00299229549944488/0.447270864747199/0.197660207968201/0.00292456629238182/0.0268937381296846/0.057739217172283/0.0128675431077181/0.0297709683994055/0.00557405847305098/0.00422557122775698/0.0834275642733386/0.00426405500119067/0.00433514417511506/0.0012010289446014/0.0689640245654384/0.0291903847245921/0.000709750129366978/0.0119335582658891/0.00395926850298501}]):0.5[&model=LG+F{0.00409621917862032/0.00299229549944488/0.447270864747199/0.197660207968201/0.00292456629238182/0.0268937381296846/0.057739217172283/0.0128675431077181/0.0297709683994055/0.00557405847305098/0.00422557122775698/0.0834275642733386/0.00426405500119067/0.00433514417511506/0.0012010289446014/0.0689640245654384/0.0291903847245921/0.000709750129366978/0.0119335582658891/0.00395926850298501}]):0.25[&model=LG+F{0.0369562068175405/0.0269965757481579/0.228418506689367/0.245771356405191/0.00363641540178493/0.0334397629491613/0.0717931336209502/0.116091342671419/0.0370173205837923/0.00284663771545493/0.00525408924187539/0.0426059489898096/0.00217762692046531/0.0022139317286463/0.0108357175568647/0.0857500962628523/0.0362954209220831/0.000882505658555941/0.00609439552948663/0.00492296755302169}],(((C1:0.5[&model=LG+F{0.0369562068175405/0.0269965757481579/0.228418506689367/0.245771356405191/0.00363641540178493/0.0334397629491613/0.0717931336209502/0.116091342671419/0.0370173205837923/0.00284663771545493/0.00525408924187539/0.0426059489898096/0.00217762692046531/0.0022139317286463/0.0108357175568647/0.0857500962628523/0.0362954209220831/0.000882505658555941/0.00609439552948663/0.00492296755302169}],C2:0.5[&model=LG+F{0.0369562068175405/0.0269965757481579/0.228418506689367/0.245771356405191/0.00363641540178493/0.0334397629491613/0.0717931336209502/0.116091342671419/0.0370173205837923/0.00284663771545493/0.00525408924187539/0.0426059489898096/0.00217762692046531/0.0022139317286463/0.0108357175568647/0.0857500962628523/0.0362954209220831/0.000882505658555941/0.00609439552948663/0.00492296755302169}]):0.001[&model=LG+F{0.0369562068175405/0.0269965757481579/0.228418506689367/0.245771356405191/0.00363641540178493/0.0334397629491613/0.0717931336209502/0.116091342671419/0.0370173205837923/0.00284663771545493/0.00525408924187539/0.0426059489898096/0.00217762692046531/0.0022139317286463/0.0108357175568647/0.0857500962628523/0.0362954209220831/0.000882505658555941/0.00609439552948663/0.00492296755302169}],(C3:0.5[&model=LG+F{0.0369562068175405/0.0269965757481579/0.228418506689367/0.245771356405191/0.00363641540178493/0.0334397629491613/0.0717931336209502/0.116091342671419/0.0370173205837923/0.00284663771545493/0.00525408924187539/0.0426059489898096/0.00217762692046531/0.0022139317286463/0.0108357175568647/0.0857500962628523/0.0362954209220831/0.000882505658555941/0.00609439552948663/0.00492296755302169}],C4:0.5[&model=LG+F{0.0369562068175405/0.0269965757481579/0.228418506689367/0.245771356405191/0.00363641540178493/0.0334397629491613/0.0717931336209502/0.116091342671419/0.0370173205837923/0.00284663771545493/0.00525408924187539/0.0426059489898096/0.00217762692046531/0.0022139317286463/0.0108357175568647/0.0857500962628523/0.0362954209220831/0.000882505658555941/0.00609439552948663/0.00492296755302169}]):0.001[&model=LG+F{0.0369562068175405/0.0269965757481579/0.228418506689367/0.245771356405191/0.00363641540178493/0.0334397629491613/0.0717931336209502/0.116091342671419/0.0370173205837923/0.00284663771545493/0.00525408924187539/0.0426059489898096/0.00217762692046531/0.0022139317286463/0.0108357175568647/0.0857500962628523/0.0362954209220831/0.000882505658555941/0.00609439552948663/0.00492296755302169}]):0.5[&model=LG+F{0.0369562068175405/0.0269965757481579/0.228418506689367/0.245771356405191/0.00363641540178493/0.0334397629491613/0.0717931336209502/0.116091342671419/0.0370173205837923/0.00284663771545493/0.00525408924187539/0.0426059489898096/0.00217762692046531/0.0022139317286463/0.0108357175568647/0.0857500962628523/0.0362954209220831/0.000882505658555941/0.00609439552948663/0.00492296755302169}],((D1:0.5[&model=LG+F{0.00409621917862032/0.00299229549944488/0.447270864747199/0.197660207968201/0.00292456629238182/0.0268937381296846/0.057739217172283/0.0128675431077181/0.0297709683994055/0.00557405847305098/0.00422557122775698/0.0834275642733386/0.00426405500119067/0.00433514417511506/0.0012010289446014/0.0689640245654384/0.0291903847245921/0.000709750129366978/0.0119335582658891/0.00395926850298501}],D2:0.5[&model=LG+F{0.00409621917862032/0.00299229549944488/0.447270864747199/0.197660207968201/0.00292456629238182/0.0268937381296846/0.057739217172283/0.0128675431077181/0.0297709683994055/0.00557405847305098/0.00422557122775698/0.0834275642733386/0.00426405500119067/0.00433514417511506/0.0012010289446014/0.0689640245654384/0.0291903847245921/0.000709750129366978/0.0119335582658891/0.00395926850298501}]):0.001[&model=LG+F{0.00409621917862032/0.00299229549944488/0.447270864747199/0.197660207968201/0.00292456629238182/0.0268937381296846/0.057739217172283/0.0128675431077181/0.0297709683994055/0.00557405847305098/0.00422557122775698/0.0834275642733386/0.00426405500119067/0.00433514417511506/0.0012010289446014/0.0689640245654384/0.0291903847245921/0.000709750129366978/0.0119335582658891/0.00395926850298501}],(D3:0.5[&model=LG+F{0.00409621917862032/0.00299229549944488/0.447270864747199/0.197660207968201/0.00292456629238182/0.0268937381296846/0.057739217172283/0.0128675431077181/0.0297709683994055/0.00557405847305098/0.00422557122775698/0.0834275642733386/0.00426405500119067/0.00433514417511506/0.0012010289446014/0.0689640245654384/0.0291903847245921/0.000709750129366978/0.0119335582658891/0.00395926850298501}],D4:0.5[&model=LG+F{0.00409621917862032/0.00299229549944488/0.447270864747199/0.197660207968201/0.00292456629238182/0.0268937381296846/0.057739217172283/0.0128675431077181/0.0297709683994055/0.00557405847305098/0.00422557122775698/0.0834275642733386/0.00426405500119067/0.00433514417511506/0.0012010289446014/0.0689640245654384/0.0291903847245921/0.000709750129366978/0.0119335582658891/0.00395926850298501}]):0.001[&model=LG+F{0.00409621917862032/0.00299229549944488/0.447270864747199/0.197660207968201/0.00292456629238182/0.0268937381296846/0.057739217172283/0.0128675431077181/0.0297709683994055/0.00557405847305098/0.00422557122775698/0.0834275642733386/0.00426405500119067/0.00433514417511506/0.0012010289446014/0.0689640245654384/0.0291903847245921/0.000709750129366978/0.0119335582658891/0.00395926850298501}]):0.5[&model=LG+F{0.00409621917862032/0.00299229549944488/0.447270864747199/0.197660207968201/0.00292456629238182/0.0268937381296846/0.057739217172283/0.0128675431077181/0.0297709683994055/0.00557405847305098/0.00422557122775698/0.0834275642733386/0.00426405500119067/0.00433514417511506/0.0012010289446014/0.0689640245654384/0.0291903847245921/0.000709750129366978/0.0119335582658891/0.00395926850298501}]):0.25[&model=LG+F{0.0369562068175405/0.0269965757481579/0.228418506689367/0.245771356405191/0.00363641540178493/0.0334397629491613/0.0717931336209502/0.116091342671419/0.0370173205837923/0.00284663771545493/0.00525408924187539/0.0426059489898096/0.00217762692046531/0.0022139317286463/0.0108357175568647/0.0857500962628523/0.0362954209220831/0.000882505658555941/0.00609439552948663/0.00492296755302169}]);
```
