## Supplementary material for "Modeling site-and-branch-heterogeneity with GFmix": C20pi17.nwk

```
((((A1:0.5[&model=LG+F{0.156881981004852/0.0355480205519285/0.0178676630820345/0.037892397091381/0.00303919866233759/0.0349311545629124/0.054235827226358/0.0351594978509451/0.0137629429636834/0.00912605982319743/0.0240863958675528/0.0380453529446644/0.00494385348364951/0.00397666832452132/0.369150763575768/0.083866303135384/0.0456811474804862/0.0015379413978811/0.00372379182965592/0.026543443092187}],A2:0.5[&model=LG+F{0.156881981004852/0.0355480205519285/0.0178676630820345/0.037892397091381/0.00303919866233759/0.0349311545629124/0.054235827226358/0.0351594978509451/0.0137629429636834/0.00912605982319743/0.0240863958675528/0.0380453529446644/0.00494385348364951/0.00397666832452132/0.369150763575768/0.083866303135384/0.0456811474804862/0.0015379413978811/0.00372379182965592/0.026543443092187}]):0.001[&model=LG+F{0.156881981004852/0.0355480205519285/0.0178676630820345/0.037892397091381/0.00303919866233759/0.0349311545629124/0.054235827226358/0.0351594978509451/0.0137629429636834/0.00912605982319743/0.0240863958675528/0.0380453529446644/0.00494385348364951/0.00397666832452132/0.369150763575768/0.083866303135384/0.0456811474804862/0.0015379413978811/0.00372379182965592/0.026543443092187}],(A3:0.5[&model=LG+F{0.156881981004852/0.0355480205519285/0.0178676630820345/0.037892397091381/0.00303919866233759/0.0349311545629124/0.054235827226358/0.0351594978509451/0.0137629429636834/0.00912605982319743/0.0240863958675528/0.0380453529446644/0.00494385348364951/0.00397666832452132/0.369150763575768/0.083866303135384/0.0456811474804862/0.0015379413978811/0.00372379182965592/0.026543443092187}],A4:0.5[&model=LG+F{0.156881981004852/0.0355480205519285/0.0178676630820345/0.037892397091381/0.00303919866233759/0.0349311545629124/0.054235827226358/0.0351594978509451/0.0137629429636834/0.00912605982319743/0.0240863958675528/0.0380453529446644/0.00494385348364951/0.00397666832452132/0.369150763575768/0.083866303135384/0.0456811474804862/0.0015379413978811/0.00372379182965592/0.026543443092187}]):0.001[&model=LG+F{0.156881981004852/0.0355480205519285/0.0178676630820345/0.037892397091381/0.00303919866233759/0.0349311545629124/0.054235827226358/0.0351594978509451/0.0137629429636834/0.00912605982319743/0.0240863958675528/0.0380453529446644/0.00494385348364951/0.00397666832452132/0.369150763575768/0.083866303135384/0.0456811474804862/0.0015379413978811/0.00372379182965592/0.026543443092187}]):0.5[&model=LG+F{0.156881981004852/0.0355480205519285/0.0178676630820345/0.037892397091381/0.00303919866233759/0.0349311545629124/0.054235827226358/0.0351594978509451/0.0137629429636834/0.00912605982319743/0.0240863958675528/0.0380453529446644/0.00494385348364951/0.00397666832452132/0.369150763575768/0.083866303135384/0.0456811474804862/0.0015379413978811/0.00372379182965592/0.026543443092187}],((B1:0.5[&model=LG+F{0.036219138775292/0.00820692523966416/0.0728746249721236/0.0634759659348198/0.00509115510149585/0.0585154001144915/0.0908538858907436/0.00811722750934398/0.0230551816666238/0.0372213301781685/0.040348654636292/0.155170870138145/0.0201638830374152/0.0162191446893466/0.0852253563431372/0.140489781843645/0.0765233974071906/0.00257630351403277/0.0151877686418483/0.0444646108149154}],B2:0.5[&model=LG+F{0.036219138775292/0.00820692523966416/0.0728746249721236/0.0634759659348198/0.00509115510149585/0.0585154001144915/0.0908538858907436/0.00811722750934398/0.0230551816666238/0.0372213301781685/0.040348654636292/0.155170870138145/0.0201638830374152/0.0162191446893466/0.0852253563431372/0.140489781843645/0.0765233974071906/0.00257630351403277/0.0151877686418483/0.0444646108149154}]):0.001[&model=LG+F{0.036219138775292/0.00820692523966416/0.0728746249721236/0.0634759659348198/0.00509115510149585/0.0585154001144915/0.0908538858907436/0.00811722750934398/0.0230551816666238/0.0372213301781685/0.040348654636292/0.155170870138145/0.0201638830374152/0.0162191446893466/0.0852253563431372/0.140489781843645/0.0765233974071906/0.00257630351403277/0.0151877686418483/0.0444646108149154}],(B3:0.5[&model=LG+F{0.036219138775292/0.00820692523966416/0.0728746249721236/0.0634759659348198/0.00509115510149585/0.0585154001144915/0.0908538858907436/0.00811722750934398/0.0230551816666238/0.0372213301781685/0.040348654636292/0.155170870138145/0.0201638830374152/0.0162191446893466/0.0852253563431372/0.140489781843645/0.0765233974071906/0.00257630351403277/0.0151877686418483/0.0444646108149154}],B4:0.5[&model=LG+F{0.036219138775292/0.00820692523966416/0.0728746249721236/0.0634759659348198/0.00509115510149585/0.0585154001144915/0.0908538858907436/0.00811722750934398/0.0230551816666238/0.0372213301781685/0.040348654636292/0.155170870138145/0.0201638830374152/0.0162191446893466/0.0852253563431372/0.140489781843645/0.0765233974071906/0.00257630351403277/0.0151877686418483/0.0444646108149154}]):0.001[&model=LG+F{0.036219138775292/0.00820692523966416/0.0728746249721236/0.0634759659348198/0.00509115510149585/0.0585154001144915/0.0908538858907436/0.00811722750934398/0.0230551816666238/0.0372213301781685/0.040348654636292/0.155170870138145/0.0201638830374152/0.0162191446893466/0.0852253563431372/0.140489781843645/0.0765233974071906/0.00257630351403277/0.0151877686418483/0.0444646108149154}]):0.5[&model=LG+F{0.036219138775292/0.00820692523966416/0.0728746249721236/0.0634759659348198/0.00509115510149585/0.0585154001144915/0.0908538858907436/0.00811722750934398/0.0230551816666238/0.0372213301781685/0.040348654636292/0.155170870138145/0.0201638830374152/0.0162191446893466/0.0852253563431372/0.140489781843645/0.0765233974071906/0.00257630351403277/0.0151877686418483/0.0444646108149154}]):0.25[&model=LG+F{0.156881981004852/0.0355480205519285/0.0178676630820345/0.037892397091381/0.00303919866233759/0.0349311545629124/0.054235827226358/0.0351594978509451/0.0137629429636834/0.00912605982319743/0.0240863958675528/0.0380453529446644/0.00494385348364951/0.00397666832452132/0.369150763575768/0.083866303135384/0.0456811474804862/0.0015379413978811/0.00372379182965592/0.026543443092187}],(((C1:0.5[&model=LG+F{0.156881981004852/0.0355480205519285/0.0178676630820345/0.037892397091381/0.00303919866233759/0.0349311545629124/0.054235827226358/0.0351594978509451/0.0137629429636834/0.00912605982319743/0.0240863958675528/0.0380453529446644/0.00494385348364951/0.00397666832452132/0.369150763575768/0.083866303135384/0.0456811474804862/0.0015379413978811/0.00372379182965592/0.026543443092187}],C2:0.5[&model=LG+F{0.156881981004852/0.0355480205519285/0.0178676630820345/0.037892397091381/0.00303919866233759/0.0349311545629124/0.054235827226358/0.0351594978509451/0.0137629429636834/0.00912605982319743/0.0240863958675528/0.0380453529446644/0.00494385348364951/0.00397666832452132/0.369150763575768/0.083866303135384/0.0456811474804862/0.0015379413978811/0.00372379182965592/0.026543443092187}]):0.001[&model=LG+F{0.156881981004852/0.0355480205519285/0.0178676630820345/0.037892397091381/0.00303919866233759/0.0349311545629124/0.054235827226358/0.0351594978509451/0.0137629429636834/0.00912605982319743/0.0240863958675528/0.0380453529446644/0.00494385348364951/0.00397666832452132/0.369150763575768/0.083866303135384/0.0456811474804862/0.0015379413978811/0.00372379182965592/0.026543443092187}],(C3:0.5[&model=LG+F{0.156881981004852/0.0355480205519285/0.0178676630820345/0.037892397091381/0.00303919866233759/0.0349311545629124/0.054235827226358/0.0351594978509451/0.0137629429636834/0.00912605982319743/0.0240863958675528/0.0380453529446644/0.00494385348364951/0.00397666832452132/0.369150763575768/0.083866303135384/0.0456811474804862/0.0015379413978811/0.00372379182965592/0.026543443092187}],C4:0.5[&model=LG+F{0.156881981004852/0.0355480205519285/0.0178676630820345/0.037892397091381/0.00303919866233759/0.0349311545629124/0.054235827226358/0.0351594978509451/0.0137629429636834/0.00912605982319743/0.0240863958675528/0.0380453529446644/0.00494385348364951/0.00397666832452132/0.369150763575768/0.083866303135384/0.0456811474804862/0.0015379413978811/0.00372379182965592/0.026543443092187}]):0.001[&model=LG+F{0.156881981004852/0.0355480205519285/0.0178676630820345/0.037892397091381/0.00303919866233759/0.0349311545629124/0.054235827226358/0.0351594978509451/0.0137629429636834/0.00912605982319743/0.0240863958675528/0.0380453529446644/0.00494385348364951/0.00397666832452132/0.369150763575768/0.083866303135384/0.0456811474804862/0.0015379413978811/0.00372379182965592/0.026543443092187}]):0.5[&model=LG+F{0.156881981004852/0.0355480205519285/0.0178676630820345/0.037892397091381/0.00303919866233759/0.0349311545629124/0.054235827226358/0.0351594978509451/0.0137629429636834/0.00912605982319743/0.0240863958675528/0.0380453529446644/0.00494385348364951/0.00397666832452132/0.369150763575768/0.083866303135384/0.0456811474804862/0.0015379413978811/0.00372379182965592/0.026543443092187}],((D1:0.5[&model=LG+F{0.036219138775292/0.00820692523966416/0.0728746249721236/0.0634759659348198/0.00509115510149585/0.0585154001144915/0.0908538858907436/0.00811722750934398/0.0230551816666238/0.0372213301781685/0.040348654636292/0.155170870138145/0.0201638830374152/0.0162191446893466/0.0852253563431372/0.140489781843645/0.0765233974071906/0.00257630351403277/0.0151877686418483/0.0444646108149154}],D2:0.5[&model=LG+F{0.036219138775292/0.00820692523966416/0.0728746249721236/0.0634759659348198/0.00509115510149585/0.0585154001144915/0.0908538858907436/0.00811722750934398/0.0230551816666238/0.0372213301781685/0.040348654636292/0.155170870138145/0.0201638830374152/0.0162191446893466/0.0852253563431372/0.140489781843645/0.0765233974071906/0.00257630351403277/0.0151877686418483/0.0444646108149154}]):0.001[&model=LG+F{0.036219138775292/0.00820692523966416/0.0728746249721236/0.0634759659348198/0.00509115510149585/0.0585154001144915/0.0908538858907436/0.00811722750934398/0.0230551816666238/0.0372213301781685/0.040348654636292/0.155170870138145/0.0201638830374152/0.0162191446893466/0.0852253563431372/0.140489781843645/0.0765233974071906/0.00257630351403277/0.0151877686418483/0.0444646108149154}],(D3:0.5[&model=LG+F{0.036219138775292/0.00820692523966416/0.0728746249721236/0.0634759659348198/0.00509115510149585/0.0585154001144915/0.0908538858907436/0.00811722750934398/0.0230551816666238/0.0372213301781685/0.040348654636292/0.155170870138145/0.0201638830374152/0.0162191446893466/0.0852253563431372/0.140489781843645/0.0765233974071906/0.00257630351403277/0.0151877686418483/0.0444646108149154}],D4:0.5[&model=LG+F{0.036219138775292/0.00820692523966416/0.0728746249721236/0.0634759659348198/0.00509115510149585/0.0585154001144915/0.0908538858907436/0.00811722750934398/0.0230551816666238/0.0372213301781685/0.040348654636292/0.155170870138145/0.0201638830374152/0.0162191446893466/0.0852253563431372/0.140489781843645/0.0765233974071906/0.00257630351403277/0.0151877686418483/0.0444646108149154}]):0.001[&model=LG+F{0.036219138775292/0.00820692523966416/0.0728746249721236/0.0634759659348198/0.00509115510149585/0.0585154001144915/0.0908538858907436/0.00811722750934398/0.0230551816666238/0.0372213301781685/0.040348654636292/0.155170870138145/0.0201638830374152/0.0162191446893466/0.0852253563431372/0.140489781843645/0.0765233974071906/0.00257630351403277/0.0151877686418483/0.0444646108149154}]):0.5[&model=LG+F{0.036219138775292/0.00820692523966416/0.0728746249721236/0.0634759659348198/0.00509115510149585/0.0585154001144915/0.0908538858907436/0.00811722750934398/0.0230551816666238/0.0372213301781685/0.040348654636292/0.155170870138145/0.0201638830374152/0.0162191446893466/0.0852253563431372/0.140489781843645/0.0765233974071906/0.00257630351403277/0.0151877686418483/0.0444646108149154}]):0.25[&model=LG+F{0.156881981004852/0.0355480205519285/0.0178676630820345/0.037892397091381/0.00303919866233759/0.0349311545629124/0.054235827226358/0.0351594978509451/0.0137629429636834/0.00912605982319743/0.0240863958675528/0.0380453529446644/0.00494385348364951/0.00397666832452132/0.369150763575768/0.083866303135384/0.0456811474804862/0.0015379413978811/0.00372379182965592/0.026543443092187}]);
```
