## Supplementary material for "Modeling site-and-branch-heterogeneity with GFmix": C20pi18.nwk

```
((((A1:0.5[&model=LG+F{0.115901605194572/0.0806516509042552/0.0387863766790756/0.0384115138256862/0.00613969679934096/0.0781947609221129/0.0917904180353882/0.0227362441144596/0.0245301576458041/0.0335930172801796/0.0374057020108191/0.0821499650683575/0.014428444421835/0.0060310279129103/0.0144169933100723/0.0945818987206308/0.13704111421441/0.00220136399453335/0.00740140169319975/0.0736071735091554}],A2:0.5[&model=LG+F{0.115901605194572/0.0806516509042552/0.0387863766790756/0.0384115138256862/0.00613969679934096/0.0781947609221129/0.0917904180353882/0.0227362441144596/0.0245301576458041/0.0335930172801796/0.0374057020108191/0.0821499650683575/0.014428444421835/0.0060310279129103/0.0144169933100723/0.0945818987206308/0.13704111421441/0.00220136399453335/0.00740140169319975/0.0736071735091554}]):0.001[&model=LG+F{0.115901605194572/0.0806516509042552/0.0387863766790756/0.0384115138256862/0.00613969679934096/0.0781947609221129/0.0917904180353882/0.0227362441144596/0.0245301576458041/0.0335930172801796/0.0374057020108191/0.0821499650683575/0.014428444421835/0.0060310279129103/0.0144169933100723/0.0945818987206308/0.13704111421441/0.00220136399453335/0.00740140169319975/0.0736071735091554}],(A3:0.5[&model=LG+F{0.115901605194572/0.0806516509042552/0.0387863766790756/0.0384115138256862/0.00613969679934096/0.0781947609221129/0.0917904180353882/0.0227362441144596/0.0245301576458041/0.0335930172801796/0.0374057020108191/0.0821499650683575/0.014428444421835/0.0060310279129103/0.0144169933100723/0.0945818987206308/0.13704111421441/0.00220136399453335/0.00740140169319975/0.0736071735091554}],A4:0.5[&model=LG+F{0.115901605194572/0.0806516509042552/0.0387863766790756/0.0384115138256862/0.00613969679934096/0.0781947609221129/0.0917904180353882/0.0227362441144596/0.0245301576458041/0.0335930172801796/0.0374057020108191/0.0821499650683575/0.014428444421835/0.0060310279129103/0.0144169933100723/0.0945818987206308/0.13704111421441/0.00220136399453335/0.00740140169319975/0.0736071735091554}]):0.001[&model=LG+F{0.115901605194572/0.0806516509042552/0.0387863766790756/0.0384115138256862/0.00613969679934096/0.0781947609221129/0.0917904180353882/0.0227362441144596/0.0245301576458041/0.0335930172801796/0.0374057020108191/0.0821499650683575/0.014428444421835/0.0060310279129103/0.0144169933100723/0.0945818987206308/0.13704111421441/0.00220136399453335/0.00740140169319975/0.0736071735091554}]):0.5[&model=LG+F{0.115901605194572/0.0806516509042552/0.0387863766790756/0.0384115138256862/0.00613969679934096/0.0781947609221129/0.0917904180353882/0.0227362441144596/0.0245301576458041/0.0335930172801796/0.0374057020108191/0.0821499650683575/0.014428444421835/0.0060310279129103/0.0144169933100723/0.0945818987206308/0.13704111421441/0.00220136399453335/0.00740140169319975/0.0736071735091554}],((B1:0.5[&model=LG+F{0.0150666285377595/0.0104843109212466/0.0890736737042356/0.0362309930287931/0.00579116233078719/0.0737558496318024/0.0865797169838759/0.00295559793016936/0.023137644996069/0.0771470221287703/0.0352822785100656/0.188659003749139/0.0331352052068211/0.0138503737242752/0.00187413696703827/0.0892127326391819/0.129261649938932/0.00207639833987586/0.0169974639505245/0.0694286875123367}],B2:0.5[&model=LG+F{0.0150666285377595/0.0104843109212466/0.0890736737042356/0.0362309930287931/0.00579116233078719/0.0737558496318024/0.0865797169838759/0.00295559793016936/0.023137644996069/0.0771470221287703/0.0352822785100656/0.188659003749139/0.0331352052068211/0.0138503737242752/0.00187413696703827/0.0892127326391819/0.129261649938932/0.00207639833987586/0.0169974639505245/0.0694286875123367}]):0.001[&model=LG+F{0.0150666285377595/0.0104843109212466/0.0890736737042356/0.0362309930287931/0.00579116233078719/0.0737558496318024/0.0865797169838759/0.00295559793016936/0.023137644996069/0.0771470221287703/0.0352822785100656/0.188659003749139/0.0331352052068211/0.0138503737242752/0.00187413696703827/0.0892127326391819/0.129261649938932/0.00207639833987586/0.0169974639505245/0.0694286875123367}],(B3:0.5[&model=LG+F{0.0150666285377595/0.0104843109212466/0.0890736737042356/0.0362309930287931/0.00579116233078719/0.0737558496318024/0.0865797169838759/0.00295559793016936/0.023137644996069/0.0771470221287703/0.0352822785100656/0.188659003749139/0.0331352052068211/0.0138503737242752/0.00187413696703827/0.0892127326391819/0.129261649938932/0.00207639833987586/0.0169974639505245/0.0694286875123367}],B4:0.5[&model=LG+F{0.0150666285377595/0.0104843109212466/0.0890736737042356/0.0362309930287931/0.00579116233078719/0.0737558496318024/0.0865797169838759/0.00295559793016936/0.023137644996069/0.0771470221287703/0.0352822785100656/0.188659003749139/0.0331352052068211/0.0138503737242752/0.00187413696703827/0.0892127326391819/0.129261649938932/0.00207639833987586/0.0169974639505245/0.0694286875123367}]):0.001[&model=LG+F{0.0150666285377595/0.0104843109212466/0.0890736737042356/0.0362309930287931/0.00579116233078719/0.0737558496318024/0.0865797169838759/0.00295559793016936/0.023137644996069/0.0771470221287703/0.0352822785100656/0.188659003749139/0.0331352052068211/0.0138503737242752/0.00187413696703827/0.0892127326391819/0.129261649938932/0.00207639833987586/0.0169974639505245/0.0694286875123367}]):0.5[&model=LG+F{0.0150666285377595/0.0104843109212466/0.0890736737042356/0.0362309930287931/0.00579116233078719/0.0737558496318024/0.0865797169838759/0.00295559793016936/0.023137644996069/0.0771470221287703/0.0352822785100656/0.188659003749139/0.0331352052068211/0.0138503737242752/0.00187413696703827/0.0892127326391819/0.129261649938932/0.00207639833987586/0.0169974639505245/0.0694286875123367}]):0.25[&model=LG+F{0.115901605194572/0.0806516509042552/0.0387863766790756/0.0384115138256862/0.00613969679934096/0.0781947609221129/0.0917904180353882/0.0227362441144596/0.0245301576458041/0.0335930172801796/0.0374057020108191/0.0821499650683575/0.014428444421835/0.0060310279129103/0.0144169933100723/0.0945818987206308/0.13704111421441/0.00220136399453335/0.00740140169319975/0.0736071735091554}],(((C1:0.5[&model=LG+F{0.115901605194572/0.0806516509042552/0.0387863766790756/0.0384115138256862/0.00613969679934096/0.0781947609221129/0.0917904180353882/0.0227362441144596/0.0245301576458041/0.0335930172801796/0.0374057020108191/0.0821499650683575/0.014428444421835/0.0060310279129103/0.0144169933100723/0.0945818987206308/0.13704111421441/0.00220136399453335/0.00740140169319975/0.0736071735091554}],C2:0.5[&model=LG+F{0.115901605194572/0.0806516509042552/0.0387863766790756/0.0384115138256862/0.00613969679934096/0.0781947609221129/0.0917904180353882/0.0227362441144596/0.0245301576458041/0.0335930172801796/0.0374057020108191/0.0821499650683575/0.014428444421835/0.0060310279129103/0.0144169933100723/0.0945818987206308/0.13704111421441/0.00220136399453335/0.00740140169319975/0.0736071735091554}]):0.001[&model=LG+F{0.115901605194572/0.0806516509042552/0.0387863766790756/0.0384115138256862/0.00613969679934096/0.0781947609221129/0.0917904180353882/0.0227362441144596/0.0245301576458041/0.0335930172801796/0.0374057020108191/0.0821499650683575/0.014428444421835/0.0060310279129103/0.0144169933100723/0.0945818987206308/0.13704111421441/0.00220136399453335/0.00740140169319975/0.0736071735091554}],(C3:0.5[&model=LG+F{0.115901605194572/0.0806516509042552/0.0387863766790756/0.0384115138256862/0.00613969679934096/0.0781947609221129/0.0917904180353882/0.0227362441144596/0.0245301576458041/0.0335930172801796/0.0374057020108191/0.0821499650683575/0.014428444421835/0.0060310279129103/0.0144169933100723/0.0945818987206308/0.13704111421441/0.00220136399453335/0.00740140169319975/0.0736071735091554}],C4:0.5[&model=LG+F{0.115901605194572/0.0806516509042552/0.0387863766790756/0.0384115138256862/0.00613969679934096/0.0781947609221129/0.0917904180353882/0.0227362441144596/0.0245301576458041/0.0335930172801796/0.0374057020108191/0.0821499650683575/0.014428444421835/0.0060310279129103/0.0144169933100723/0.0945818987206308/0.13704111421441/0.00220136399453335/0.00740140169319975/0.0736071735091554}]):0.001[&model=LG+F{0.115901605194572/0.0806516509042552/0.0387863766790756/0.0384115138256862/0.00613969679934096/0.0781947609221129/0.0917904180353882/0.0227362441144596/0.0245301576458041/0.0335930172801796/0.0374057020108191/0.0821499650683575/0.014428444421835/0.0060310279129103/0.0144169933100723/0.0945818987206308/0.13704111421441/0.00220136399453335/0.00740140169319975/0.0736071735091554}]):0.5[&model=LG+F{0.115901605194572/0.0806516509042552/0.0387863766790756/0.0384115138256862/0.00613969679934096/0.0781947609221129/0.0917904180353882/0.0227362441144596/0.0245301576458041/0.0335930172801796/0.0374057020108191/0.0821499650683575/0.014428444421835/0.0060310279129103/0.0144169933100723/0.0945818987206308/0.13704111421441/0.00220136399453335/0.00740140169319975/0.0736071735091554}],((D1:0.5[&model=LG+F{0.0150666285377595/0.0104843109212466/0.0890736737042356/0.0362309930287931/0.00579116233078719/0.0737558496318024/0.0865797169838759/0.00295559793016936/0.023137644996069/0.0771470221287703/0.0352822785100656/0.188659003749139/0.0331352052068211/0.0138503737242752/0.00187413696703827/0.0892127326391819/0.129261649938932/0.00207639833987586/0.0169974639505245/0.0694286875123367}],D2:0.5[&model=LG+F{0.0150666285377595/0.0104843109212466/0.0890736737042356/0.0362309930287931/0.00579116233078719/0.0737558496318024/0.0865797169838759/0.00295559793016936/0.023137644996069/0.0771470221287703/0.0352822785100656/0.188659003749139/0.0331352052068211/0.0138503737242752/0.00187413696703827/0.0892127326391819/0.129261649938932/0.00207639833987586/0.0169974639505245/0.0694286875123367}]):0.001[&model=LG+F{0.0150666285377595/0.0104843109212466/0.0890736737042356/0.0362309930287931/0.00579116233078719/0.0737558496318024/0.0865797169838759/0.00295559793016936/0.023137644996069/0.0771470221287703/0.0352822785100656/0.188659003749139/0.0331352052068211/0.0138503737242752/0.00187413696703827/0.0892127326391819/0.129261649938932/0.00207639833987586/0.0169974639505245/0.0694286875123367}],(D3:0.5[&model=LG+F{0.0150666285377595/0.0104843109212466/0.0890736737042356/0.0362309930287931/0.00579116233078719/0.0737558496318024/0.0865797169838759/0.00295559793016936/0.023137644996069/0.0771470221287703/0.0352822785100656/0.188659003749139/0.0331352052068211/0.0138503737242752/0.00187413696703827/0.0892127326391819/0.129261649938932/0.00207639833987586/0.0169974639505245/0.0694286875123367}],D4:0.5[&model=LG+F{0.0150666285377595/0.0104843109212466/0.0890736737042356/0.0362309930287931/0.00579116233078719/0.0737558496318024/0.0865797169838759/0.00295559793016936/0.023137644996069/0.0771470221287703/0.0352822785100656/0.188659003749139/0.0331352052068211/0.0138503737242752/0.00187413696703827/0.0892127326391819/0.129261649938932/0.00207639833987586/0.0169974639505245/0.0694286875123367}]):0.001[&model=LG+F{0.0150666285377595/0.0104843109212466/0.0890736737042356/0.0362309930287931/0.00579116233078719/0.0737558496318024/0.0865797169838759/0.00295559793016936/0.023137644996069/0.0771470221287703/0.0352822785100656/0.188659003749139/0.0331352052068211/0.0138503737242752/0.00187413696703827/0.0892127326391819/0.129261649938932/0.00207639833987586/0.0169974639505245/0.0694286875123367}]):0.5[&model=LG+F{0.0150666285377595/0.0104843109212466/0.0890736737042356/0.0362309930287931/0.00579116233078719/0.0737558496318024/0.0865797169838759/0.00295559793016936/0.023137644996069/0.0771470221287703/0.0352822785100656/0.188659003749139/0.0331352052068211/0.0138503737242752/0.00187413696703827/0.0892127326391819/0.129261649938932/0.00207639833987586/0.0169974639505245/0.0694286875123367}]):0.25[&model=LG+F{0.115901605194572/0.0806516509042552/0.0387863766790756/0.0384115138256862/0.00613969679934096/0.0781947609221129/0.0917904180353882/0.0227362441144596/0.0245301576458041/0.0335930172801796/0.0374057020108191/0.0821499650683575/0.014428444421835/0.0060310279129103/0.0144169933100723/0.0945818987206308/0.13704111421441/0.00220136399453335/0.00740140169319975/0.0736071735091554}]);
```
