## Supplementary material for "Modeling site-and-branch-heterogeneity with GFmix": C20pi19.nwk

```
((((A1:0.5[&model=LG+F{0.0942883888513377/0.101250173460088/0.0463273302389233/0.0801600848907139/0.00206508543135166/0.145058231248641/0.193984634738656/0.025783595228689/0.0267368264351383/0.00661497030447194/0.0189477023652962/0.130307587434265/0.00601806763333523/0.00205945083707243/0.00963842417630633/0.0453888350904604/0.0449248280191336/0.00107275367404633/0.00440451236044333/0.0149692326339612}],A2:0.5[&model=LG+F{0.0942883888513377/0.101250173460088/0.0463273302389233/0.0801600848907139/0.00206508543135166/0.145058231248641/0.193984634738656/0.025783595228689/0.0267368264351383/0.00661497030447194/0.0189477023652962/0.130307587434265/0.00601806763333523/0.00205945083707243/0.00963842417630633/0.0453888350904604/0.0449248280191336/0.00107275367404633/0.00440451236044333/0.0149692326339612}]):0.001[&model=LG+F{0.0942883888513377/0.101250173460088/0.0463273302389233/0.0801600848907139/0.00206508543135166/0.145058231248641/0.193984634738656/0.025783595228689/0.0267368264351383/0.00661497030447194/0.0189477023652962/0.130307587434265/0.00601806763333523/0.00205945083707243/0.00963842417630633/0.0453888350904604/0.0449248280191336/0.00107275367404633/0.00440451236044333/0.0149692326339612}],(A3:0.5[&model=LG+F{0.0942883888513377/0.101250173460088/0.0463273302389233/0.0801600848907139/0.00206508543135166/0.145058231248641/0.193984634738656/0.025783595228689/0.0267368264351383/0.00661497030447194/0.0189477023652962/0.130307587434265/0.00601806763333523/0.00205945083707243/0.00963842417630633/0.0453888350904604/0.0449248280191336/0.00107275367404633/0.00440451236044333/0.0149692326339612}],A4:0.5[&model=LG+F{0.0942883888513377/0.101250173460088/0.0463273302389233/0.0801600848907139/0.00206508543135166/0.145058231248641/0.193984634738656/0.025783595228689/0.0267368264351383/0.00661497030447194/0.0189477023652962/0.130307587434265/0.00601806763333523/0.00205945083707243/0.00963842417630633/0.0453888350904604/0.0449248280191336/0.00107275367404633/0.00440451236044333/0.0149692326339612}]):0.001[&model=LG+F{0.0942883888513377/0.101250173460088/0.0463273302389233/0.0801600848907139/0.00206508543135166/0.145058231248641/0.193984634738656/0.025783595228689/0.0267368264351383/0.00661497030447194/0.0189477023652962/0.130307587434265/0.00601806763333523/0.00205945083707243/0.00963842417630633/0.0453888350904604/0.0449248280191336/0.00107275367404633/0.00440451236044333/0.0149692326339612}]):0.5[&model=LG+F{0.0942883888513377/0.101250173460088/0.0463273302389233/0.0801600848907139/0.00206508543135166/0.145058231248641/0.193984634738656/0.025783595228689/0.0267368264351383/0.00661497030447194/0.0189477023652962/0.130307587434265/0.00601806763333523/0.00205945083707243/0.00963842417630633/0.0453888350904604/0.0449248280191336/0.00107275367404633/0.00440451236044333/0.0149692326339612}],((B1:0.5[&model=LG+F{0.0120132905139926/0.0129002919997495/0.104276047576633/0.0741061271307205/0.00190912327151581/0.134102948380417/0.179334266211768/0.0032850897523109/0.0247175718635484/0.0148893310844748/0.0175167084993988/0.293303329089215/0.0135457904355087/0.00463552275429572/0.00122803232866371/0.0419609184310959/0.0415319547259779/0.00099173572803981/0.00991391340879761/0.0138387061108285}],B2:0.5[&model=LG+F{0.0120132905139926/0.0129002919997495/0.104276047576633/0.0741061271307205/0.00190912327151581/0.134102948380417/0.179334266211768/0.0032850897523109/0.0247175718635484/0.0148893310844748/0.0175167084993988/0.293303329089215/0.0135457904355087/0.00463552275429572/0.00122803232866371/0.0419609184310959/0.0415319547259779/0.00099173572803981/0.00991391340879761/0.0138387061108285}]):0.001[&model=LG+F{0.0120132905139926/0.0129002919997495/0.104276047576633/0.0741061271307205/0.00190912327151581/0.134102948380417/0.179334266211768/0.0032850897523109/0.0247175718635484/0.0148893310844748/0.0175167084993988/0.293303329089215/0.0135457904355087/0.00463552275429572/0.00122803232866371/0.0419609184310959/0.0415319547259779/0.00099173572803981/0.00991391340879761/0.0138387061108285}],(B3:0.5[&model=LG+F{0.0120132905139926/0.0129002919997495/0.104276047576633/0.0741061271307205/0.00190912327151581/0.134102948380417/0.179334266211768/0.0032850897523109/0.0247175718635484/0.0148893310844748/0.0175167084993988/0.293303329089215/0.0135457904355087/0.00463552275429572/0.00122803232866371/0.0419609184310959/0.0415319547259779/0.00099173572803981/0.00991391340879761/0.0138387061108285}],B4:0.5[&model=LG+F{0.0120132905139926/0.0129002919997495/0.104276047576633/0.0741061271307205/0.00190912327151581/0.134102948380417/0.179334266211768/0.0032850897523109/0.0247175718635484/0.0148893310844748/0.0175167084993988/0.293303329089215/0.0135457904355087/0.00463552275429572/0.00122803232866371/0.0419609184310959/0.0415319547259779/0.00099173572803981/0.00991391340879761/0.0138387061108285}]):0.001[&model=LG+F{0.0120132905139926/0.0129002919997495/0.104276047576633/0.0741061271307205/0.00190912327151581/0.134102948380417/0.179334266211768/0.0032850897523109/0.0247175718635484/0.0148893310844748/0.0175167084993988/0.293303329089215/0.0135457904355087/0.00463552275429572/0.00122803232866371/0.0419609184310959/0.0415319547259779/0.00099173572803981/0.00991391340879761/0.0138387061108285}]):0.5[&model=LG+F{0.0120132905139926/0.0129002919997495/0.104276047576633/0.0741061271307205/0.00190912327151581/0.134102948380417/0.179334266211768/0.0032850897523109/0.0247175718635484/0.0148893310844748/0.0175167084993988/0.293303329089215/0.0135457904355087/0.00463552275429572/0.00122803232866371/0.0419609184310959/0.0415319547259779/0.00099173572803981/0.00991391340879761/0.0138387061108285}]):0.25[&model=LG+F{0.0942883888513377/0.101250173460088/0.0463273302389233/0.0801600848907139/0.00206508543135166/0.145058231248641/0.193984634738656/0.025783595228689/0.0267368264351383/0.00661497030447194/0.0189477023652962/0.130307587434265/0.00601806763333523/0.00205945083707243/0.00963842417630633/0.0453888350904604/0.0449248280191336/0.00107275367404633/0.00440451236044333/0.0149692326339612}],(((C1:0.5[&model=LG+F{0.0942883888513377/0.101250173460088/0.0463273302389233/0.0801600848907139/0.00206508543135166/0.145058231248641/0.193984634738656/0.025783595228689/0.0267368264351383/0.00661497030447194/0.0189477023652962/0.130307587434265/0.00601806763333523/0.00205945083707243/0.00963842417630633/0.0453888350904604/0.0449248280191336/0.00107275367404633/0.00440451236044333/0.0149692326339612}],C2:0.5[&model=LG+F{0.0942883888513377/0.101250173460088/0.0463273302389233/0.0801600848907139/0.00206508543135166/0.145058231248641/0.193984634738656/0.025783595228689/0.0267368264351383/0.00661497030447194/0.0189477023652962/0.130307587434265/0.00601806763333523/0.00205945083707243/0.00963842417630633/0.0453888350904604/0.0449248280191336/0.00107275367404633/0.00440451236044333/0.0149692326339612}]):0.001[&model=LG+F{0.0942883888513377/0.101250173460088/0.0463273302389233/0.0801600848907139/0.00206508543135166/0.145058231248641/0.193984634738656/0.025783595228689/0.0267368264351383/0.00661497030447194/0.0189477023652962/0.130307587434265/0.00601806763333523/0.00205945083707243/0.00963842417630633/0.0453888350904604/0.0449248280191336/0.00107275367404633/0.00440451236044333/0.0149692326339612}],(C3:0.5[&model=LG+F{0.0942883888513377/0.101250173460088/0.0463273302389233/0.0801600848907139/0.00206508543135166/0.145058231248641/0.193984634738656/0.025783595228689/0.0267368264351383/0.00661497030447194/0.0189477023652962/0.130307587434265/0.00601806763333523/0.00205945083707243/0.00963842417630633/0.0453888350904604/0.0449248280191336/0.00107275367404633/0.00440451236044333/0.0149692326339612}],C4:0.5[&model=LG+F{0.0942883888513377/0.101250173460088/0.0463273302389233/0.0801600848907139/0.00206508543135166/0.145058231248641/0.193984634738656/0.025783595228689/0.0267368264351383/0.00661497030447194/0.0189477023652962/0.130307587434265/0.00601806763333523/0.00205945083707243/0.00963842417630633/0.0453888350904604/0.0449248280191336/0.00107275367404633/0.00440451236044333/0.0149692326339612}]):0.001[&model=LG+F{0.0942883888513377/0.101250173460088/0.0463273302389233/0.0801600848907139/0.00206508543135166/0.145058231248641/0.193984634738656/0.025783595228689/0.0267368264351383/0.00661497030447194/0.0189477023652962/0.130307587434265/0.00601806763333523/0.00205945083707243/0.00963842417630633/0.0453888350904604/0.0449248280191336/0.00107275367404633/0.00440451236044333/0.0149692326339612}]):0.5[&model=LG+F{0.0942883888513377/0.101250173460088/0.0463273302389233/0.0801600848907139/0.00206508543135166/0.145058231248641/0.193984634738656/0.025783595228689/0.0267368264351383/0.00661497030447194/0.0189477023652962/0.130307587434265/0.00601806763333523/0.00205945083707243/0.00963842417630633/0.0453888350904604/0.0449248280191336/0.00107275367404633/0.00440451236044333/0.0149692326339612}],((D1:0.5[&model=LG+F{0.0120132905139926/0.0129002919997495/0.104276047576633/0.0741061271307205/0.00190912327151581/0.134102948380417/0.179334266211768/0.0032850897523109/0.0247175718635484/0.0148893310844748/0.0175167084993988/0.293303329089215/0.0135457904355087/0.00463552275429572/0.00122803232866371/0.0419609184310959/0.0415319547259779/0.00099173572803981/0.00991391340879761/0.0138387061108285}],D2:0.5[&model=LG+F{0.0120132905139926/0.0129002919997495/0.104276047576633/0.0741061271307205/0.00190912327151581/0.134102948380417/0.179334266211768/0.0032850897523109/0.0247175718635484/0.0148893310844748/0.0175167084993988/0.293303329089215/0.0135457904355087/0.00463552275429572/0.00122803232866371/0.0419609184310959/0.0415319547259779/0.00099173572803981/0.00991391340879761/0.0138387061108285}]):0.001[&model=LG+F{0.0120132905139926/0.0129002919997495/0.104276047576633/0.0741061271307205/0.00190912327151581/0.134102948380417/0.179334266211768/0.0032850897523109/0.0247175718635484/0.0148893310844748/0.0175167084993988/0.293303329089215/0.0135457904355087/0.00463552275429572/0.00122803232866371/0.0419609184310959/0.0415319547259779/0.00099173572803981/0.00991391340879761/0.0138387061108285}],(D3:0.5[&model=LG+F{0.0120132905139926/0.0129002919997495/0.104276047576633/0.0741061271307205/0.00190912327151581/0.134102948380417/0.179334266211768/0.0032850897523109/0.0247175718635484/0.0148893310844748/0.0175167084993988/0.293303329089215/0.0135457904355087/0.00463552275429572/0.00122803232866371/0.0419609184310959/0.0415319547259779/0.00099173572803981/0.00991391340879761/0.0138387061108285}],D4:0.5[&model=LG+F{0.0120132905139926/0.0129002919997495/0.104276047576633/0.0741061271307205/0.00190912327151581/0.134102948380417/0.179334266211768/0.0032850897523109/0.0247175718635484/0.0148893310844748/0.0175167084993988/0.293303329089215/0.0135457904355087/0.00463552275429572/0.00122803232866371/0.0419609184310959/0.0415319547259779/0.00099173572803981/0.00991391340879761/0.0138387061108285}]):0.001[&model=LG+F{0.0120132905139926/0.0129002919997495/0.104276047576633/0.0741061271307205/0.00190912327151581/0.134102948380417/0.179334266211768/0.0032850897523109/0.0247175718635484/0.0148893310844748/0.0175167084993988/0.293303329089215/0.0135457904355087/0.00463552275429572/0.00122803232866371/0.0419609184310959/0.0415319547259779/0.00099173572803981/0.00991391340879761/0.0138387061108285}]):0.5[&model=LG+F{0.0120132905139926/0.0129002919997495/0.104276047576633/0.0741061271307205/0.00190912327151581/0.134102948380417/0.179334266211768/0.0032850897523109/0.0247175718635484/0.0148893310844748/0.0175167084993988/0.293303329089215/0.0135457904355087/0.00463552275429572/0.00122803232866371/0.0419609184310959/0.0415319547259779/0.00099173572803981/0.00991391340879761/0.0138387061108285}]):0.25[&model=LG+F{0.0942883888513377/0.101250173460088/0.0463273302389233/0.0801600848907139/0.00206508543135166/0.145058231248641/0.193984634738656/0.025783595228689/0.0267368264351383/0.00661497030447194/0.0189477023652962/0.130307587434265/0.00601806763333523/0.00205945083707243/0.00963842417630633/0.0453888350904604/0.0449248280191336/0.00107275367404633/0.00440451236044333/0.0149692326339612}]);
```
