## Supplementary material for "Modeling site-and-branch-heterogeneity with GFmix": C20pi20.nwk

```
((((A1:0.5[&model=LG+F{0.0650796007866584/0.0155535855782358/0.0438324729223113/0.293148035003099/0.00110731593150821/0.0595151971129466/0.338448227493449/0.0330506665332856/0.0139092959711506/0.00272274525496335/0.00622876651920786/0.0324104059716815/0.00243467158753049/0.00151943094323063/0.0175543186537594/0.0356190869206936/0.0248647679010516/0.000861947184209925/0.00341733486712543/0.00872201804382767}],A2:0.5[&model=LG+F{0.0650796007866584/0.0155535855782358/0.0438324729223113/0.293148035003099/0.00110731593150821/0.0595151971129466/0.338448227493449/0.0330506665332856/0.0139092959711506/0.00272274525496335/0.00622876651920786/0.0324104059716815/0.00243467158753049/0.00151943094323063/0.0175543186537594/0.0356190869206936/0.0248647679010516/0.000861947184209925/0.00341733486712543/0.00872201804382767}]):0.001[&model=LG+F{0.0650796007866584/0.0155535855782358/0.0438324729223113/0.293148035003099/0.00110731593150821/0.0595151971129466/0.338448227493449/0.0330506665332856/0.0139092959711506/0.00272274525496335/0.00622876651920786/0.0324104059716815/0.00243467158753049/0.00151943094323063/0.0175543186537594/0.0356190869206936/0.0248647679010516/0.000861947184209925/0.00341733486712543/0.00872201804382767}],(A3:0.5[&model=LG+F{0.0650796007866584/0.0155535855782358/0.0438324729223113/0.293148035003099/0.00110731593150821/0.0595151971129466/0.338448227493449/0.0330506665332856/0.0139092959711506/0.00272274525496335/0.00622876651920786/0.0324104059716815/0.00243467158753049/0.00151943094323063/0.0175543186537594/0.0356190869206936/0.0248647679010516/0.000861947184209925/0.00341733486712543/0.00872201804382767}],A4:0.5[&model=LG+F{0.0650796007866584/0.0155535855782358/0.0438324729223113/0.293148035003099/0.00110731593150821/0.0595151971129466/0.338448227493449/0.0330506665332856/0.0139092959711506/0.00272274525496335/0.00622876651920786/0.0324104059716815/0.00243467158753049/0.00151943094323063/0.0175543186537594/0.0356190869206936/0.0248647679010516/0.000861947184209925/0.00341733486712543/0.00872201804382767}]):0.001[&model=LG+F{0.0650796007866584/0.0155535855782358/0.0438324729223113/0.293148035003099/0.00110731593150821/0.0595151971129466/0.338448227493449/0.0330506665332856/0.0139092959711506/0.00272274525496335/0.00622876651920786/0.0324104059716815/0.00243467158753049/0.00151943094323063/0.0175543186537594/0.0356190869206936/0.0248647679010516/0.000861947184209925/0.00341733486712543/0.00872201804382767}]):0.5[&model=LG+F{0.0650796007866584/0.0155535855782358/0.0438324729223113/0.293148035003099/0.00110731593150821/0.0595151971129466/0.338448227493449/0.0330506665332856/0.0139092959711506/0.00272274525496335/0.00622876651920786/0.0324104059716815/0.00243467158753049/0.00151943094323063/0.0175543186537594/0.0356190869206936/0.0248647679010516/0.000861947184209925/0.00341733486712543/0.00872201804382767}],((B1:0.5[&model=LG+F{0.00887405364790139/0.00212083895982941/0.105588511187894/0.290038961204343/0.00109557194369822/0.058883989948383/0.334858708238017/0.00450668695520642/0.0137617765526336/0.00655885006362817/0.006162705374424/0.0780737723744337/0.00586490633586763/0.00366017339320309/0.00239365275144331/0.0352413174777581/0.0246010567750585/0.000852805531917045/0.00823205438328314/0.00862951393486422}],B2:0.5[&model=LG+F{0.00887405364790139/0.00212083895982941/0.105588511187894/0.290038961204343/0.00109557194369822/0.058883989948383/0.334858708238017/0.00450668695520642/0.0137617765526336/0.00655885006362817/0.006162705374424/0.0780737723744337/0.00586490633586763/0.00366017339320309/0.00239365275144331/0.0352413174777581/0.0246010567750585/0.000852805531917045/0.00823205438328314/0.00862951393486422}]):0.001[&model=LG+F{0.00887405364790139/0.00212083895982941/0.105588511187894/0.290038961204343/0.00109557194369822/0.058883989948383/0.334858708238017/0.00450668695520642/0.0137617765526336/0.00655885006362817/0.006162705374424/0.0780737723744337/0.00586490633586763/0.00366017339320309/0.00239365275144331/0.0352413174777581/0.0246010567750585/0.000852805531917045/0.00823205438328314/0.00862951393486422}],(B3:0.5[&model=LG+F{0.00887405364790139/0.00212083895982941/0.105588511187894/0.290038961204343/0.00109557194369822/0.058883989948383/0.334858708238017/0.00450668695520642/0.0137617765526336/0.00655885006362817/0.006162705374424/0.0780737723744337/0.00586490633586763/0.00366017339320309/0.00239365275144331/0.0352413174777581/0.0246010567750585/0.000852805531917045/0.00823205438328314/0.00862951393486422}],B4:0.5[&model=LG+F{0.00887405364790139/0.00212083895982941/0.105588511187894/0.290038961204343/0.00109557194369822/0.058883989948383/0.334858708238017/0.00450668695520642/0.0137617765526336/0.00655885006362817/0.006162705374424/0.0780737723744337/0.00586490633586763/0.00366017339320309/0.00239365275144331/0.0352413174777581/0.0246010567750585/0.000852805531917045/0.00823205438328314/0.00862951393486422}]):0.001[&model=LG+F{0.00887405364790139/0.00212083895982941/0.105588511187894/0.290038961204343/0.00109557194369822/0.058883989948383/0.334858708238017/0.00450668695520642/0.0137617765526336/0.00655885006362817/0.006162705374424/0.0780737723744337/0.00586490633586763/0.00366017339320309/0.00239365275144331/0.0352413174777581/0.0246010567750585/0.000852805531917045/0.00823205438328314/0.00862951393486422}]):0.5[&model=LG+F{0.00887405364790139/0.00212083895982941/0.105588511187894/0.290038961204343/0.00109557194369822/0.058883989948383/0.334858708238017/0.00450668695520642/0.0137617765526336/0.00655885006362817/0.006162705374424/0.0780737723744337/0.00586490633586763/0.00366017339320309/0.00239365275144331/0.0352413174777581/0.0246010567750585/0.000852805531917045/0.00823205438328314/0.00862951393486422}]):0.25[&model=LG+F{0.0650796007866584/0.0155535855782358/0.0438324729223113/0.293148035003099/0.00110731593150821/0.0595151971129466/0.338448227493449/0.0330506665332856/0.0139092959711506/0.00272274525496335/0.00622876651920786/0.0324104059716815/0.00243467158753049/0.00151943094323063/0.0175543186537594/0.0356190869206936/0.0248647679010516/0.000861947184209925/0.00341733486712543/0.00872201804382767}],(((C1:0.5[&model=LG+F{0.0650796007866584/0.0155535855782358/0.0438324729223113/0.293148035003099/0.00110731593150821/0.0595151971129466/0.338448227493449/0.0330506665332856/0.0139092959711506/0.00272274525496335/0.00622876651920786/0.0324104059716815/0.00243467158753049/0.00151943094323063/0.0175543186537594/0.0356190869206936/0.0248647679010516/0.000861947184209925/0.00341733486712543/0.00872201804382767}],C2:0.5[&model=LG+F{0.0650796007866584/0.0155535855782358/0.0438324729223113/0.293148035003099/0.00110731593150821/0.0595151971129466/0.338448227493449/0.0330506665332856/0.0139092959711506/0.00272274525496335/0.00622876651920786/0.0324104059716815/0.00243467158753049/0.00151943094323063/0.0175543186537594/0.0356190869206936/0.0248647679010516/0.000861947184209925/0.00341733486712543/0.00872201804382767}]):0.001[&model=LG+F{0.0650796007866584/0.0155535855782358/0.0438324729223113/0.293148035003099/0.00110731593150821/0.0595151971129466/0.338448227493449/0.0330506665332856/0.0139092959711506/0.00272274525496335/0.00622876651920786/0.0324104059716815/0.00243467158753049/0.00151943094323063/0.0175543186537594/0.0356190869206936/0.0248647679010516/0.000861947184209925/0.00341733486712543/0.00872201804382767}],(C3:0.5[&model=LG+F{0.0650796007866584/0.0155535855782358/0.0438324729223113/0.293148035003099/0.00110731593150821/0.0595151971129466/0.338448227493449/0.0330506665332856/0.0139092959711506/0.00272274525496335/0.00622876651920786/0.0324104059716815/0.00243467158753049/0.00151943094323063/0.0175543186537594/0.0356190869206936/0.0248647679010516/0.000861947184209925/0.00341733486712543/0.00872201804382767}],C4:0.5[&model=LG+F{0.0650796007866584/0.0155535855782358/0.0438324729223113/0.293148035003099/0.00110731593150821/0.0595151971129466/0.338448227493449/0.0330506665332856/0.0139092959711506/0.00272274525496335/0.00622876651920786/0.0324104059716815/0.00243467158753049/0.00151943094323063/0.0175543186537594/0.0356190869206936/0.0248647679010516/0.000861947184209925/0.00341733486712543/0.00872201804382767}]):0.001[&model=LG+F{0.0650796007866584/0.0155535855782358/0.0438324729223113/0.293148035003099/0.00110731593150821/0.0595151971129466/0.338448227493449/0.0330506665332856/0.0139092959711506/0.00272274525496335/0.00622876651920786/0.0324104059716815/0.00243467158753049/0.00151943094323063/0.0175543186537594/0.0356190869206936/0.0248647679010516/0.000861947184209925/0.00341733486712543/0.00872201804382767}]):0.5[&model=LG+F{0.0650796007866584/0.0155535855782358/0.0438324729223113/0.293148035003099/0.00110731593150821/0.0595151971129466/0.338448227493449/0.0330506665332856/0.0139092959711506/0.00272274525496335/0.00622876651920786/0.0324104059716815/0.00243467158753049/0.00151943094323063/0.0175543186537594/0.0356190869206936/0.0248647679010516/0.000861947184209925/0.00341733486712543/0.00872201804382767}],((D1:0.5[&model=LG+F{0.00887405364790139/0.00212083895982941/0.105588511187894/0.290038961204343/0.00109557194369822/0.058883989948383/0.334858708238017/0.00450668695520642/0.0137617765526336/0.00655885006362817/0.006162705374424/0.0780737723744337/0.00586490633586763/0.00366017339320309/0.00239365275144331/0.0352413174777581/0.0246010567750585/0.000852805531917045/0.00823205438328314/0.00862951393486422}],D2:0.5[&model=LG+F{0.00887405364790139/0.00212083895982941/0.105588511187894/0.290038961204343/0.00109557194369822/0.058883989948383/0.334858708238017/0.00450668695520642/0.0137617765526336/0.00655885006362817/0.006162705374424/0.0780737723744337/0.00586490633586763/0.00366017339320309/0.00239365275144331/0.0352413174777581/0.0246010567750585/0.000852805531917045/0.00823205438328314/0.00862951393486422}]):0.001[&model=LG+F{0.00887405364790139/0.00212083895982941/0.105588511187894/0.290038961204343/0.00109557194369822/0.058883989948383/0.334858708238017/0.00450668695520642/0.0137617765526336/0.00655885006362817/0.006162705374424/0.0780737723744337/0.00586490633586763/0.00366017339320309/0.00239365275144331/0.0352413174777581/0.0246010567750585/0.000852805531917045/0.00823205438328314/0.00862951393486422}],(D3:0.5[&model=LG+F{0.00887405364790139/0.00212083895982941/0.105588511187894/0.290038961204343/0.00109557194369822/0.058883989948383/0.334858708238017/0.00450668695520642/0.0137617765526336/0.00655885006362817/0.006162705374424/0.0780737723744337/0.00586490633586763/0.00366017339320309/0.00239365275144331/0.0352413174777581/0.0246010567750585/0.000852805531917045/0.00823205438328314/0.00862951393486422}],D4:0.5[&model=LG+F{0.00887405364790139/0.00212083895982941/0.105588511187894/0.290038961204343/0.00109557194369822/0.058883989948383/0.334858708238017/0.00450668695520642/0.0137617765526336/0.00655885006362817/0.006162705374424/0.0780737723744337/0.00586490633586763/0.00366017339320309/0.00239365275144331/0.0352413174777581/0.0246010567750585/0.000852805531917045/0.00823205438328314/0.00862951393486422}]):0.001[&model=LG+F{0.00887405364790139/0.00212083895982941/0.105588511187894/0.290038961204343/0.00109557194369822/0.058883989948383/0.334858708238017/0.00450668695520642/0.0137617765526336/0.00655885006362817/0.006162705374424/0.0780737723744337/0.00586490633586763/0.00366017339320309/0.00239365275144331/0.0352413174777581/0.0246010567750585/0.000852805531917045/0.00823205438328314/0.00862951393486422}]):0.5[&model=LG+F{0.00887405364790139/0.00212083895982941/0.105588511187894/0.290038961204343/0.00109557194369822/0.058883989948383/0.334858708238017/0.00450668695520642/0.0137617765526336/0.00655885006362817/0.006162705374424/0.0780737723744337/0.00586490633586763/0.00366017339320309/0.00239365275144331/0.0352413174777581/0.0246010567750585/0.000852805531917045/0.00823205438328314/0.00862951393486422}]):0.25[&model=LG+F{0.0650796007866584/0.0155535855782358/0.0438324729223113/0.293148035003099/0.00110731593150821/0.0595151971129466/0.338448227493449/0.0330506665332856/0.0139092959711506/0.00272274525496335/0.00622876651920786/0.0324104059716815/0.00243467158753049/0.00151943094323063/0.0175543186537594/0.0356190869206936/0.0248647679010516/0.000861947184209925/0.00341733486712543/0.00872201804382767}]);
```
