## Supplementary material for "Modeling site-and-branch-heterogeneity with GFmix": 014_downsampled.phy.utreecu

```
2 3 1.1083757401 0.9855094197
1 4 0.9816399275 0.5106400353
0 5 1.1313686877 0.0000000000
```
