## Supplementary material for "Modeling site-and-branch-heterogeneity with GFmix": 014_downsampled_iqtree.ckp

```
--- # IQ-TREE Checkpoint ver >= 1.6
CandidateSet:
 0: -76097.9297456 (0:1.1313686877,1:0.9816399275,(2:1.1083757401,3:0.9855094197):0.5106400353);
PhyloTree:
 newick: (0:1.1313686877,1:0.9816399275,(2:1.1083757401,3:0.9855094197):0.5106400353);
RateGamma:
 gamma_shape: 0.5154729107
StopRule:
 curIteration: 0
 start_real_time: 39402353.19
 time_vec: 
boot_consense_logl: 0
contree_rfdist: -1
finished: true
finishedModelInit: true
initTree: ((0:0.5089395409,1:0.5033011272):0.3152460395,(2:0.5058799806,3:0.5077612664):0.3152460395):0;
iqtree:
 command:  -s Simulations/014_downsampled.phy -m LG+C20+G -te sim_topologies/4_taxa.tree -nt 30 --prefix Simulations/014_downsampled_iqtree/014_downsampled_iqtree
 seed: 346016
 start_time: 1750784340
 version: 3.0.0
```
