## Supplementary material for "Modeling site-and-branch-heterogeneity with GFmix": 014_downsampled_iqtree.treefile

```
(A:1.1313686877,B:0.9816399275,(C:1.1083757401,D:0.9855094197):0.5106400353);
```
