## Supplementary material for "Modeling site-and-branch-heterogeneity with GFmix": GFF.iterations

```
Warning message:
In readLines(rootfile) :
  incomplete final line found on 'sim_topologies/4_taxa.rootfile'
    5

At X0         0 variables are exactly at the bounds

At iterate    0    f=  7.60979D+04    |proj g|=  8.39418D+02

At iterate    1    f=  7.60895D+04    |proj g|=  1.72414D+02

At iterate    2    f=  7.60616D+04    |proj g|=  2.14733D+02

At iterate    3    f=  7.60276D+04    |proj g|=  5.07535D+02

At iterate    4    f=  7.59957D+04    |proj g|=  6.56745D+02

At iterate    5    f=  7.58600D+04    |proj g|=  9.44905D+02

At iterate    6    f=  7.56692D+04    |proj g|=  1.64515D+03

At iterate    7    f=  7.54890D+04    |proj g|=  3.74166D+03

At iterate    8    f=  7.53346D+04    |proj g|=  1.02327D+03

At iterate    9    f=  7.52603D+04    |proj g|=  1.15095D+03

At iterate   10    f=  7.51436D+04    |proj g|=  1.18016D+03

At iterate   11    f=  7.51295D+04    |proj g|=  1.22317D+03

At iterate   12    f=  7.50960D+04    |proj g|=  9.93458D+01

At iterate   13    f=  7.50882D+04    |proj g|=  1.99982D+02

At iterate   14    f=  7.50784D+04    |proj g|=  2.30443D+02

At iterate   15    f=  7.50693D+04    |proj g|=  2.48799D+02

At iterate   16    f=  7.50632D+04    |proj g|=  8.96346D+02

At iterate   17    f=  7.50521D+04    |proj g|=  2.00469D+02

At iterate   18    f=  7.50486D+04    |proj g|=  1.46462D+02

At iterate   19    f=  7.50400D+04    |proj g|=  1.38894D+02

At iterate   20    f=  7.50367D+04    |proj g|=  1.40495D+02

At iterate   21    f=  7.50278D+04    |proj g|=  1.12182D+02

At iterate   22    f=  7.50233D+04    |proj g|=  2.05936D+02

At iterate   23    f=  7.50185D+04    |proj g|=  1.77176D+02

At iterate   24    f=  7.50144D+04    |proj g|=  1.59467D+02

At iterate   25    f=  7.50122D+04    |proj g|=  3.57059D+02

At iterate   26    f=  7.50090D+04    |proj g|=  9.98665D+01

At iterate   27    f=  7.50074D+04    |proj g|=  8.98635D+01

At iterate   28    f=  7.50060D+04    |proj g|=  1.05071D+02

At iterate   29    f=  7.50047D+04    |proj g|=  2.92741D+02

At iterate   30    f=  7.50028D+04    |proj g|=  1.33355D+02

At iterate   31    f=  7.50018D+04    |proj g|=  4.10731D+01

At iterate   32    f=  7.50009D+04    |proj g|=  4.62849D+01

At iterate   33    f=  7.49989D+04    |proj g|=  2.55656D+01

At iterate   34    f=  7.49980D+04    |proj g|=  1.85229D+02

At iterate   35    f=  7.49962D+04    |proj g|=  7.35532D+01

At iterate   36    f=  7.49956D+04    |proj g|=  6.82204D+01

At iterate   37    f=  7.49950D+04    |proj g|=  6.94381D+01

At iterate   38    f=  7.49947D+04    |proj g|=  1.23039D+02

At iterate   39    f=  7.49943D+04    |proj g|=  7.29506D+01

At iterate   40    f=  7.49940D+04    |proj g|=  5.08187D+01

At iterate   41    f=  7.49936D+04    |proj g|=  2.48238D+01

At iterate   42    f=  7.49931D+04    |proj g|=  3.20619D+01

At iterate   43    f=  7.49923D+04    |proj g|=  3.44252D+01

At iterate   44    f=  7.49922D+04    |proj g|=  1.00793D+02

At iterate   45    f=  7.49917D+04    |proj g|=  4.43239D+01

At iterate   46    f=  7.49916D+04    |proj g|=  4.29430D+01

At iterate   47    f=  7.49913D+04    |proj g|=  6.26571D+01

At iterate   48    f=  7.49910D+04    |proj g|=  1.87247D+01

At iterate   49    f=  7.49905D+04    |proj g|=  4.05884D+01

At iterate   50    f=  7.49902D+04    |proj g|=  4.51238D+01

At iterate   51    f=  7.49900D+04    |proj g|=  4.68970D+01

At iterate   52    f=  7.49899D+04    |proj g|=  7.92006D+01

At iterate   53    f=  7.49896D+04    |proj g|=  2.17745D+01

At iterate   54    f=  7.49893D+04    |proj g|=  4.60551D+01

At iterate   55    f=  7.49890D+04    |proj g|=  4.35172D+01

At iterate   56    f=  7.49887D+04    |proj g|=  7.36027D+01

At iterate   57    f=  7.49885D+04    |proj g|=  2.50080D+01

At iterate   58    f=  7.49883D+04    |proj g|=  3.49833D+01

At iterate   59    f=  7.49882D+04    |proj g|=  1.16682D+01

At iterate   60    f=  7.49880D+04    |proj g|=  1.28077D+01

At iterate   61    f=  7.49878D+04    |proj g|=  5.82799D+01

At iterate   62    f=  7.49876D+04    |proj g|=  4.66642D+01

At iterate   63    f=  7.49875D+04    |proj g|=  7.89075D+01

At iterate   64    f=  7.49874D+04    |proj g|=  2.66725D+01

At iterate   65    f=  7.49873D+04    |proj g|=  1.83483D+01

At iterate   66    f=  7.49872D+04    |proj g|=  1.39117D+01

At iterate   67    f=  7.49872D+04    |proj g|=  1.35226D+01

At iterate   68    f=  7.49872D+04    |proj g|=  3.98701D+01

At iterate   69    f=  7.49871D+04    |proj g|=  2.70322D+01

At iterate   70    f=  7.49870D+04    |proj g|=  1.00674D+01

At iterate   71    f=  7.49870D+04    |proj g|=  9.02061D+00

At iterate   72    f=  7.49870D+04    |proj g|=  4.21845D+01

At iterate   73    f=  7.49869D+04    |proj g|=  8.66573D+00

At iterate   74    f=  7.49869D+04    |proj g|=  9.19977D+00

At iterate   75    f=  7.49869D+04    |proj g|=  1.23449D+01

At iterate   76    f=  7.49869D+04    |proj g|=  2.26470D+01

At iterate   77    f=  7.49869D+04    |proj g|=  1.90342D+01

At iterate   78    f=  7.49868D+04    |proj g|=  1.89885D+01

At iterate   79    f=  7.49868D+04    |proj g|=  1.59442D+01

At iterate   80    f=  7.49867D+04    |proj g|=  2.30642D+01

At iterate   81    f=  7.49867D+04    |proj g|=  1.52482D+01

At iterate   82    f=  7.49867D+04    |proj g|=  6.83708D+00

At iterate   83    f=  7.49866D+04    |proj g|=  6.70585D+00

At iterate   84    f=  7.49866D+04    |proj g|=  1.68140D+01

At iterate   85    f=  7.49866D+04    |proj g|=  3.69570D+00

At iterate   86    f=  7.49866D+04    |proj g|=  4.73222D+00

At iterate   87    f=  7.49866D+04    |proj g|=  6.40046D+00

At iterate   88    f=  7.49866D+04    |proj g|=  8.92769D+00

At iterate   89    f=  7.49866D+04    |proj g|=  1.18192D+01

At iterate   90    f=  7.49866D+04    |proj g|=  1.19254D+01

At iterate   91    f=  7.49865D+04    |proj g|=  7.34604D+00

At iterate   92    f=  7.49865D+04    |proj g|=  1.29523D+01

At iterate   93    f=  7.49865D+04    |proj g|=  2.65537D+00

At iterate   94    f=  7.49865D+04    |proj g|=  2.61233D+00

At iterate   95    f=  7.49865D+04    |proj g|=  4.94249D+00

At iterate   96    f=  7.49865D+04    |proj g|=  1.84902D+01

At iterate   97    f=  7.49865D+04    |proj g|=  9.47733D+00

At iterate   98    f=  7.49864D+04    |proj g|=  1.72375D+01

At iterate   99    f=  7.49864D+04    |proj g|=  5.55649D+00

At iterate  100    f=  7.49864D+04    |proj g|=  6.23179D+00

At iterate  101    f=  7.49864D+04    |proj g|=  4.69800D+00

At iterate  102    f=  7.49864D+04    |proj g|=  2.18146D+01

At iterate  103    f=  7.49864D+04    |proj g|=  7.83383D+00

At iterate  104    f=  7.49864D+04    |proj g|=  5.15523D+00

At iterate  105    f=  7.49864D+04    |proj g|=  5.65532D+00

At iterate  106    f=  7.49864D+04    |proj g|=  1.15755D+01

At iterate  107    f=  7.49864D+04    |proj g|=  8.06195D+00

At iterate  108    f=  7.49864D+04    |proj g|=  8.13020D+00

At iterate  109    f=  7.49864D+04    |proj g|=  1.66399D+01

At iterate  110    f=  7.49863D+04    |proj g|=  1.80385D+01

At iterate  111    f=  7.49863D+04    |proj g|=  1.58324D+01

At iterate  112    f=  7.49863D+04    |proj g|=  1.03805D+01

At iterate  113    f=  7.49863D+04    |proj g|=  5.62998D+00

At iterate  114    f=  7.49863D+04    |proj g|=  7.43010D+00

At iterate  115    f=  7.49862D+04    |proj g|=  2.54737D+01

At iterate  116    f=  7.49862D+04    |proj g|=  3.93573D+00

At iterate  117    f=  7.49862D+04    |proj g|=  1.23145D+01

At iterate  118    f=  7.49862D+04    |proj g|=  1.10742D+01

At iterate  119    f=  7.49862D+04    |proj g|=  1.31864D+01

At iterate  120    f=  7.49862D+04    |proj g|=  2.81046D+00

At iterate  121    f=  7.49862D+04    |proj g|=  2.82690D+00

At iterate  122    f=  7.49862D+04    |proj g|=  2.80028D+00

At iterate  123    f=  7.49862D+04    |proj g|=  2.86265D+01

At iterate  124    f=  7.49862D+04    |proj g|=  1.03524D+01

At iterate  125    f=  7.49862D+04    |proj g|=  2.32140D+00

At iterate  126    f=  7.49862D+04    |proj g|=  2.26955D+00

At iterate  127    f=  7.49862D+04    |proj g|=  9.99779D+00

At iterate  128    f=  7.49861D+04    |proj g|=  5.82320D+00

At iterate  129    f=  7.49861D+04    |proj g|=  7.80607D+00

At iterate  130    f=  7.49861D+04    |proj g|=  4.66944D+00

At iterate  131    f=  7.49861D+04    |proj g|=  3.01938D+01

At iterate  132    f=  7.49861D+04    |proj g|=  8.06478D+00

At iterate  133    f=  7.49861D+04    |proj g|=  6.18716D+00

At iterate  134    f=  7.49861D+04    |proj g|=  5.64269D+00

At iterate  135    f=  7.49861D+04    |proj g|=  1.22196D+01

At iterate  136    f=  7.49861D+04    |proj g|=  8.39183D+00

At iterate  137    f=  7.49861D+04    |proj g|=  8.31516D+00

At iterate  138    f=  7.49860D+04    |proj g|=  8.29097D+00

At iterate  139    f=  7.49860D+04    |proj g|=  8.14011D+00

At iterate  140    f=  7.49860D+04    |proj g|=  1.89108D+01

At iterate  141    f=  7.49860D+04    |proj g|=  1.63532D+01

At iterate  142    f=  7.49860D+04    |proj g|=  2.29124D+01

At iterate  143    f=  7.49859D+04    |proj g|=  1.44440D+01

At iterate  144    f=  7.49859D+04    |proj g|=  7.84921D+00

At iterate  145    f=  7.49859D+04    |proj g|=  6.41097D+00

At iterate  146    f=  7.49859D+04    |proj g|=  1.81136D+01

At iterate  147    f=  7.49859D+04    |proj g|=  7.00723D+00

At iterate  148    f=  7.49859D+04    |proj g|=  7.76607D+00

At iterate  149    f=  7.49859D+04    |proj g|=  1.37759D+01

At iterate  150    f=  7.49859D+04    |proj g|=  8.78478D+00

At iterate  151    f=  7.49859D+04    |proj g|=  8.65686D+00

At iterate  152    f=  7.49858D+04    |proj g|=  1.17977D+01

At iterate  153    f=  7.49858D+04    |proj g|=  1.84604D+01

At iterate  154    f=  7.49858D+04    |proj g|=  1.57836D+01

At iterate  155    f=  7.49857D+04    |proj g|=  1.02797D+01

At iterate  156    f=  7.49857D+04    |proj g|=  2.07151D+01

At iterate  157    f=  7.49857D+04    |proj g|=  4.99664D+00

At iterate  158    f=  7.49857D+04    |proj g|=  4.30042D+00

At iterate  159    f=  7.49857D+04    |proj g|=  3.83906D+00

At iterate  160    f=  7.49857D+04    |proj g|=  1.13903D+01

At iterate  161    f=  7.49857D+04    |proj g|=  7.64628D+00

At iterate  162    f=  7.49857D+04    |proj g|=  5.44224D+00

At iterate  163    f=  7.49856D+04    |proj g|=  5.99347D+00

At iterate  164    f=  7.49856D+04    |proj g|=  5.61438D+00

At iterate  165    f=  7.49856D+04    |proj g|=  4.49317D+00

At iterate  166    f=  7.49856D+04    |proj g|=  4.59465D+00

At iterate  167    f=  7.49856D+04    |proj g|=  7.00703D+00

At iterate  168    f=  7.49856D+04    |proj g|=  4.13198D+00

At iterate  169    f=  7.49856D+04    |proj g|=  8.53552D+00

At iterate  170    f=  7.49856D+04    |proj g|=  2.14832D+00

At iterate  171    f=  7.49856D+04    |proj g|=  2.07612D+00

At iterate  172    f=  7.49856D+04    |proj g|=  2.42088D+00

At iterate  173    f=  7.49856D+04    |proj g|=  3.05528D+00

At iterate  174    f=  7.49856D+04    |proj g|=  8.05492D+00

At iterate  175    f=  7.49856D+04    |proj g|=  3.97233D+00

At iterate  176    f=  7.49856D+04    |proj g|=  2.97881D+00

At iterate  177    f=  7.49856D+04    |proj g|=  2.07873D+00

At iterate  178    f=  7.49856D+04    |proj g|=  6.60380D+00

At iterate  179    f=  7.49856D+04    |proj g|=  5.33271D+00

At iterate  180    f=  7.49856D+04    |proj g|=  3.54461D+00

At iterate  181    f=  7.49856D+04    |proj g|=  1.59341D+00

At iterate  182    f=  7.49856D+04    |proj g|=  1.54703D+00

At iterate  183    f=  7.49856D+04    |proj g|=  3.05716D+00

At iterate  184    f=  7.49856D+04    |proj g|=  2.97033D+00

At iterate  185    f=  7.49856D+04    |proj g|=  6.11592D+00

At iterate  186    f=  7.49856D+04    |proj g|=  4.05686D+00

At iterate  187    f=  7.49856D+04    |proj g|=  2.33814D+00

At iterate  188    f=  7.49856D+04    |proj g|=  1.55288D+00

At iterate  189    f=  7.49856D+04    |proj g|=  2.13768D+00

At iterate  190    f=  7.49856D+04    |proj g|=  2.51356D+00

At iterate  191    f=  7.49856D+04    |proj g|=  3.01119D+00

At iterate  192    f=  7.49856D+04    |proj g|=  2.90350D+00

At iterate  193    f=  7.49856D+04    |proj g|=  5.31851D+00

At iterate  194    f=  7.49856D+04    |proj g|=  8.58693D-01

At iterate  195    f=  7.49856D+04    |proj g|=  8.52252D-01

At iterate  196    f=  7.49856D+04    |proj g|=  1.49225D+00

At iterate  197    f=  7.49856D+04    |proj g|=  6.01186D+00

At iterate  198    f=  7.49856D+04    |proj g|=  3.49312D+00

At iterate  199    f=  7.49856D+04    |proj g|=  1.99016D+00

At iterate  200    f=  7.49856D+04    |proj g|=  8.31897D-01

At iterate  201    f=  7.49856D+04    |proj g|=  2.11079D+00

At iterate  202    f=  7.49856D+04    |proj g|=  8.76529D-01

At iterate  203    f=  7.49856D+04    |proj g|=  8.67867D-01

At iterate  204    f=  7.49856D+04    |proj g|=  2.26018D+00

At iterate  205    f=  7.49856D+04    |proj g|=  4.02553D+00

At iterate  206    f=  7.49856D+04    |proj g|=  5.26325D+00

At iterate  207    f=  7.49856D+04    |proj g|=  5.29269D+00

At iterate  208    f=  7.49856D+04    |proj g|=  2.98135D+00

At iterate  209    f=  7.49856D+04    |proj g|=  1.49514D+00

At iterate  210    f=  7.49856D+04    |proj g|=  1.47814D+00

At iterate  211    f=  7.49856D+04    |proj g|=  1.56331D+00

At iterate  212    f=  7.49856D+04    |proj g|=  1.36414D+00

At iterate  213    f=  7.49856D+04    |proj g|=  4.23517D+00

At iterate  214    f=  7.49856D+04    |proj g|=  2.24761D+00

At iterate  215    f=  7.49856D+04    |proj g|=  1.63141D+00

At iterate  216    f=  7.49856D+04    |proj g|=  2.75597D+00

At iterate  217    f=  7.49856D+04    |proj g|=  9.07710D+00

At iterate  218    f=  7.49856D+04    |proj g|=  4.67566D+00

At iterate  219    f=  7.49856D+04    |proj g|=  3.16431D+00

At iterate  220    f=  7.49856D+04    |proj g|=  2.02417D+00

At iterate  221    f=  7.49856D+04    |proj g|=  3.24671D+00

At iterate  222    f=  7.49856D+04    |proj g|=  3.30051D+00

At iterate  223    f=  7.49856D+04    |proj g|=  4.09489D+00

At iterate  224    f=  7.49856D+04    |proj g|=  5.73708D+00

At iterate  225    f=  7.49856D+04    |proj g|=  1.96692D+00

At iterate  226    f=  7.49856D+04    |proj g|=  1.31362D+00

At iterate  227    f=  7.49856D+04    |proj g|=  2.92523D+00

At iterate  228    f=  7.49856D+04    |proj g|=  1.57079D+00

At iterate  229    f=  7.49856D+04    |proj g|=  1.88513D+00

At iterate  230    f=  7.49856D+04    |proj g|=  3.18790D+00

At iterate  231    f=  7.49856D+04    |proj g|=  3.93086D+00

At iterate  232    f=  7.49856D+04    |proj g|=  5.03843D+00

At iterate  233    f=  7.49855D+04    |proj g|=  9.02842D+00

At iterate  234    f=  7.49855D+04    |proj g|=  6.79232D+00

At iterate  235    f=  7.49855D+04    |proj g|=  4.10765D+00

At iterate  236    f=  7.49855D+04    |proj g|=  4.41526D+00

At iterate  237    f=  7.49855D+04    |proj g|=  2.99492D+00

At iterate  238    f=  7.49855D+04    |proj g|=  2.23639D+00

At iterate  239    f=  7.49855D+04    |proj g|=  1.63900D+00

At iterate  240    f=  7.49855D+04    |proj g|=  3.37013D+00

At iterate  241    f=  7.49855D+04    |proj g|=  5.41296D+00

At iterate  242    f=  7.49855D+04    |proj g|=  3.46441D+00

At iterate  243    f=  7.49855D+04    |proj g|=  2.53950D+00

At iterate  244    f=  7.49855D+04    |proj g|=  2.56672D+00

At iterate  245    f=  7.49855D+04    |proj g|=  1.72454D+00

At iterate  246    f=  7.49855D+04    |proj g|=  3.26291D+00

At iterate  247    f=  7.49855D+04    |proj g|=  2.54140D+00

At iterate  248    f=  7.49855D+04    |proj g|=  2.69265D+00

At iterate  249    f=  7.49855D+04    |proj g|=  5.63801D+00

At iterate  250    f=  7.49855D+04    |proj g|=  7.49207D+00

At iterate  251    f=  7.49855D+04    |proj g|=  2.65610D+00

At iterate  252    f=  7.49855D+04    |proj g|=  2.45580D+00

At iterate  253    f=  7.49855D+04    |proj g|=  2.46561D+00

At iterate  254    f=  7.49855D+04    |proj g|=  8.46670D+00

At iterate  255    f=  7.49855D+04    |proj g|=  3.65929D+00

At iterate  256    f=  7.49855D+04    |proj g|=  3.79286D+00

At iterate  257    f=  7.49855D+04    |proj g|=  3.85204D+00

At iterate  258    f=  7.49855D+04    |proj g|=  7.07646D+00

At iterate  259    f=  7.49855D+04    |proj g|=  3.12752D+00

At iterate  260    f=  7.49855D+04    |proj g|=  2.81988D+00

At iterate  261    f=  7.49855D+04    |proj g|=  2.74902D+00

At iterate  262    f=  7.49855D+04    |proj g|=  7.45463D+00

At iterate  263    f=  7.49855D+04    |proj g|=  4.84260D+00

At iterate  264    f=  7.49855D+04    |proj g|=  2.12085D+00

At iterate  265    f=  7.49855D+04    |proj g|=  8.34524D+00

At iterate  266    f=  7.49855D+04    |proj g|=  7.06576D+00

At iterate  267    f=  7.49855D+04    |proj g|=  5.56711D+00

At iterate  268    f=  7.49855D+04    |proj g|=  4.61010D+00

At iterate  269    f=  7.49855D+04    |proj g|=  4.32673D+00

At iterate  270    f=  7.49855D+04    |proj g|=  4.83908D+00

At iterate  271    f=  7.49855D+04    |proj g|=  3.80401D+00

At iterate  272    f=  7.49855D+04    |proj g|=  2.56760D+00

At iterate  273    f=  7.49855D+04    |proj g|=  4.20375D+00

At iterate  274    f=  7.49855D+04    |proj g|=  3.05873D+00

At iterate  275    f=  7.49855D+04    |proj g|=  1.18441D+00

At iterate  276    f=  7.49855D+04    |proj g|=  1.18447D+00

At iterate  277    f=  7.49855D+04    |proj g|=  1.43982D+00

At iterate  278    f=  7.49855D+04    |proj g|=  3.16925D+00

At iterate  279    f=  7.49855D+04    |proj g|=  2.28644D+00

At iterate  280    f=  7.49855D+04    |proj g|=  2.49637D+00

At iterate  281    f=  7.49855D+04    |proj g|=  4.57853D+00

At iterate  282    f=  7.49855D+04    |proj g|=  4.14000D+00

At iterate  283    f=  7.49855D+04    |proj g|=  2.93409D+00

At iterate  284    f=  7.49855D+04    |proj g|=  1.21112D+00

At iterate  285    f=  7.49855D+04    |proj g|=  2.68110D+00

At iterate  286    f=  7.49855D+04    |proj g|=  1.99768D+00

At iterate  287    f=  7.49855D+04    |proj g|=  3.16915D+00

At iterate  288    f=  7.49855D+04    |proj g|=  3.38998D+00

At iterate  289    f=  7.49855D+04    |proj g|=  2.87941D+00

At iterate  290    f=  7.49855D+04    |proj g|=  1.75529D+00

At iterate  291    f=  7.49855D+04    |proj g|=  1.41390D+00

At iterate  292    f=  7.49855D+04    |proj g|=  8.75371D-01

At iterate  293    f=  7.49855D+04    |proj g|=  8.36549D-01

At iterate  294    f=  7.49855D+04    |proj g|=  2.10724D+00

At iterate  295    f=  7.49855D+04    |proj g|=  2.16391D+00

At iterate  296    f=  7.49855D+04    |proj g|=  1.81427D+00

At iterate  297    f=  7.49855D+04    |proj g|=  1.95202D+00

At iterate  298    f=  7.49854D+04    |proj g|=  2.22792D+00

At iterate  299    f=  7.49854D+04    |proj g|=  5.94430D+00

At iterate  300    f=  7.49854D+04    |proj g|=  4.78516D+00

At iterate  301    f=  7.49854D+04    |proj g|=  2.43800D+00

At iterate  302    f=  7.49854D+04    |proj g|=  1.31175D+00

At iterate  303    f=  7.49854D+04    |proj g|=  1.39693D+00

At iterate  304    f=  7.49854D+04    |proj g|=  1.34994D+00

At iterate  305    f=  7.49854D+04    |proj g|=  1.22581D+00

At iterate  306    f=  7.49854D+04    |proj g|=  2.08161D+00

At iterate  307    f=  7.49854D+04    |proj g|=  2.55212D+00

At iterate  308    f=  7.49854D+04    |proj g|=  3.79969D+00

At iterate  309    f=  7.49854D+04    |proj g|=  1.85775D+00

At iterate  310    f=  7.49854D+04    |proj g|=  1.07844D+00

At iterate  311    f=  7.49854D+04    |proj g|=  1.07009D+00

At iterate  312    f=  7.49854D+04    |proj g|=  1.04577D+00

At iterate  313    f=  7.49854D+04    |proj g|=  9.83398D-01

At iterate  314    f=  7.49854D+04    |proj g|=  2.05464D+00

At iterate  315    f=  7.49854D+04    |proj g|=  1.37728D+00

At iterate  316    f=  7.49854D+04    |proj g|=  5.62206D+00

At iterate  317    f=  7.49854D+04    |proj g|=  2.65988D+00

At iterate  318    f=  7.49854D+04    |proj g|=  1.30679D+00

At iterate  319    f=  7.49854D+04    |proj g|=  7.42246D-01

At iterate  320    f=  7.49854D+04    |proj g|=  3.20724D+00

At iterate  321    f=  7.49854D+04    |proj g|=  1.40842D+00

At iterate  322    f=  7.49854D+04    |proj g|=  1.50810D+00

At iterate  323    f=  7.49854D+04    |proj g|=  2.06560D+00

At iterate  324    f=  7.49854D+04    |proj g|=  1.81767D+00

At iterate  325    f=  7.49854D+04    |proj g|=  3.51848D+00

At iterate  326    f=  7.49854D+04    |proj g|=  2.70466D+00

At iterate  327    f=  7.49854D+04    |proj g|=  1.79989D+00

At iterate  328    f=  7.49854D+04    |proj g|=  1.52696D+00

At iterate  329    f=  7.49854D+04    |proj g|=  2.68828D+00

At iterate  330    f=  7.49854D+04    |proj g|=  2.32825D+00

At iterate  331    f=  7.49854D+04    |proj g|=  1.99533D+00

At iterate  332    f=  7.49854D+04    |proj g|=  3.56365D+00

At iterate  333    f=  7.49854D+04    |proj g|=  2.24439D+00

At iterate  334    f=  7.49854D+04    |proj g|=  3.09283D+00

At iterate  335    f=  7.49854D+04    |proj g|=  2.84011D+00

At iterate  336    f=  7.49854D+04    |proj g|=  2.62259D+00

At iterate  337    f=  7.49854D+04    |proj g|=  3.08366D+00

At iterate  338    f=  7.49854D+04    |proj g|=  7.09423D+00

At iterate  339    f=  7.49854D+04    |proj g|=  1.79407D+00

At iterate  340    f=  7.49854D+04    |proj g|=  1.82340D+00

At iterate  341    f=  7.49854D+04    |proj g|=  9.47763D-01

At iterate  342    f=  7.49854D+04    |proj g|=  2.13090D+00

At iterate  343    f=  7.49854D+04    |proj g|=  3.66648D+00

At iterate  344    f=  7.49854D+04    |proj g|=  3.29348D+00

At iterate  345    f=  7.49854D+04    |proj g|=  5.05156D+00

At iterate  346    f=  7.49854D+04    |proj g|=  3.26945D+00

At iterate  347    f=  7.49854D+04    |proj g|=  1.78959D+00

At iterate  348    f=  7.49854D+04    |proj g|=  2.50545D+00

At iterate  349    f=  7.49854D+04    |proj g|=  9.64649D-01

At iterate  350    f=  7.49854D+04    |proj g|=  1.42757D+00

At iterate  351    f=  7.49854D+04    |proj g|=  2.08646D+00

At iterate  352    f=  7.49854D+04    |proj g|=  1.93036D+00

At iterate  353    f=  7.49854D+04    |proj g|=  2.08480D+00

At iterate  354    f=  7.49854D+04    |proj g|=  1.96222D+00

At iterate  355    f=  7.49854D+04    |proj g|=  1.05005D+00

At iterate  356    f=  7.49854D+04    |proj g|=  1.61072D+00

At iterate  357    f=  7.49854D+04    |proj g|=  1.72996D+00

At iterate  358    f=  7.49854D+04    |proj g|=  1.21483D+00

At iterate  359    f=  7.49854D+04    |proj g|=  2.92664D+00

At iterate  360    f=  7.49854D+04    |proj g|=  3.15342D+00

At iterate  361    f=  7.49854D+04    |proj g|=  5.03932D+00

At iterate  362    f=  7.49854D+04    |proj g|=  2.89623D+00

At iterate  363    f=  7.49854D+04    |proj g|=  2.62604D+00

At iterate  364    f=  7.49854D+04    |proj g|=  2.35294D+00

At iterate  365    f=  7.49854D+04    |proj g|=  4.24297D+00

At iterate  366    f=  7.49854D+04    |proj g|=  3.83117D+00

At iterate  367    f=  7.49854D+04    |proj g|=  5.20040D+00

At iterate  368    f=  7.49854D+04    |proj g|=  1.51205D+00

At iterate  369    f=  7.49854D+04    |proj g|=  7.60171D-01

           * * *

Tit   = total number of iterations
Tnf   = total number of function evaluations
Tnint = total number of segments explored during Cauchy searches
Skip  = number of BFGS updates skipped
Nact  = number of active bounds at final generalized Cauchy point
Projg = norm of the final projected gradient
F     = final function value

           * * *

   N    Tit     Tnf  Tnint  Skip  Nact     Projg        F
   41    369    389    390     0     0   7.602D-01   7.499D+04
  F =   74985.402789099244     

CONVERGENCE: REL_REDUCTION_OF_F_<=_FACTR*EPSMCH             

 Cauchy                time 1.771E-03 seconds.
 Subspace minimization time 2.534E-03 seconds.
 Line search           time 4.023E+02 seconds.

 Total User time 4.036E+02 seconds.

-7.4985402789099244e+04
```
