## Supplementary material for "Modeling site-and-branch-heterogeneity with GFmix": GFF.params

```
5.2292298604167364e-01
2 3 9.7017342283188790e-01 1.0043478694105099e+00
0 1 1.0202421043837313e+00 9.6707482626663133e-01
4 5 3.2882173691631239e-01 1.8640316355022046e-01
5.0320123986370514e-02 5.1463263855725555e-02 8.2507121288531979e-02 6.5618790251420450e-02 5.6143990319920810e-02 1.1697283029691587e-02 5.8659428594752192e-02 3.2625954349054735e-02 2.4113096713905220e-02 3.3028584616497082e-02 3.3252500909854453e-02 1.0156619823766606e-01 1.0550330684662991e-02 5.5627503085530716e-02 4.4993419738772022e-02 4.9860225235712395e-02 6.1346968136258707e-02 5.0077389854955211e-02 6.5833879599104500e-02 6.0728878688092097e-02 
1.1850112763220921e+00 9.7227435691602127e-01 
1.3793352886345242e-01 2.2697289551648248e+00 
1.1631716836982631e+00 8.9535104121270304e-01 
1.8258889431317055e-01 2.1064433752204783e+00 
1.2078463086209841e+00 1.3156188741875359e+00 
1.4053960261561822e+00 7.0338950642147868e-01 
1.1038669125385503e+00 8.8344128138575029e-01 
```
