## Supplementary material for "Modeling site-and-branch-heterogeneity with GFmix": GFF.txt

```
Alignment	Mixture	+F	Tree	Method	G	F	Likelihood	Runtime	NewGFmixInfo
Simulations/014_downsampled.phy	bin/C20.aafreq.dat	FALSE	Simulations/014_downsampled_iqtree/014_downsampled_iqtree.treefile	GFF	GARP	FYMINK	-74985.4027890992	403.574679136276	           * * *;;   N    Tit     Tnf  Tnint  Skip  Nact     Projg        F;   41    369    389    390     0     0   7.602D-01   7.499D+04;  F =   74985.402789099244     ;;CONVERGENCE: REL_REDUCTION_OF_F_<=_FACTR*EPSMCH             ;; Cauchy                time 1.771E-03 seconds.; Subspace minimization time 2.534E-03 seconds.; Line search           time 4.023E+02 seconds.;; Total User time 4.036E+02 seconds.;;-7.4985402789099244e+04
```
