## Supplementary material for "Modeling site-and-branch-heterogeneity with GFmix": GFP.iterations

```
Warning message:
In readLines(rootfile) :
  incomplete final line found on 'sim_topologies/4_taxa.rootfile'
    5

At X0         0 variables are exactly at the bounds

At iterate    0    f=  7.60979D+04    |proj g|=  1.26139D+02

At iterate    1    f=  7.56967D+04    |proj g|=  9.85818D+01

At iterate    2    f=  7.52157D+04    |proj g|=  9.83837D+01

At iterate    3    f=  7.51465D+04    |proj g|=  9.71487D+01

At iterate    4    f=  7.50845D+04    |proj g|=  7.74679D+01

At iterate    5    f=  7.50267D+04    |proj g|=  5.26471D+01

At iterate    6    f=  7.50156D+04    |proj g|=  9.98825D+01

At iterate    7    f=  7.50139D+04    |proj g|=  5.63784D+01

At iterate    8    f=  7.50110D+04    |proj g|=  1.89921D+01

At iterate    9    f=  7.50099D+04    |proj g|=  1.89050D+01

At iterate   10    f=  7.50087D+04    |proj g|=  2.65173D+01

At iterate   11    f=  7.50079D+04    |proj g|=  1.11588D+01

At iterate   12    f=  7.50077D+04    |proj g|=  4.04561D+00

At iterate   13    f=  7.50075D+04    |proj g|=  3.87394D+00

At iterate   14    f=  7.50074D+04    |proj g|=  4.90603D+00

At iterate   15    f=  7.50073D+04    |proj g|=  5.04017D+00

At iterate   16    f=  7.50072D+04    |proj g|=  1.96873D+01

At iterate   17    f=  7.50068D+04    |proj g|=  8.46875D+00

At iterate   18    f=  7.50062D+04    |proj g|=  4.43051D+00

At iterate   19    f=  7.50061D+04    |proj g|=  3.83939D+00

At iterate   20    f=  7.50055D+04    |proj g|=  5.94193D+00

At iterate   21    f=  7.50054D+04    |proj g|=  3.59038D+00

At iterate   22    f=  7.50054D+04    |proj g|=  3.81157D+00

At iterate   23    f=  7.50054D+04    |proj g|=  1.28466D+00

At iterate   24    f=  7.50054D+04    |proj g|=  5.36036D-01

At iterate   25    f=  7.50054D+04    |proj g|=  5.17879D-01

At iterate   26    f=  7.50054D+04    |proj g|=  6.90664D-01

At iterate   27    f=  7.50053D+04    |proj g|=  1.04382D+00

At iterate   28    f=  7.50053D+04    |proj g|=  1.20291D+00

At iterate   29    f=  7.50053D+04    |proj g|=  1.09860D+00

At iterate   30    f=  7.50053D+04    |proj g|=  2.43033D+00

At iterate   31    f=  7.50053D+04    |proj g|=  1.65935D+00

At iterate   32    f=  7.50053D+04    |proj g|=  1.39701D+00

At iterate   33    f=  7.50053D+04    |proj g|=  1.71295D+00

At iterate   34    f=  7.50053D+04    |proj g|=  8.96757D-01

At iterate   35    f=  7.50053D+04    |proj g|=  1.30896D+00

At iterate   36    f=  7.50053D+04    |proj g|=  3.10322D-01

At iterate   37    f=  7.50053D+04    |proj g|=  2.88220D-01

At iterate   38    f=  7.50053D+04    |proj g|=  2.87844D-01

At iterate   39    f=  7.50053D+04    |proj g|=  2.84644D-01

At iterate   40    f=  7.50053D+04    |proj g|=  4.95557D-01

At iterate   41    f=  7.50053D+04    |proj g|=  7.53642D-01

At iterate   42    f=  7.50053D+04    |proj g|=  1.03148D+00

At iterate   43    f=  7.50053D+04    |proj g|=  9.92466D-01

At iterate   44    f=  7.50053D+04    |proj g|=  5.61612D-01

At iterate   45    f=  7.50053D+04    |proj g|=  4.13266D-01

At iterate   46    f=  7.50053D+04    |proj g|=  3.84589D-01

At iterate   47    f=  7.50053D+04    |proj g|=  8.90385D-01

At iterate   48    f=  7.50053D+04    |proj g|=  2.01755D-01

At iterate   49    f=  7.50053D+04    |proj g|=  1.90235D-01

At iterate   50    f=  7.50053D+04    |proj g|=  1.26769D-01

           * * *

Tit   = total number of iterations
Tnf   = total number of function evaluations
Tnint = total number of segments explored during Cauchy searches
Skip  = number of BFGS updates skipped
Nact  = number of active bounds at final generalized Cauchy point
Projg = norm of the final projected gradient
F     = final function value

           * * *

   N    Tit     Tnf  Tnint  Skip  Nact     Projg        F
   14     50     57     67     0     0   1.268D-01   7.501D+04
  F =   75005.261691587701     

CONVERGENCE: REL_REDUCTION_OF_F_<=_FACTR*EPSMCH             

 Cauchy                time 1.905E-04 seconds.
 Subspace minimization time 2.928E-04 seconds.
 Line search           time 4.603E+01 seconds.

 Total User time 4.865E+01 seconds.

-7.5005261691587701e+04
```
