## Supplementary material for "Modeling site-and-branch-heterogeneity with GFmix": GFP.params

```
5.1549999999999996e-01
2 3 1.1083760000000000e+00 9.8550899999999997e-01
0 1 1.1313690000000001e+00 9.8163999999999996e-01
4 5 2.5531999999999999e-01 2.5531999999999999e-01
5.6000000000000001e-02 5.1499999999999997e-02 8.1299999999999997e-02 7.2200000000000000e-02 5.5700000000000000e-02 3.3099999999999997e-02 5.8999999999999997e-02 2.6400000000000000e-02 3.0800000000000001e-02 3.7699999999999997e-02 3.0300000000000001e-02 8.0900000000000000e-02 2.6300000000000000e-02 5.7900000000000000e-02 3.7100000000000001e-02 5.8700000000000002e-02 5.6099999999999997e-02 3.5000000000000003e-02 5.4500000000000000e-02 5.9600000000000000e-02 
1.1689320287834488e+00 9.8574888959914075e-01 
1.3676854347002826e-01 2.3037327751096539e+00 
1.1395168818065051e+00 9.0919462172808474e-01 
1.7182404637875706e-01 2.1408889028291367e+00 
1.3619380028010779e+00 1.4234277696688211e+00 
1.3999367148356565e+00 6.4259704261533424e-01 
1.0867541949720967e+00 8.7483793220935191e-01 
```
