## Supplementary material for "Modeling site-and-branch-heterogeneity with GFmix": GFP.txt

```
Alignment	Mixture	+F	Tree	Method	G	F	Likelihood	Runtime	NewGFmixInfo
Simulations/014_downsampled.phy	bin/C20.aafreq.dat	FALSE	Simulations/014_downsampled_iqtree/014_downsampled_iqtree.treefile	GFP	GARP	FYMINK	-75005.2616915877	46.9919149875641	           * * *;;   N    Tit     Tnf  Tnint  Skip  Nact     Projg        F;   14     50     57     67     0     0   1.268D-01   7.501D+04;  F =   75005.261691587701     ;;CONVERGENCE: REL_REDUCTION_OF_F_<=_FACTR*EPSMCH             ;; Cauchy                time 1.905E-04 seconds.; Subspace minimization time 2.928E-04 seconds.; Line search           time 4.603E+01 seconds.;; Total User time 4.865E+01 seconds.;;-7.5005261691587701e+04
```
