## Supplementary material for "Modeling site-and-branch-heterogeneity with GFmix": OGF.params

```
5.1549999999999996e-01
2 3 1.10837600000000003 0.98550899999999997
0 1 1.13136900000000007 0.98163999999999996
4 5 0.25531999999999999 0.25531999999999999
5.5994400559944008e-02 5.1494850514948502e-02 8.1291870812918707e-02 7.2192780721927807e-02 5.5694430556944306e-02 3.3096690330966898e-02 5.8994100589941006e-02 2.6397360263973602e-02 3.0796920307969204e-02 3.7696230376962299e-02 3.0296970302969704e-02 8.0891910808919110e-02 2.6297370262973702e-02 5.7894210578942104e-02 3.7096290370962903e-02 5.8694130586941312e-02 5.6094390560943903e-02 3.4996500349965008e-02 5.4494550544945508e-02 5.9594040595940409e-02
0.976310679611651
0.481177469572601
0.982359858878871
0.482738944365193
0.693196829590489
0.689914865749836
0.691548832620849
```
