## Supplementary material for "Modeling site-and-branch-heterogeneity with GFmix": 014_iqtree.ckp

```
--- # IQ-TREE Checkpoint ver >= 1.6
CandidateSet:
 0: -199625.003561 (0:0.5020073818,1:0.5332867355,((2:0.5169636973,3:0.5026080959):2.11918684e-06,(((4:0.4531590068,5:0.4434666595):0.001422848749,(6:0.4795120249,7:0.4453628459):2.065405739e-06):0.4782516802,(((8:0.5106003159,9:0.5027354883):0.00752047981,(10:0.5266640746,11:0.5091642905):2.569741907e-06):0.5422122807,((12:0.4455793359,13:0.4406915233):0.003774568025,(14:0.4423389489,15:0.4431904485):0.0101670183):0.5052393559):0.4769260511):0.5470702025):2.328625306e-06);
PhyloTree:
 newick: (0:0.5020073818,1:0.5332867355,((2:0.5169636973,3:0.5026080959):2.11918684e-06,(((4:0.4531590068,5:0.4434666595):0.001422848749,(6:0.4795120249,7:0.4453628459):2.065405739e-06):0.4782516802,(((8:0.5106003159,9:0.5027354883):0.00752047981,(10:0.5266640746,11:0.5091642905):2.569741907e-06):0.5422122807,((12:0.4455793359,13:0.4406915233):0.003774568025,(14:0.4423389489,15:0.4431904485):0.0101670183):0.5052393559):0.4769260511):0.5470702025):2.328625306e-06);
RateGamma:
 gamma_shape: 0.5339472633
StopRule:
 curIteration: 0
 start_real_time: 39402343.32
 time_vec: 
boot_consense_logl: 0
contree_rfdist: -1
finished: true
finishedModelInit: true
initTree: ((((0:0.3163112109,1:0.3222018607):0.1408981023,(2:0.3232787810,3:0.3094194809):0.1331733077):0.2773901809,((4:0.3090680804,5:0.3027762354):0.1376114726,(6:0.3147141256,7:0.3071388773):0.1359102394):0.2695945946):0.2266623207,(((8:0.3136516382,9:0.3182686903):0.1448683732,(10:0.3157784011,11:0.3198747714):0.1399758454):0.2705842575,((12:0.3104748603,13:0.3073140150):0.1352573353,(14:0.3094194809,15:0.3043432940):0.1376114726):0.2752240022):0.2266623207):0;
iqtree:
 command:  -s Simulations/014.phy -m LG+C20+G -te sim_topologies/16_taxa.tree -nt 30 --prefix Simulations/014_iqtree/014_iqtree
 seed: 478442
 start_time: 1750784330
 version: 3.0.0
```
