## Supplementary material for "Modeling site-and-branch-heterogeneity with GFmix": 014_iqtree.treefile

```
(A1:0.5020073818,A2:0.5332867355,((A3:0.5169636973,A4:0.5026080959):0.0000021192,(((B1:0.4531590068,B2:0.4434666595):0.0014228487,(B3:0.4795120249,B4:0.4453628459):0.0000020654):0.4782516802,(((C1:0.5106003159,C2:0.5027354883):0.0075204798,(C3:0.5266640746,C4:0.5091642905):0.0000025697):0.5422122807,((D1:0.4455793359,D2:0.4406915233):0.0037745680,(D3:0.4423389489,D4:0.4431904485):0.0101670183):0.5052393559):0.4769260511):0.5470702025):0.0000023286);
```
