## Supplementary material for "Modeling site-and-branch-heterogeneity with GFmix": GFF.iterations

```
Warning message:
In readLines(rootfile) :
  incomplete final line found on 'sim_topologies/16_taxa.rootfile'
   5

At X0         0 variables are exactly at the bounds

At iterate    0    f=  1.99625D+05    |proj g|=  1.08272D+03

At iterate    1    f=  1.99602D+05    |proj g|=  1.84580D+02

At iterate    2    f=  1.99535D+05    |proj g|=  2.43239D+02

At iterate    3    f=  1.99467D+05    |proj g|=  1.23573D+03

At iterate    4    f=  1.99419D+05    |proj g|=  1.02386D+03

At iterate    5    f=  1.99031D+05    |proj g|=  2.43293D+03

At iterate    6    f=  1.98400D+05    |proj g|=  1.47401D+03

At iterate    7    f=  1.97555D+05    |proj g|=  5.73065D+03

At iterate    8    f=  1.96807D+05    |proj g|=  2.46015D+03

At iterate    9    f=  1.96370D+05    |proj g|=  1.02797D+03

At iterate   10    f=  1.96119D+05    |proj g|=  4.07224D+03

At iterate   11    f=  1.95878D+05    |proj g|=  1.35705D+03

At iterate   12    f=  1.95693D+05    |proj g|=  2.16818D+03

At iterate   13    f=  1.95613D+05    |proj g|=  9.20285D+02

At iterate   14    f=  1.95589D+05    |proj g|=  1.15668D+03

At iterate   15    f=  1.95577D+05    |proj g|=  2.23066D+02

At iterate   16    f=  1.95566D+05    |proj g|=  4.70504D+02

At iterate   17    f=  1.95561D+05    |proj g|=  1.65578D+02

At iterate   18    f=  1.95555D+05    |proj g|=  6.06712D+02

At iterate   19    f=  1.95540D+05    |proj g|=  7.87119D+02

At iterate   20    f=  1.95519D+05    |proj g|=  5.65732D+02

At iterate   21    f=  1.95492D+05    |proj g|=  6.00280D+02

At iterate   22    f=  1.95487D+05    |proj g|=  1.27082D+02

At iterate   23    f=  1.95479D+05    |proj g|=  9.20382D+01

At iterate   24    f=  1.95477D+05    |proj g|=  8.52468D+01

At iterate   25    f=  1.95472D+05    |proj g|=  2.69900D+02

At iterate   26    f=  1.95464D+05    |proj g|=  4.90153D+02

At iterate   27    f=  1.95448D+05    |proj g|=  5.71387D+02

At iterate   28    f=  1.95442D+05    |proj g|=  9.45701D+02

At iterate   29    f=  1.95432D+05    |proj g|=  1.39079D+02

At iterate   30    f=  1.95429D+05    |proj g|=  9.59419D+01

At iterate   31    f=  1.95426D+05    |proj g|=  2.10139D+02

At iterate   32    f=  1.95424D+05    |proj g|=  9.59799D+01

At iterate   33    f=  1.95424D+05    |proj g|=  1.44470D+02

At iterate   34    f=  1.95422D+05    |proj g|=  5.77119D+01

At iterate   35    f=  1.95420D+05    |proj g|=  2.36423D+02

At iterate   36    f=  1.95417D+05    |proj g|=  1.49965D+02

At iterate   37    f=  1.95417D+05    |proj g|=  2.62238D+01

At iterate   38    f=  1.95416D+05    |proj g|=  3.45421D+01

At iterate   39    f=  1.95416D+05    |proj g|=  4.48814D+01

At iterate   40    f=  1.95416D+05    |proj g|=  7.77757D+01

At iterate   41    f=  1.95415D+05    |proj g|=  1.09948D+02

At iterate   42    f=  1.95414D+05    |proj g|=  1.20869D+02

At iterate   43    f=  1.95413D+05    |proj g|=  1.60415D+02

At iterate   44    f=  1.95412D+05    |proj g|=  1.51231D+02

At iterate   45    f=  1.95411D+05    |proj g|=  6.51885D+01

At iterate   46    f=  1.95410D+05    |proj g|=  4.38614D+01

At iterate   47    f=  1.95409D+05    |proj g|=  5.93436D+01

At iterate   48    f=  1.95408D+05    |proj g|=  5.66852D+01

At iterate   49    f=  1.95408D+05    |proj g|=  3.62046D+01

At iterate   50    f=  1.95406D+05    |proj g|=  2.59021D+01

At iterate   51    f=  1.95405D+05    |proj g|=  1.69268D+02

At iterate   52    f=  1.95404D+05    |proj g|=  1.36510D+02

At iterate   53    f=  1.95404D+05    |proj g|=  3.29284D+01

At iterate   54    f=  1.95403D+05    |proj g|=  9.92730D+01

At iterate   55    f=  1.95403D+05    |proj g|=  9.21158D+01

At iterate   56    f=  1.95402D+05    |proj g|=  1.34191D+02

At iterate   57    f=  1.95401D+05    |proj g|=  1.24106D+02

At iterate   58    f=  1.95400D+05    |proj g|=  7.55381D+01

At iterate   59    f=  1.95400D+05    |proj g|=  2.66331D+01

At iterate   60    f=  1.95400D+05    |proj g|=  4.73978D+01

At iterate   61    f=  1.95399D+05    |proj g|=  8.57666D+01

At iterate   62    f=  1.95398D+05    |proj g|=  1.13586D+02

At iterate   63    f=  1.95398D+05    |proj g|=  1.03048D+02

At iterate   64    f=  1.95397D+05    |proj g|=  6.49910D+01

At iterate   65    f=  1.95397D+05    |proj g|=  4.74867D+01

At iterate   66    f=  1.95397D+05    |proj g|=  2.96251D+01

At iterate   67    f=  1.95397D+05    |proj g|=  2.67420D+01

At iterate   68    f=  1.95397D+05    |proj g|=  3.09892D+01

At iterate   69    f=  1.95397D+05    |proj g|=  5.27190D+01

At iterate   70    f=  1.95396D+05    |proj g|=  9.15167D+01

At iterate   71    f=  1.95396D+05    |proj g|=  3.14016D+01

At iterate   72    f=  1.95396D+05    |proj g|=  1.02183D+01

At iterate   73    f=  1.95396D+05    |proj g|=  3.08340D+01

At iterate   74    f=  1.95396D+05    |proj g|=  4.64355D+01

At iterate   75    f=  1.95396D+05    |proj g|=  4.64645D+01

At iterate   76    f=  1.95396D+05    |proj g|=  4.91289D+01

At iterate   77    f=  1.95396D+05    |proj g|=  4.94617D+01

At iterate   78    f=  1.95396D+05    |proj g|=  4.01984D+01

At iterate   79    f=  1.95395D+05    |proj g|=  2.03782D+01

At iterate   80    f=  1.95395D+05    |proj g|=  8.03747D+00

At iterate   81    f=  1.95395D+05    |proj g|=  7.49345D+00

At iterate   82    f=  1.95395D+05    |proj g|=  1.73510D+01

At iterate   83    f=  1.95395D+05    |proj g|=  1.15586D+01

At iterate   84    f=  1.95395D+05    |proj g|=  1.61198D+01

At iterate   85    f=  1.95395D+05    |proj g|=  2.19866D+01

At iterate   86    f=  1.95395D+05    |proj g|=  5.76346D+01

At iterate   87    f=  1.95395D+05    |proj g|=  3.50714D+01

At iterate   88    f=  1.95395D+05    |proj g|=  2.64487D+01

At iterate   89    f=  1.95395D+05    |proj g|=  1.37129D+01

At iterate   90    f=  1.95395D+05    |proj g|=  1.21352D+01

At iterate   91    f=  1.95395D+05    |proj g|=  5.65634D+01

At iterate   92    f=  1.95395D+05    |proj g|=  2.61047D+01

At iterate   93    f=  1.95395D+05    |proj g|=  2.48849D+01

At iterate   94    f=  1.95395D+05    |proj g|=  2.41468D+01

At iterate   95    f=  1.95395D+05    |proj g|=  3.65229D+01

At iterate   96    f=  1.95395D+05    |proj g|=  8.47567D+00

At iterate   97    f=  1.95395D+05    |proj g|=  6.59431D+00

At iterate   98    f=  1.95395D+05    |proj g|=  7.33842D+00

At iterate   99    f=  1.95394D+05    |proj g|=  5.21733D+01

At iterate  100    f=  1.95394D+05    |proj g|=  3.03457D+01

At iterate  101    f=  1.95394D+05    |proj g|=  5.49949D+01

At iterate  102    f=  1.95394D+05    |proj g|=  1.49016D+01

At iterate  103    f=  1.95394D+05    |proj g|=  8.57732D+00

At iterate  104    f=  1.95394D+05    |proj g|=  1.42633D+01

At iterate  105    f=  1.95394D+05    |proj g|=  1.38379D+01

At iterate  106    f=  1.95394D+05    |proj g|=  1.13028D+01

At iterate  107    f=  1.95394D+05    |proj g|=  4.83109D+01

At iterate  108    f=  1.95394D+05    |proj g|=  1.46105D+01

At iterate  109    f=  1.95394D+05    |proj g|=  5.89328D+00

At iterate  110    f=  1.95394D+05    |proj g|=  6.46116D+00

At iterate  111    f=  1.95394D+05    |proj g|=  1.33186D+01

At iterate  112    f=  1.95394D+05    |proj g|=  1.94639D+01

At iterate  113    f=  1.95394D+05    |proj g|=  2.34751D+01

At iterate  114    f=  1.95394D+05    |proj g|=  2.84471D+01

At iterate  115    f=  1.95394D+05    |proj g|=  4.94748D+01

At iterate  116    f=  1.95394D+05    |proj g|=  1.57721D+01

At iterate  117    f=  1.95394D+05    |proj g|=  5.16110D+00

At iterate  118    f=  1.95394D+05    |proj g|=  4.85177D+00

At iterate  119    f=  1.95394D+05    |proj g|=  5.83487D+00

At iterate  120    f=  1.95394D+05    |proj g|=  1.11001D+01

At iterate  121    f=  1.95394D+05    |proj g|=  8.30884D+00

At iterate  122    f=  1.95394D+05    |proj g|=  5.40524D+00

At iterate  123    f=  1.95394D+05    |proj g|=  1.14594D+01

At iterate  124    f=  1.95394D+05    |proj g|=  1.21672D+01

At iterate  125    f=  1.95394D+05    |proj g|=  4.48944D+01

At iterate  126    f=  1.95394D+05    |proj g|=  2.15164D+01

At iterate  127    f=  1.95394D+05    |proj g|=  1.56416D+01

At iterate  128    f=  1.95394D+05    |proj g|=  1.18517D+01

At iterate  129    f=  1.95394D+05    |proj g|=  3.47569D+01

At iterate  130    f=  1.95394D+05    |proj g|=  9.15453D+00

At iterate  131    f=  1.95394D+05    |proj g|=  4.66015D+00

At iterate  132    f=  1.95394D+05    |proj g|=  6.56736D+00

At iterate  133    f=  1.95394D+05    |proj g|=  2.32063D+01

At iterate  134    f=  1.95393D+05    |proj g|=  2.62729D+01

At iterate  135    f=  1.95393D+05    |proj g|=  2.72533D+01

At iterate  136    f=  1.95393D+05    |proj g|=  1.28140D+01

At iterate  137    f=  1.95393D+05    |proj g|=  2.01016D+01

At iterate  138    f=  1.95393D+05    |proj g|=  7.31357D+00

At iterate  139    f=  1.95393D+05    |proj g|=  8.38725D+00

At iterate  140    f=  1.95393D+05    |proj g|=  5.01388D+00

At iterate  141    f=  1.95393D+05    |proj g|=  5.00404D+00

At iterate  142    f=  1.95393D+05    |proj g|=  1.15573D+01

At iterate  143    f=  1.95393D+05    |proj g|=  1.27811D+01

At iterate  144    f=  1.95393D+05    |proj g|=  1.12947D+01

At iterate  145    f=  1.95393D+05    |proj g|=  1.25485D+01

At iterate  146    f=  1.95393D+05    |proj g|=  1.37600D+01

At iterate  147    f=  1.95393D+05    |proj g|=  1.38024D+01

At iterate  148    f=  1.95393D+05    |proj g|=  7.06563D+00

At iterate  149    f=  1.95393D+05    |proj g|=  5.24129D+00

At iterate  150    f=  1.95393D+05    |proj g|=  5.45502D+00

At iterate  151    f=  1.95393D+05    |proj g|=  7.73340D+00

At iterate  152    f=  1.95393D+05    |proj g|=  1.58716D+01

At iterate  153    f=  1.95393D+05    |proj g|=  4.51256D+01

At iterate  154    f=  1.95393D+05    |proj g|=  2.34622D+01

At iterate  155    f=  1.95393D+05    |proj g|=  8.60614D+00

At iterate  156    f=  1.95393D+05    |proj g|=  7.43970D+00

At iterate  157    f=  1.95393D+05    |proj g|=  8.96778D+00

At iterate  158    f=  1.95393D+05    |proj g|=  7.16151D+00

At iterate  159    f=  1.95393D+05    |proj g|=  1.58663D+01

At iterate  160    f=  1.95393D+05    |proj g|=  1.54610D+01

At iterate  161    f=  1.95393D+05    |proj g|=  9.93560D+00

At iterate  162    f=  1.95393D+05    |proj g|=  1.43270D+01

At iterate  163    f=  1.95393D+05    |proj g|=  1.53839D+01

At iterate  164    f=  1.95393D+05    |proj g|=  5.54804D+00

At iterate  165    f=  1.95393D+05    |proj g|=  5.53236D+00

At iterate  166    f=  1.95393D+05    |proj g|=  9.83774D+00

At iterate  167    f=  1.95393D+05    |proj g|=  1.30963D+01

At iterate  168    f=  1.95393D+05    |proj g|=  9.67570D+00

At iterate  169    f=  1.95393D+05    |proj g|=  8.36484D+00

At iterate  170    f=  1.95393D+05    |proj g|=  5.28582D+00

At iterate  171    f=  1.95393D+05    |proj g|=  6.97417D+00

At iterate  172    f=  1.95393D+05    |proj g|=  3.55189D+00

At iterate  173    f=  1.95393D+05    |proj g|=  5.12042D+00

At iterate  174    f=  1.95393D+05    |proj g|=  4.58945D+00

At iterate  175    f=  1.95393D+05    |proj g|=  5.25854D+00

At iterate  176    f=  1.95393D+05    |proj g|=  8.15739D+00

At iterate  177    f=  1.95393D+05    |proj g|=  2.52095D+01

At iterate  178    f=  1.95393D+05    |proj g|=  3.85363D+00

At iterate  179    f=  1.95393D+05    |proj g|=  2.25853D+00

At iterate  180    f=  1.95393D+05    |proj g|=  2.02678D+00

At iterate  181    f=  1.95393D+05    |proj g|=  7.91123D+00

At iterate  182    f=  1.95393D+05    |proj g|=  8.56427D+00

At iterate  183    f=  1.95393D+05    |proj g|=  6.43001D+00

At iterate  184    f=  1.95393D+05    |proj g|=  1.59407D+00

At iterate  185    f=  1.95393D+05    |proj g|=  1.70889D+00

At iterate  186    f=  1.95393D+05    |proj g|=  3.36872D+00

At iterate  187    f=  1.95393D+05    |proj g|=  4.10815D+00

At iterate  188    f=  1.95393D+05    |proj g|=  5.85807D+00

At iterate  189    f=  1.95393D+05    |proj g|=  8.25823D+00

At iterate  190    f=  1.95393D+05    |proj g|=  1.05528D+01

At iterate  191    f=  1.95393D+05    |proj g|=  1.21548D+01

At iterate  192    f=  1.95393D+05    |proj g|=  7.98084D+00

At iterate  193    f=  1.95393D+05    |proj g|=  3.47962D+00

At iterate  194    f=  1.95393D+05    |proj g|=  3.28108D+00

At iterate  195    f=  1.95393D+05    |proj g|=  5.15318D+00

At iterate  196    f=  1.95393D+05    |proj g|=  4.50547D+00

At iterate  197    f=  1.95393D+05    |proj g|=  4.19926D+00

At iterate  198    f=  1.95393D+05    |proj g|=  8.75812D+00

At iterate  199    f=  1.95393D+05    |proj g|=  1.31076D+01

At iterate  200    f=  1.95393D+05    |proj g|=  9.15591D+00

At iterate  201    f=  1.95393D+05    |proj g|=  3.94681D+00

At iterate  202    f=  1.95393D+05    |proj g|=  2.53140D+00

At iterate  203    f=  1.95393D+05    |proj g|=  2.95451D+00

At iterate  204    f=  1.95393D+05    |proj g|=  4.24972D+00

At iterate  205    f=  1.95393D+05    |proj g|=  6.29678D+00

At iterate  206    f=  1.95393D+05    |proj g|=  1.52877D+01

At iterate  207    f=  1.95393D+05    |proj g|=  4.61143D+00

At iterate  208    f=  1.95393D+05    |proj g|=  2.50158D+00

At iterate  209    f=  1.95393D+05    |proj g|=  1.56033D+00

At iterate  210    f=  1.95393D+05    |proj g|=  5.42686D+00

At iterate  211    f=  1.95393D+05    |proj g|=  5.94419D+00

At iterate  212    f=  1.95393D+05    |proj g|=  1.43648D+01

At iterate  213    f=  1.95393D+05    |proj g|=  9.18923D+00

At iterate  214    f=  1.95393D+05    |proj g|=  3.14797D+00

At iterate  215    f=  1.95393D+05    |proj g|=  1.65032D+00

At iterate  216    f=  1.95393D+05    |proj g|=  2.77445D+00

At iterate  217    f=  1.95393D+05    |proj g|=  3.81360D+00

At iterate  218    f=  1.95393D+05    |proj g|=  4.66363D+00

At iterate  219    f=  1.95393D+05    |proj g|=  6.65461D+00

At iterate  220    f=  1.95393D+05    |proj g|=  1.90404D+01

At iterate  221    f=  1.95393D+05    |proj g|=  4.31208D+00

At iterate  222    f=  1.95393D+05    |proj g|=  1.64491D+00

At iterate  223    f=  1.95393D+05    |proj g|=  2.23473D+00

At iterate  224    f=  1.95393D+05    |proj g|=  1.82779D+00

At iterate  225    f=  1.95393D+05    |proj g|=  4.52765D+00

At iterate  226    f=  1.95393D+05    |proj g|=  3.75115D+00

At iterate  227    f=  1.95393D+05    |proj g|=  1.84873D+00

At iterate  228    f=  1.95393D+05    |proj g|=  2.34075D+00

At iterate  229    f=  1.95393D+05    |proj g|=  4.33621D+00

At iterate  230    f=  1.95393D+05    |proj g|=  4.00960D+00

At iterate  231    f=  1.95393D+05    |proj g|=  8.62614D+00

At iterate  232    f=  1.95393D+05    |proj g|=  1.10939D+01

At iterate  233    f=  1.95393D+05    |proj g|=  1.19318D+01

At iterate  234    f=  1.95393D+05    |proj g|=  7.62612D+00

At iterate  235    f=  1.95393D+05    |proj g|=  7.95329D+00

At iterate  236    f=  1.95393D+05    |proj g|=  4.81713D+00

At iterate  237    f=  1.95393D+05    |proj g|=  1.56344D+00

At iterate  238    f=  1.95393D+05    |proj g|=  1.22668D+00

At iterate  239    f=  1.95393D+05    |proj g|=  2.52485D+00

At iterate  240    f=  1.95393D+05    |proj g|=  4.99980D+00

At iterate  241    f=  1.95393D+05    |proj g|=  3.39139D+00

At iterate  242    f=  1.95393D+05    |proj g|=  2.74110D+00

At iterate  243    f=  1.95393D+05    |proj g|=  3.45220D+00

At iterate  244    f=  1.95393D+05    |proj g|=  8.80996D+00

At iterate  245    f=  1.95393D+05    |proj g|=  1.02112D+01

At iterate  246    f=  1.95393D+05    |proj g|=  1.96593D+01

At iterate  247    f=  1.95393D+05    |proj g|=  4.30826D+00

At iterate  248    f=  1.95393D+05    |proj g|=  3.26795D+00

At iterate  249    f=  1.95393D+05    |proj g|=  2.10687D+00

At iterate  250    f=  1.95393D+05    |proj g|=  1.93053D+00

At iterate  251    f=  1.95393D+05    |proj g|=  3.10242D+00

At iterate  252    f=  1.95393D+05    |proj g|=  4.25136D+00

At iterate  253    f=  1.95393D+05    |proj g|=  5.03414D+00

At iterate  254    f=  1.95393D+05    |proj g|=  1.90962D+00

At iterate  255    f=  1.95393D+05    |proj g|=  8.40899D+00

At iterate  256    f=  1.95393D+05    |proj g|=  2.16193D+00

At iterate  257    f=  1.95393D+05    |proj g|=  2.25569D+00

           * * *

Tit   = total number of iterations
Tnf   = total number of function evaluations
Tnint = total number of segments explored during Cauchy searches
Skip  = number of BFGS updates skipped
Nact  = number of active bounds at final generalized Cauchy point
Projg = norm of the final projected gradient
F     = final function value

           * * *

   N    Tit     Tnf  Tnint  Skip  Nact     Projg        F
  113    257    279    327     0     5   2.256D+00   1.954D+05
  F =   195392.57340517937     

CONVERGENCE: REL_REDUCTION_OF_F_<=_FACTR*EPSMCH             

 Cauchy                time 2.003E-03 seconds.
 Subspace minimization time 3.044E-03 seconds.
 Line search           time 4.877E+03 seconds.

 Total User time 4.896E+03 seconds.

-1.9539257340517937e+05
```
