## Supplementary material for "Modeling site-and-branch-heterogeneity with GFmix": GFF.params

```
5.0839126501746568e-01
8 9 5.1204401437962288e-01 5.0181565468088463e-01
10 11 5.2543308265836197e-01 5.1648787097734816e-01
12 13 5.1749048292194733e-01 5.0252510553681240e-01
14 15 5.1695308552155539e-01 5.1426372540242227e-01
4 5 5.2337150881538197e-01 5.1549811904144272e-01
6 7 5.4808287776292031e-01 5.1665026686499194e-01
16 17 5.1697403297705736e-03 9.9999999999999994e-12
18 19 9.9999999999999994e-12 4.6405822701645009e-03
2 3 5.2121689323446618e-01 4.9683849771218797e-01
20 21 9.9999999999999994e-12 2.3380203491547634e-03
22 23 4.8934966448025119e-01 5.3301091160584024e-01
0 1 5.0389637171142654e-01 5.3566424127404066e-01
24 27 9.9999999999999994e-12 9.9999999999999994e-12
25 28 5.0976212784394315e-01 5.1005302760903237e-01
26 29 3.0316546812262396e-01 2.4064495370580444e-01
5.3328083132480525e-02 5.2037285167063130e-02 8.1950685856081951e-02 7.0254696850801879e-02 5.4526743442255075e-02 2.8427430912832563e-02 5.9574523698065665e-02 2.9080965124593249e-02 2.8359173564555251e-02 4.0136893706467169e-02 3.3765094025064044e-02 8.8875714459311375e-02 2.0875311741164502e-02 5.3450438620772527e-02 4.3587166374099415e-02 5.2761908743379667e-02 5.9717472425038394e-02 4.2641342507360458e-02 4.6191615331382684e-02 6.0452462044764579e-02 
1.1415749444449574e+00 9.3298892270643730e-01 
1.0889034418232970e+00 8.8811786804295678e-01 
1.1363827048291555e+00 9.0293519680890522e-01 
1.2571346241206383e+00 8.7724020699881811e-01 
1.5761328679942449e-01 2.2098096124217443e+00 
1.5642054743817882e-01 2.1018946896736366e+00 
1.3823824804201842e-01 2.1502099660302614e+00 
1.5591674186437021e-01 2.2831089785864083e+00 
1.1941948944694378e+00 9.6033817291782941e-01 
1.2122201972990978e+00 8.6417727091500574e-01 
1.0415743425582800e+00 9.0158541894403332e-01 
1.0244841401555846e+00 8.4159078421915179e-01 
1.8620178252284303e-01 2.1052029706455588e+00 
1.7681030144658308e-01 2.2552012099564021e+00 
1.4410586952491239e-01 2.0849214844753705e+00 
1.8443894499371735e-01 2.0220187357821309e+00 
1.0503451796636254e+00 9.1138439433736462e-01 
9.9938399262994071e-01 1.0003264114196184e+00 
9.9355326650650588e-01 1.0091643178249381e+00 
9.4881935239226178e-01 1.0490515485395944e+00 
9.9726114169805946e-01 1.0034894654312518e+00 
1.0316256104866000e+00 9.9779109550797573e-01 
1.0423987752401151e+00 8.0161658214485476e-01 
1.3716320693811551e-01 2.2808049614388786e+00 
1.0000001091005324e+00 9.9999970775662483e-01 
2.1038555884676713e-01 2.0946109366540853e+00 
1.4678144380024631e+00 1.2154128554803720e+00 
1.0000005345569556e+00 9.9999988380922111e-01 
1.3387260140810016e+00 9.7563966708460836e-01 
9.8359641542163001e-01 1.3108132308995897e+00 
1.0911641038172000e+00 8.8417411817634073e-01 
```
