## Supplementary material for "Modeling site-and-branch-heterogeneity with GFmix": GFF.txt

```
Alignment	Mixture	+F	Tree	Method	G	F	Likelihood	Runtime	NewGFmixInfo
Simulations/014.phy	bin/C20.aafreq.dat	FALSE	Simulations/014_iqtree/014_iqtree.treefile	GFF	GARP	FYMINK	-195392.573405179	4894.93859934807	           * * *;;   N    Tit     Tnf  Tnint  Skip  Nact     Projg        F;  113    257    279    327     0     5   2.256D+00   1.954D+05;  F =   195392.57340517937     ;;CONVERGENCE: REL_REDUCTION_OF_F_<=_FACTR*EPSMCH             ;; Cauchy                time 2.003E-03 seconds.; Subspace minimization time 3.044E-03 seconds.; Line search           time 4.877E+03 seconds.;; Total User time 4.896E+03 seconds.;;-1.9539257340517937e+05
```
