## Supplementary material for "Modeling site-and-branch-heterogeneity with GFmix": GFP.iterations

```
Warning message:
In readLines(rootfile) :
  incomplete final line found on 'sim_topologies/16_taxa.rootfile'
   5

At X0         0 variables are exactly at the bounds

At iterate    0    f=  1.99625D+05    |proj g|=  9.90000D+01

At iterate    1    f=  1.98720D+05    |proj g|=  9.87778D+01

At iterate    2    f=  1.96529D+05    |proj g|=  2.08028D+02

At iterate    3    f=  1.95712D+05    |proj g|=  9.28220D+01

At iterate    4    f=  1.95588D+05    |proj g|=  7.47842D+01

At iterate    5    f=  1.95554D+05    |proj g|=  9.98775D+01

At iterate    6    f=  1.95519D+05    |proj g|=  9.95038D+01

At iterate    7    f=  1.95510D+05    |proj g|=  9.98926D+01

At iterate    8    f=  1.95496D+05    |proj g|=  1.50984D+01

At iterate    9    f=  1.95490D+05    |proj g|=  4.98199D+01

At iterate   10    f=  1.95486D+05    |proj g|=  3.33732D+01

At iterate   11    f=  1.95484D+05    |proj g|=  7.59113D+01

At iterate   12    f=  1.95483D+05    |proj g|=  1.25649D+01

At iterate   13    f=  1.95482D+05    |proj g|=  1.05088D+01

At iterate   14    f=  1.95481D+05    |proj g|=  9.31732D+00

At iterate   15    f=  1.95481D+05    |proj g|=  3.88826D+01

At iterate   16    f=  1.95480D+05    |proj g|=  8.84841D+00

At iterate   17    f=  1.95480D+05    |proj g|=  7.46584D+00

At iterate   18    f=  1.95480D+05    |proj g|=  7.50085D+00

At iterate   19    f=  1.95480D+05    |proj g|=  1.97021D+01

At iterate   20    f=  1.95479D+05    |proj g|=  6.16788D+00

At iterate   21    f=  1.95479D+05    |proj g|=  6.04951D+00

At iterate   22    f=  1.95479D+05    |proj g|=  6.90624D+00

At iterate   23    f=  1.95479D+05    |proj g|=  2.00860D+01

At iterate   24    f=  1.95478D+05    |proj g|=  6.81738D+00

At iterate   25    f=  1.95478D+05    |proj g|=  4.85582D+00

At iterate   26    f=  1.95478D+05    |proj g|=  5.67373D+00

At iterate   27    f=  1.95478D+05    |proj g|=  5.43256D+00

At iterate   28    f=  1.95478D+05    |proj g|=  6.59819D+00

At iterate   29    f=  1.95478D+05    |proj g|=  1.43684D+00

At iterate   30    f=  1.95478D+05    |proj g|=  1.33456D+00

At iterate   31    f=  1.95478D+05    |proj g|=  1.38011D+00

At iterate   32    f=  1.95478D+05    |proj g|=  4.14119D+00

At iterate   33    f=  1.95478D+05    |proj g|=  5.29195D+00

At iterate   34    f=  1.95478D+05    |proj g|=  1.26400D+00

At iterate   35    f=  1.95478D+05    |proj g|=  1.18602D+00

At iterate   36    f=  1.95478D+05    |proj g|=  1.22610D+00

At iterate   37    f=  1.95478D+05    |proj g|=  6.42423D+00

At iterate   38    f=  1.95478D+05    |proj g|=  1.59773D+00

At iterate   39    f=  1.95478D+05    |proj g|=  1.00825D+00

At iterate   40    f=  1.95478D+05    |proj g|=  1.44497D+00

At iterate   41    f=  1.95478D+05    |proj g|=  3.31852D+00

At iterate   42    f=  1.95478D+05    |proj g|=  6.77854D+00

At iterate   43    f=  1.95478D+05    |proj g|=  1.62747D+00

At iterate   44    f=  1.95478D+05    |proj g|=  2.04936D+00

At iterate   45    f=  1.95478D+05    |proj g|=  2.43197D+00

At iterate   46    f=  1.95478D+05    |proj g|=  5.51539D+00

At iterate   47    f=  1.95478D+05    |proj g|=  1.92658D+00

At iterate   48    f=  1.95478D+05    |proj g|=  1.27673D+00

At iterate   49    f=  1.95477D+05    |proj g|=  3.16949D+00

At iterate   50    f=  1.95477D+05    |proj g|=  1.38678D+00

At iterate   51    f=  1.95477D+05    |proj g|=  1.64429D+00

At iterate   52    f=  1.95477D+05    |proj g|=  3.14579D+00

At iterate   53    f=  1.95477D+05    |proj g|=  1.66289D+00

At iterate   54    f=  1.95477D+05    |proj g|=  1.91392D+00

At iterate   55    f=  1.95477D+05    |proj g|=  2.66306D+00

At iterate   56    f=  1.95477D+05    |proj g|=  7.38174D+00

At iterate   57    f=  1.95477D+05    |proj g|=  2.37203D+00

At iterate   58    f=  1.95477D+05    |proj g|=  1.50056D+00

At iterate   59    f=  1.95477D+05    |proj g|=  2.18377D+00

At iterate   60    f=  1.95477D+05    |proj g|=  3.97733D+00

At iterate   61    f=  1.95477D+05    |proj g|=  1.29342D+00

At iterate   62    f=  1.95477D+05    |proj g|=  1.44586D+00

At iterate   63    f=  1.95477D+05    |proj g|=  3.75060D+00

At iterate   64    f=  1.95477D+05    |proj g|=  2.15237D+00

At iterate   65    f=  1.95477D+05    |proj g|=  1.38941D+00

At iterate   66    f=  1.95477D+05    |proj g|=  1.38154D+00

At iterate   67    f=  1.95477D+05    |proj g|=  1.99245D+00

At iterate   68    f=  1.95477D+05    |proj g|=  1.39472D+00

At iterate   69    f=  1.95477D+05    |proj g|=  4.12990D+00

At iterate   70    f=  1.95477D+05    |proj g|=  1.87909D+00

At iterate   71    f=  1.95477D+05    |proj g|=  1.73100D+00

At iterate   72    f=  1.95477D+05    |proj g|=  3.28811D+00

At iterate   73    f=  1.95477D+05    |proj g|=  6.78643D+00

At iterate   74    f=  1.95477D+05    |proj g|=  3.34529D+00

At iterate   75    f=  1.95477D+05    |proj g|=  2.51605D+00

At iterate   76    f=  1.95477D+05    |proj g|=  1.36957D+00

At iterate   77    f=  1.95477D+05    |proj g|=  1.49498D+00

At iterate   78    f=  1.95477D+05    |proj g|=  4.30149D+00

At iterate   79    f=  1.95477D+05    |proj g|=  1.45990D+00

At iterate   80    f=  1.95477D+05    |proj g|=  1.78356D+00

At iterate   81    f=  1.95477D+05    |proj g|=  3.06056D+00

At iterate   82    f=  1.95477D+05    |proj g|=  2.61799D+00

At iterate   83    f=  1.95477D+05    |proj g|=  1.59790D+00

At iterate   84    f=  1.95477D+05    |proj g|=  2.42703D+00

At iterate   85    f=  1.95477D+05    |proj g|=  7.68601D+00

At iterate   86    f=  1.95477D+05    |proj g|=  3.23210D+00

At iterate   87    f=  1.95477D+05    |proj g|=  4.38382D+00

At iterate   88    f=  1.95476D+05    |proj g|=  3.19394D+00

At iterate   89    f=  1.95476D+05    |proj g|=  4.16547D+00

At iterate   90    f=  1.95476D+05    |proj g|=  2.09463D+00

At iterate   91    f=  1.95476D+05    |proj g|=  2.12054D+00

At iterate   92    f=  1.95476D+05    |proj g|=  4.36494D+00

At iterate   93    f=  1.95476D+05    |proj g|=  2.06595D+00

At iterate   94    f=  1.95476D+05    |proj g|=  1.47059D+00

At iterate   95    f=  1.95476D+05    |proj g|=  1.35629D+00

At iterate   96    f=  1.95476D+05    |proj g|=  1.55461D+00

At iterate   97    f=  1.95476D+05    |proj g|=  6.13009D+00

At iterate   98    f=  1.95476D+05    |proj g|=  1.91212D+00

At iterate   99    f=  1.95476D+05    |proj g|=  1.57261D+00

At iterate  100    f=  1.95476D+05    |proj g|=  1.45327D+00

At iterate  101    f=  1.95476D+05    |proj g|=  1.72758D+00

At iterate  102    f=  1.95476D+05    |proj g|=  2.64603D+00

At iterate  103    f=  1.95476D+05    |proj g|=  1.29267D+00

At iterate  104    f=  1.95476D+05    |proj g|=  3.03779D+00

At iterate  105    f=  1.95476D+05    |proj g|=  2.28754D+00

At iterate  106    f=  1.95476D+05    |proj g|=  1.17922D+00

At iterate  107    f=  1.95476D+05    |proj g|=  1.29198D+00

At iterate  108    f=  1.95476D+05    |proj g|=  2.81907D+00

At iterate  109    f=  1.95476D+05    |proj g|=  3.00136D+00

At iterate  110    f=  1.95476D+05    |proj g|=  1.44601D+00

At iterate  111    f=  1.95476D+05    |proj g|=  9.88671D-01

At iterate  112    f=  1.95476D+05    |proj g|=  7.95163D-01

At iterate  113    f=  1.95476D+05    |proj g|=  2.69313D+00

At iterate  114    f=  1.95476D+05    |proj g|=  6.88832D-01

At iterate  115    f=  1.95476D+05    |proj g|=  6.46035D-01

At iterate  116    f=  1.95476D+05    |proj g|=  1.59210D+00

At iterate  117    f=  1.95476D+05    |proj g|=  1.87415D+00

At iterate  118    f=  1.95476D+05    |proj g|=  1.12608D+00

At iterate  119    f=  1.95476D+05    |proj g|=  1.24177D+00

At iterate  120    f=  1.95476D+05    |proj g|=  2.31098D+00

At iterate  121    f=  1.95476D+05    |proj g|=  2.88259D+00

At iterate  122    f=  1.95476D+05    |proj g|=  2.71895D+00

At iterate  123    f=  1.95476D+05    |proj g|=  2.19056D+00

At iterate  124    f=  1.95476D+05    |proj g|=  3.00622D+00

At iterate  125    f=  1.95476D+05    |proj g|=  3.18328D+00

At iterate  126    f=  1.95476D+05    |proj g|=  9.61633D-01

At iterate  127    f=  1.95476D+05    |proj g|=  4.63080D-01

At iterate  128    f=  1.95476D+05    |proj g|=  8.97506D-01

At iterate  129    f=  1.95476D+05    |proj g|=  9.20959D-01

At iterate  130    f=  1.95476D+05    |proj g|=  1.97959D+00

At iterate  131    f=  1.95476D+05    |proj g|=  4.85765D-01

At iterate  132    f=  1.95476D+05    |proj g|=  3.92151D-01

At iterate  133    f=  1.95476D+05    |proj g|=  5.15221D-01

At iterate  134    f=  1.95476D+05    |proj g|=  6.55496D-01

At iterate  135    f=  1.95476D+05    |proj g|=  4.91264D-01

At iterate  136    f=  1.95476D+05    |proj g|=  2.53100D+00

At iterate  137    f=  1.95476D+05    |proj g|=  6.87381D-01

At iterate  138    f=  1.95476D+05    |proj g|=  7.74654D-01

At iterate  139    f=  1.95476D+05    |proj g|=  8.00428D-01

At iterate  140    f=  1.95476D+05    |proj g|=  1.61568D+00

At iterate  141    f=  1.95476D+05    |proj g|=  4.41712D-01

At iterate  142    f=  1.95476D+05    |proj g|=  4.11785D-01

At iterate  143    f=  1.95476D+05    |proj g|=  6.20775D-01

At iterate  144    f=  1.95476D+05    |proj g|=  1.01538D+00

At iterate  145    f=  1.95476D+05    |proj g|=  2.86846D+00

At iterate  146    f=  1.95476D+05    |proj g|=  4.28988D-01

At iterate  147    f=  1.95476D+05    |proj g|=  3.14954D-01

At iterate  148    f=  1.95476D+05    |proj g|=  3.83011D-01

At iterate  149    f=  1.95476D+05    |proj g|=  1.00072D+00

At iterate  150    f=  1.95476D+05    |proj g|=  3.00909D-01

At iterate  151    f=  1.95476D+05    |proj g|=  2.92600D-01

           * * *

Tit   = total number of iterations
Tnf   = total number of function evaluations
Tnint = total number of segments explored during Cauchy searches
Skip  = number of BFGS updates skipped
Nact  = number of active bounds at final generalized Cauchy point
Projg = norm of the final projected gradient
F     = final function value

           * * *

   N    Tit     Tnf  Tnint  Skip  Nact     Projg        F
   62    151    162    212     0     2   2.926D-01   1.955D+05
  F =   195475.89495665004     

CONVERGENCE: REL_REDUCTION_OF_F_<=_FACTR*EPSMCH             

 Cauchy                time 9.117E-04 seconds.
 Subspace minimization time 7.210E-04 seconds.
 Line search           time 2.053E+03 seconds.

 Total User time 2.066E+03 seconds.

-1.9547589495665004e+05
```
