## Supplementary material for "Modeling site-and-branch-heterogeneity with GFmix": GFP.params

```
5.3390000000000004e-01
8 9 5.1060000000000005e-01 5.0273500000000004e-01
10 11 5.2666400000000002e-01 5.0916399999999995e-01
12 13 4.4557900000000000e-01 4.4069199999999997e-01
14 15 4.4233899999999998e-01 4.4318999999999997e-01
4 5 4.5315899999999998e-01 4.4346700000000000e-01
6 7 4.7951199999999999e-01 4.4536300000000001e-01
16 17 7.5199999999999998e-03 3.0000000000000001e-06
18 19 3.7750000000000001e-03 1.0167000000000001e-02
2 3 5.1696399999999998e-01 5.0260800000000005e-01
20 21 1.4230000000000000e-03 1.9999999999999999e-06
22 23 5.4221200000000003e-01 5.0523899999999999e-01
0 1 5.0200699999999998e-01 5.3328699999999996e-01
24 27 1.9999999999999999e-06 1.9999999999999999e-06
25 28 4.7825200000000001e-01 5.4706999999999995e-01
26 29 2.3846300000000001e-01 2.3846300000000001e-01
5.6000000000000001e-02 5.1499999999999997e-02 8.1299999999999997e-02 7.2200000000000000e-02 5.5700000000000000e-02 3.3099999999999997e-02 5.8999999999999997e-02 2.6400000000000000e-02 3.0800000000000001e-02 3.7699999999999997e-02 3.0300000000000001e-02 8.0900000000000000e-02 2.6300000000000000e-02 5.7900000000000000e-02 3.7100000000000001e-02 5.8700000000000002e-02 5.6099999999999997e-02 3.5000000000000003e-02 5.4500000000000000e-02 5.9600000000000000e-02 
1.1340949084480487e+00 9.3387224348606790e-01 
1.0808872417374171e+00 8.9061106645268551e-01 
1.1299618038416266e+00 9.0482428543265303e-01 
1.2403338071600516e+00 8.8034858049195752e-01 
1.6195892029479517e-01 2.2301342768896495e+00 
1.6220000668779427e-01 2.1169825129198694e+00 
1.4335969201618373e-01 2.1654284716086352e+00 
1.6230412169139197e-01 2.3072761577744352e+00 
1.1843454195975645e+00 9.6525437548978776e-01 
1.1997827153512246e+00 8.7108868017690422e-01 
1.0375324492590683e+00 9.0271371851042959e-01 
1.0183472167479695e+00 8.4058977216277753e-01 
1.9180203025022344e-01 2.1192796733816093e+00 
1.8202739072662000e-01 2.2773104005553173e+00 
1.5033629774337673e-01 2.0917439744119211e+00 
1.9287884897989949e-01 2.0241035533184046e+00 
1.4198762517617889e+00 3.1797154544960954e-01 
9.9991122278411881e-01 9.9992187317319281e-01 
1.0000000000000000e-02 1.0456548098699272e+00 
1.0000000000000000e-02 1.9352258722970064e+00 
7.1651959094383522e-01 1.2636949421310237e+00 
1.0026445721807291e+00 9.9931585015285929e-01 
9.9501275054416405e-01 8.2730534419585589e-01 
1.2052497730615441e-01 2.2765813754443052e+00 
1.0000385443034743e+00 9.9997594622763775e-01 
1.7859522702123809e-01 2.1016945147465442e+00 
1.7075892799923260e+00 1.2857412169472042e+00 
1.0001147280676064e+00 9.9989705020995900e-01 
1.2815236871798543e+00 9.9098960261624180e-01 
1.1208130395327465e+00 1.2322904762748206e+00 
1.0739063426067050e+00 8.8875885633400098e-01 
```
