## Supplementary material for "Modeling site-and-branch-heterogeneity with GFmix": GFP.txt

```
Alignment	Mixture	+F	Tree	Method	G	F	Likelihood	Runtime	NewGFmixInfo
Simulations/014.phy	bin/C20.aafreq.dat	FALSE	Simulations/014_iqtree/014_iqtree.treefile	GFP	GARP	FYMINK	-195475.89495665	2065.76537895203	           * * *;;   N    Tit     Tnf  Tnint  Skip  Nact     Projg        F;   62    151    162    212     0     2   2.926D-01   1.955D+05;  F =   195475.89495665004     ;;CONVERGENCE: REL_REDUCTION_OF_F_<=_FACTR*EPSMCH             ;; Cauchy                time 9.117E-04 seconds.; Subspace minimization time 7.210E-04 seconds.; Line search           time 2.053E+03 seconds.;; Total User time 2.066E+03 seconds.;;-1.9547589495665004e+05
```
