## Supplementary material for "Modeling site-and-branch-heterogeneity with GFmix": OGF.params

```
5.3390000000000004e-01
8 9 0.51060000000000005 0.50273500000000004
10 11 0.52666400000000002 0.50916399999999995
12 13 0.44557900000000000 0.44069199999999997
14 15 0.44233899999999998 0.44318999999999997
4 5 0.45315899999999998 0.44346700000000000
6 7 0.47951199999999999 0.44536300000000001
16 17 0.00752000000000000 0.00000300000000000
18 19 0.00377500000000000 0.01016700000000000
2 3 0.51696399999999998 0.50260800000000005
20 21 0.00142300000000000 0.00000200000000000
22 23 0.54221200000000003 0.50523899999999999
0 1 0.50200699999999998 0.53328699999999996
24 27 0.00000200000000000 0.00000200000000000
25 28 0.47825200000000001 0.54706999999999995
26 29 0.23846300000000001 0.23846300000000001
5.5994400559944008e-02 5.1494850514948502e-02 8.1291870812918707e-02 7.2192780721927807e-02 5.5694430556944306e-02 3.3096690330966898e-02 5.8994100589941006e-02 2.6397360263973602e-02 3.0796920307969204e-02 3.7696230376962299e-02 3.0296970302969704e-02 8.0891910808919110e-02 2.6297370262973702e-02 5.7894210578942104e-02 3.7096290370962903e-02 5.8694130586941312e-02 5.6094390560943903e-02 3.4996500349965008e-02 5.4494550544945508e-02 5.9594040595940409e-02
0.976310679611651
0.965638422491214
0.987391646966115
1.01466508125248
0.481177469572601
0.491389207807118
0.480489888920535
0.475935828877005
0.982359858878871
1.00640768922707
0.968197879858657
0.99919028340081
0.482738944365193
0.476806297441664
0.473564525298465
0.490213010938399
0.994255150554675
0.983456248754236
0.479750778816199
0.481836384439359
0.486247684195525
0.478199320498301
0.988872329855936
0.480788387647645
1.00098794704604
0.482210070307506
0.692814793316472
0.970989096573209
0.985878199470433
0.69375566356372
0.693286773973594
```
