## Supplementary material for "Modeling site-and-branch-heterogeneity with GFmix": SSF.txt

```
Alignment	Mixture	+F	Tree	Method	G	F	Likelihood	Runtime	NewGFmixInfo
Simulations/014.phy	bin/C20.aafreq.dat	FALSE	Simulations/014_iqtree/014_iqtree.treefile	SSF	GARP	FYMINK	-196456.583938641	8.74571657180786	NA
```
