## Supplementary material for "Modeling site-and-branch-heterogeneity with GFmix": 015.phy.utreec

```
8 9 0.517299 0.506368
10 11 0.514369 0.485952
12 13 0.384993 0.450521
14 15 0.422048 0.419811
4 5 0.417810 0.459622
6 7 0.412243 0.423608
16 17 0.000002 0.007191
18 19 0.001610 0.013414
2 3 0.478372 0.494529
20 21 0.002804 0.007794
22 23 0.552597 0.452524
0 1 0.518076 0.502464
24 27 0.006420 0.000002
25 28 0.481564 0.555375
26 29 0.228354 0.228354
```
