## Supplementary material for "Modeling site-and-branch-heterogeneity with GFmix": 015.phy.utreecu

```
14 15 0.4220477973 0.4198109794
12 13 0.3849928722 0.4505208191
10 11 0.5143691884 0.4859516227
8 9 0.5172990971 0.5063678430
16 17 0.0134142316 0.0016098290
18 19 0.0071911748 0.0000020469
6 7 0.4122433170 0.4236082017
4 5 0.4178096168 0.4596219759
20 21 0.4525242795 0.5525970110
22 23 0.0077939906 0.0028043007
24 25 0.4567073878 0.4815643840
2 3 0.4783723474 0.4945290003
26 27 0.5553752423 0.0064196752
1 28 0.5024643049 0.0000024496
0 29 0.5180759034 0.0000000000
```
