## Supplementary material for "Modeling site-and-branch-heterogeneity with GFmix": C20pi1.nwk

```
((((A1:0.5[&model=LG+F{0.0968456233572395/0.0193086419876987/0.070371590125193/0.0327460849925156/0.012953656377814/0.016779255581781/0.0183157683646518/0.0412020034923963/0.0107211469777926/0.00870711394078588/0.0111988754031129/0.0195824710791286/0.00781017726958236/0.0039268370546118/0.0212546212426005/0.315456595664148/0.269157733418017/0.00152036351738164/0.00429925039683555/0.0178419109986683}],A2:0.5[&model=LG+F{0.0968456233572395/0.0193086419876987/0.070371590125193/0.0327460849925156/0.012953656377814/0.016779255581781/0.0183157683646518/0.0412020034923963/0.0107211469777926/0.00870711394078588/0.0111988754031129/0.0195824710791286/0.00781017726958236/0.0039268370546118/0.0212546212426005/0.315456595664148/0.269157733418017/0.00152036351738164/0.00429925039683555/0.0178419109986683}]):0.001[&model=LG+F{0.0968456233572395/0.0193086419876987/0.070371590125193/0.0327460849925156/0.012953656377814/0.016779255581781/0.0183157683646518/0.0412020034923963/0.0107211469777926/0.00870711394078588/0.0111988754031129/0.0195824710791286/0.00781017726958236/0.0039268370546118/0.0212546212426005/0.315456595664148/0.269157733418017/0.00152036351738164/0.00429925039683555/0.0178419109986683}],(A3:0.5[&model=LG+F{0.0968456233572395/0.0193086419876987/0.070371590125193/0.0327460849925156/0.012953656377814/0.016779255581781/0.0183157683646518/0.0412020034923963/0.0107211469777926/0.00870711394078588/0.0111988754031129/0.0195824710791286/0.00781017726958236/0.0039268370546118/0.0212546212426005/0.315456595664148/0.269157733418017/0.00152036351738164/0.00429925039683555/0.0178419109986683}],A4:0.5[&model=LG+F{0.0968456233572395/0.0193086419876987/0.070371590125193/0.0327460849925156/0.012953656377814/0.016779255581781/0.0183157683646518/0.0412020034923963/0.0107211469777926/0.00870711394078588/0.0111988754031129/0.0195824710791286/0.00781017726958236/0.0039268370546118/0.0212546212426005/0.315456595664148/0.269157733418017/0.00152036351738164/0.00429925039683555/0.0178419109986683}]):0.001[&model=LG+F{0.0968456233572395/0.0193086419876987/0.070371590125193/0.0327460849925156/0.012953656377814/0.016779255581781/0.0183157683646518/0.0412020034923963/0.0107211469777926/0.00870711394078588/0.0111988754031129/0.0195824710791286/0.00781017726958236/0.0039268370546118/0.0212546212426005/0.315456595664148/0.269157733418017/0.00152036351738164/0.00429925039683555/0.0178419109986683}]):0.5[&model=LG+F{0.0968456233572395/0.0193086419876987/0.070371590125193/0.0327460849925156/0.012953656377814/0.016779255581781/0.0183157683646518/0.0412020034923963/0.0107211469777926/0.00870711394078588/0.0111988754031129/0.0195824710791286/0.00781017726958236/0.0039268370546118/0.0212546212426005/0.315456595664148/0.269157733418017/0.00152036351738164/0.00429925039683555/0.0178419109986683}],((B1:0.5[&model=LG+F{0.0132098472198576/0.00263371954083623/0.169476401058933/0.0324087017210866/0.0128201947146347/0.0166063787282085/0.018127060803091/0.0056199976046301/0.0106106868833519/0.0209694044382006/0.0110834932674869/0.0471606043920163/0.0188093054729374/0.00945702961062148/0.00289915320483818/0.312206442912656/0.266384598350062/0.00150469919545208/0.0103539153117137/0.0176580855947261}],B2:0.5[&model=LG+F{0.0132098472198576/0.00263371954083623/0.169476401058933/0.0324087017210866/0.0128201947146347/0.0166063787282085/0.018127060803091/0.0056199976046301/0.0106106868833519/0.0209694044382006/0.0110834932674869/0.0471606043920163/0.0188093054729374/0.00945702961062148/0.00289915320483818/0.312206442912656/0.266384598350062/0.00150469919545208/0.0103539153117137/0.0176580855947261}]):0.001[&model=LG+F{0.0132098472198576/0.00263371954083623/0.169476401058933/0.0324087017210866/0.0128201947146347/0.0166063787282085/0.018127060803091/0.0056199976046301/0.0106106868833519/0.0209694044382006/0.0110834932674869/0.0471606043920163/0.0188093054729374/0.00945702961062148/0.00289915320483818/0.312206442912656/0.266384598350062/0.00150469919545208/0.0103539153117137/0.0176580855947261}],(B3:0.5[&model=LG+F{0.0132098472198576/0.00263371954083623/0.169476401058933/0.0324087017210866/0.0128201947146347/0.0166063787282085/0.018127060803091/0.0056199976046301/0.0106106868833519/0.0209694044382006/0.0110834932674869/0.0471606043920163/0.0188093054729374/0.00945702961062148/0.00289915320483818/0.312206442912656/0.266384598350062/0.00150469919545208/0.0103539153117137/0.0176580855947261}],B4:0.5[&model=LG+F{0.0132098472198576/0.00263371954083623/0.169476401058933/0.0324087017210866/0.0128201947146347/0.0166063787282085/0.018127060803091/0.0056199976046301/0.0106106868833519/0.0209694044382006/0.0110834932674869/0.0471606043920163/0.0188093054729374/0.00945702961062148/0.00289915320483818/0.312206442912656/0.266384598350062/0.00150469919545208/0.0103539153117137/0.0176580855947261}]):0.001[&model=LG+F{0.0132098472198576/0.00263371954083623/0.169476401058933/0.0324087017210866/0.0128201947146347/0.0166063787282085/0.018127060803091/0.0056199976046301/0.0106106868833519/0.0209694044382006/0.0110834932674869/0.0471606043920163/0.0188093054729374/0.00945702961062148/0.00289915320483818/0.312206442912656/0.266384598350062/0.00150469919545208/0.0103539153117137/0.0176580855947261}]):0.5[&model=LG+F{0.0132098472198576/0.00263371954083623/0.169476401058933/0.0324087017210866/0.0128201947146347/0.0166063787282085/0.018127060803091/0.0056199976046301/0.0106106868833519/0.0209694044382006/0.0110834932674869/0.0471606043920163/0.0188093054729374/0.00945702961062148/0.00289915320483818/0.312206442912656/0.266384598350062/0.00150469919545208/0.0103539153117137/0.0176580855947261}]):0.25[&model=LG+F{0.0968456233572395/0.0193086419876987/0.070371590125193/0.0327460849925156/0.012953656377814/0.016779255581781/0.0183157683646518/0.0412020034923963/0.0107211469777926/0.00870711394078588/0.0111988754031129/0.0195824710791286/0.00781017726958236/0.0039268370546118/0.0212546212426005/0.315456595664148/0.269157733418017/0.00152036351738164/0.00429925039683555/0.0178419109986683}],(((C1:0.5[&model=LG+F{0.0968456233572395/0.0193086419876987/0.070371590125193/0.0327460849925156/0.012953656377814/0.016779255581781/0.0183157683646518/0.0412020034923963/0.0107211469777926/0.00870711394078588/0.0111988754031129/0.0195824710791286/0.00781017726958236/0.0039268370546118/0.0212546212426005/0.315456595664148/0.269157733418017/0.00152036351738164/0.00429925039683555/0.0178419109986683}],C2:0.5[&model=LG+F{0.0968456233572395/0.0193086419876987/0.070371590125193/0.0327460849925156/0.012953656377814/0.016779255581781/0.0183157683646518/0.0412020034923963/0.0107211469777926/0.00870711394078588/0.0111988754031129/0.0195824710791286/0.00781017726958236/0.0039268370546118/0.0212546212426005/0.315456595664148/0.269157733418017/0.00152036351738164/0.00429925039683555/0.0178419109986683}]):0.001[&model=LG+F{0.0968456233572395/0.0193086419876987/0.070371590125193/0.0327460849925156/0.012953656377814/0.016779255581781/0.0183157683646518/0.0412020034923963/0.0107211469777926/0.00870711394078588/0.0111988754031129/0.0195824710791286/0.00781017726958236/0.0039268370546118/0.0212546212426005/0.315456595664148/0.269157733418017/0.00152036351738164/0.00429925039683555/0.0178419109986683}],(C3:0.5[&model=LG+F{0.0968456233572395/0.0193086419876987/0.070371590125193/0.0327460849925156/0.012953656377814/0.016779255581781/0.0183157683646518/0.0412020034923963/0.0107211469777926/0.00870711394078588/0.0111988754031129/0.0195824710791286/0.00781017726958236/0.0039268370546118/0.0212546212426005/0.315456595664148/0.269157733418017/0.00152036351738164/0.00429925039683555/0.0178419109986683}],C4:0.5[&model=LG+F{0.0968456233572395/0.0193086419876987/0.070371590125193/0.0327460849925156/0.012953656377814/0.016779255581781/0.0183157683646518/0.0412020034923963/0.0107211469777926/0.00870711394078588/0.0111988754031129/0.0195824710791286/0.00781017726958236/0.0039268370546118/0.0212546212426005/0.315456595664148/0.269157733418017/0.00152036351738164/0.00429925039683555/0.0178419109986683}]):0.001[&model=LG+F{0.0968456233572395/0.0193086419876987/0.070371590125193/0.0327460849925156/0.012953656377814/0.016779255581781/0.0183157683646518/0.0412020034923963/0.0107211469777926/0.00870711394078588/0.0111988754031129/0.0195824710791286/0.00781017726958236/0.0039268370546118/0.0212546212426005/0.315456595664148/0.269157733418017/0.00152036351738164/0.00429925039683555/0.0178419109986683}]):0.5[&model=LG+F{0.0968456233572395/0.0193086419876987/0.070371590125193/0.0327460849925156/0.012953656377814/0.016779255581781/0.0183157683646518/0.0412020034923963/0.0107211469777926/0.00870711394078588/0.0111988754031129/0.0195824710791286/0.00781017726958236/0.0039268370546118/0.0212546212426005/0.315456595664148/0.269157733418017/0.00152036351738164/0.00429925039683555/0.0178419109986683}],((D1:0.5[&model=LG+F{0.0132098472198576/0.00263371954083623/0.169476401058933/0.0324087017210866/0.0128201947146347/0.0166063787282085/0.018127060803091/0.0056199976046301/0.0106106868833519/0.0209694044382006/0.0110834932674869/0.0471606043920163/0.0188093054729374/0.00945702961062148/0.00289915320483818/0.312206442912656/0.266384598350062/0.00150469919545208/0.0103539153117137/0.0176580855947261}],D2:0.5[&model=LG+F{0.0132098472198576/0.00263371954083623/0.169476401058933/0.0324087017210866/0.0128201947146347/0.0166063787282085/0.018127060803091/0.0056199976046301/0.0106106868833519/0.0209694044382006/0.0110834932674869/0.0471606043920163/0.0188093054729374/0.00945702961062148/0.00289915320483818/0.312206442912656/0.266384598350062/0.00150469919545208/0.0103539153117137/0.0176580855947261}]):0.001[&model=LG+F{0.0132098472198576/0.00263371954083623/0.169476401058933/0.0324087017210866/0.0128201947146347/0.0166063787282085/0.018127060803091/0.0056199976046301/0.0106106868833519/0.0209694044382006/0.0110834932674869/0.0471606043920163/0.0188093054729374/0.00945702961062148/0.00289915320483818/0.312206442912656/0.266384598350062/0.00150469919545208/0.0103539153117137/0.0176580855947261}],(D3:0.5[&model=LG+F{0.0132098472198576/0.00263371954083623/0.169476401058933/0.0324087017210866/0.0128201947146347/0.0166063787282085/0.018127060803091/0.0056199976046301/0.0106106868833519/0.0209694044382006/0.0110834932674869/0.0471606043920163/0.0188093054729374/0.00945702961062148/0.00289915320483818/0.312206442912656/0.266384598350062/0.00150469919545208/0.0103539153117137/0.0176580855947261}],D4:0.5[&model=LG+F{0.0132098472198576/0.00263371954083623/0.169476401058933/0.0324087017210866/0.0128201947146347/0.0166063787282085/0.018127060803091/0.0056199976046301/0.0106106868833519/0.0209694044382006/0.0110834932674869/0.0471606043920163/0.0188093054729374/0.00945702961062148/0.00289915320483818/0.312206442912656/0.266384598350062/0.00150469919545208/0.0103539153117137/0.0176580855947261}]):0.001[&model=LG+F{0.0132098472198576/0.00263371954083623/0.169476401058933/0.0324087017210866/0.0128201947146347/0.0166063787282085/0.018127060803091/0.0056199976046301/0.0106106868833519/0.0209694044382006/0.0110834932674869/0.0471606043920163/0.0188093054729374/0.00945702961062148/0.00289915320483818/0.312206442912656/0.266384598350062/0.00150469919545208/0.0103539153117137/0.0176580855947261}]):0.5[&model=LG+F{0.0132098472198576/0.00263371954083623/0.169476401058933/0.0324087017210866/0.0128201947146347/0.0166063787282085/0.018127060803091/0.0056199976046301/0.0106106868833519/0.0209694044382006/0.0110834932674869/0.0471606043920163/0.0188093054729374/0.00945702961062148/0.00289915320483818/0.312206442912656/0.266384598350062/0.00150469919545208/0.0103539153117137/0.0176580855947261}]):0.25[&model=LG+F{0.0968456233572395/0.0193086419876987/0.070371590125193/0.0327460849925156/0.012953656377814/0.016779255581781/0.0183157683646518/0.0412020034923963/0.0107211469777926/0.00870711394078588/0.0111988754031129/0.0195824710791286/0.00781017726958236/0.0039268370546118/0.0212546212426005/0.315456595664148/0.269157733418017/0.00152036351738164/0.00429925039683555/0.0178419109986683}]);
```
