## Supplementary material for "Modeling site-and-branch-heterogeneity with GFmix": C20pi2.nwk

```
((((A1:0.5[&model=LG+F{0.227115383029986/0.00568807117341255/0.00680831878529355/0.00312188069260129/0.0343850561328532/0.00631594034846447/0.00698805578543509/0.0217830293681616/0.00240550522186658/0.101840617324909/0.0778867127586963/0.00374475028390769/0.0273196378084078/0.00993418080049121/0.018319028298721/0.0489914589866847/0.110349297638882/0.00175172298515609/0.00428086328490299/0.280970347138865}],A2:0.5[&model=LG+F{0.227115383029986/0.00568807117341255/0.00680831878529355/0.00312188069260129/0.0343850561328532/0.00631594034846447/0.00698805578543509/0.0217830293681616/0.00240550522186658/0.101840617324909/0.0778867127586963/0.00374475028390769/0.0273196378084078/0.00993418080049121/0.018319028298721/0.0489914589866847/0.110349297638882/0.00175172298515609/0.00428086328490299/0.280970347138865}]):0.001[&model=LG+F{0.227115383029986/0.00568807117341255/0.00680831878529355/0.00312188069260129/0.0343850561328532/0.00631594034846447/0.00698805578543509/0.0217830293681616/0.00240550522186658/0.101840617324909/0.0778867127586963/0.00374475028390769/0.0273196378084078/0.00993418080049121/0.018319028298721/0.0489914589866847/0.110349297638882/0.00175172298515609/0.00428086328490299/0.280970347138865}],(A3:0.5[&model=LG+F{0.227115383029986/0.00568807117341255/0.00680831878529355/0.00312188069260129/0.0343850561328532/0.00631594034846447/0.00698805578543509/0.0217830293681616/0.00240550522186658/0.101840617324909/0.0778867127586963/0.00374475028390769/0.0273196378084078/0.00993418080049121/0.018319028298721/0.0489914589866847/0.110349297638882/0.00175172298515609/0.00428086328490299/0.280970347138865}],A4:0.5[&model=LG+F{0.227115383029986/0.00568807117341255/0.00680831878529355/0.00312188069260129/0.0343850561328532/0.00631594034846447/0.00698805578543509/0.0217830293681616/0.00240550522186658/0.101840617324909/0.0778867127586963/0.00374475028390769/0.0273196378084078/0.00993418080049121/0.018319028298721/0.0489914589866847/0.110349297638882/0.00175172298515609/0.00428086328490299/0.280970347138865}]):0.001[&model=LG+F{0.227115383029986/0.00568807117341255/0.00680831878529355/0.00312188069260129/0.0343850561328532/0.00631594034846447/0.00698805578543509/0.0217830293681616/0.00240550522186658/0.101840617324909/0.0778867127586963/0.00374475028390769/0.0273196378084078/0.00993418080049121/0.018319028298721/0.0489914589866847/0.110349297638882/0.00175172298515609/0.00428086328490299/0.280970347138865}]):0.5[&model=LG+F{0.227115383029986/0.00568807117341255/0.00680831878529355/0.00312188069260129/0.0343850561328532/0.00631594034846447/0.00698805578543509/0.0217830293681616/0.00240550522186658/0.101840617324909/0.0778867127586963/0.00374475028390769/0.0273196378084078/0.00993418080049121/0.018319028298721/0.0489914589866847/0.110349297638882/0.00175172298515609/0.00428086328490299/0.280970347138865}],((B1:0.5[&model=LG+F{0.0317668488069808/0.000795596029465277/0.0168136320889495/0.00316831490217105/0.0348964923662508/0.00640988234261746/0.0070919946859815/0.00304681343581668/0.00244128421042883/0.251502716810385/0.0790451836610303/0.00924792970543877/0.067467807163515/0.0245331727775968/0.00256230024797324/0.0497201478437276/0.111990610333689/0.00177777775156458/0.0105718992552061/0.285149442135305}],B2:0.5[&model=LG+F{0.0317668488069808/0.000795596029465277/0.0168136320889495/0.00316831490217105/0.0348964923662508/0.00640988234261746/0.0070919946859815/0.00304681343581668/0.00244128421042883/0.251502716810385/0.0790451836610303/0.00924792970543877/0.067467807163515/0.0245331727775968/0.00256230024797324/0.0497201478437276/0.111990610333689/0.00177777775156458/0.0105718992552061/0.285149442135305}]):0.001[&model=LG+F{0.0317668488069808/0.000795596029465277/0.0168136320889495/0.00316831490217105/0.0348964923662508/0.00640988234261746/0.0070919946859815/0.00304681343581668/0.00244128421042883/0.251502716810385/0.0790451836610303/0.00924792970543877/0.067467807163515/0.0245331727775968/0.00256230024797324/0.0497201478437276/0.111990610333689/0.00177777775156458/0.0105718992552061/0.285149442135305}],(B3:0.5[&model=LG+F{0.0317668488069808/0.000795596029465277/0.0168136320889495/0.00316831490217105/0.0348964923662508/0.00640988234261746/0.0070919946859815/0.00304681343581668/0.00244128421042883/0.251502716810385/0.0790451836610303/0.00924792970543877/0.067467807163515/0.0245331727775968/0.00256230024797324/0.0497201478437276/0.111990610333689/0.00177777775156458/0.0105718992552061/0.285149442135305}],B4:0.5[&model=LG+F{0.0317668488069808/0.000795596029465277/0.0168136320889495/0.00316831490217105/0.0348964923662508/0.00640988234261746/0.0070919946859815/0.00304681343581668/0.00244128421042883/0.251502716810385/0.0790451836610303/0.00924792970543877/0.067467807163515/0.0245331727775968/0.00256230024797324/0.0497201478437276/0.111990610333689/0.00177777775156458/0.0105718992552061/0.285149442135305}]):0.001[&model=LG+F{0.0317668488069808/0.000795596029465277/0.0168136320889495/0.00316831490217105/0.0348964923662508/0.00640988234261746/0.0070919946859815/0.00304681343581668/0.00244128421042883/0.251502716810385/0.0790451836610303/0.00924792970543877/0.067467807163515/0.0245331727775968/0.00256230024797324/0.0497201478437276/0.111990610333689/0.00177777775156458/0.0105718992552061/0.285149442135305}]):0.5[&model=LG+F{0.0317668488069808/0.000795596029465277/0.0168136320889495/0.00316831490217105/0.0348964923662508/0.00640988234261746/0.0070919946859815/0.00304681343581668/0.00244128421042883/0.251502716810385/0.0790451836610303/0.00924792970543877/0.067467807163515/0.0245331727775968/0.00256230024797324/0.0497201478437276/0.111990610333689/0.00177777775156458/0.0105718992552061/0.285149442135305}]):0.25[&model=LG+F{0.227115383029986/0.00568807117341255/0.00680831878529355/0.00312188069260129/0.0343850561328532/0.00631594034846447/0.00698805578543509/0.0217830293681616/0.00240550522186658/0.101840617324909/0.0778867127586963/0.00374475028390769/0.0273196378084078/0.00993418080049121/0.018319028298721/0.0489914589866847/0.110349297638882/0.00175172298515609/0.00428086328490299/0.280970347138865}],(((C1:0.5[&model=LG+F{0.227115383029986/0.00568807117341255/0.00680831878529355/0.00312188069260129/0.0343850561328532/0.00631594034846447/0.00698805578543509/0.0217830293681616/0.00240550522186658/0.101840617324909/0.0778867127586963/0.00374475028390769/0.0273196378084078/0.00993418080049121/0.018319028298721/0.0489914589866847/0.110349297638882/0.00175172298515609/0.00428086328490299/0.280970347138865}],C2:0.5[&model=LG+F{0.227115383029986/0.00568807117341255/0.00680831878529355/0.00312188069260129/0.0343850561328532/0.00631594034846447/0.00698805578543509/0.0217830293681616/0.00240550522186658/0.101840617324909/0.0778867127586963/0.00374475028390769/0.0273196378084078/0.00993418080049121/0.018319028298721/0.0489914589866847/0.110349297638882/0.00175172298515609/0.00428086328490299/0.280970347138865}]):0.001[&model=LG+F{0.227115383029986/0.00568807117341255/0.00680831878529355/0.00312188069260129/0.0343850561328532/0.00631594034846447/0.00698805578543509/0.0217830293681616/0.00240550522186658/0.101840617324909/0.0778867127586963/0.00374475028390769/0.0273196378084078/0.00993418080049121/0.018319028298721/0.0489914589866847/0.110349297638882/0.00175172298515609/0.00428086328490299/0.280970347138865}],(C3:0.5[&model=LG+F{0.227115383029986/0.00568807117341255/0.00680831878529355/0.00312188069260129/0.0343850561328532/0.00631594034846447/0.00698805578543509/0.0217830293681616/0.00240550522186658/0.101840617324909/0.0778867127586963/0.00374475028390769/0.0273196378084078/0.00993418080049121/0.018319028298721/0.0489914589866847/0.110349297638882/0.00175172298515609/0.00428086328490299/0.280970347138865}],C4:0.5[&model=LG+F{0.227115383029986/0.00568807117341255/0.00680831878529355/0.00312188069260129/0.0343850561328532/0.00631594034846447/0.00698805578543509/0.0217830293681616/0.00240550522186658/0.101840617324909/0.0778867127586963/0.00374475028390769/0.0273196378084078/0.00993418080049121/0.018319028298721/0.0489914589866847/0.110349297638882/0.00175172298515609/0.00428086328490299/0.280970347138865}]):0.001[&model=LG+F{0.227115383029986/0.00568807117341255/0.00680831878529355/0.00312188069260129/0.0343850561328532/0.00631594034846447/0.00698805578543509/0.0217830293681616/0.00240550522186658/0.101840617324909/0.0778867127586963/0.00374475028390769/0.0273196378084078/0.00993418080049121/0.018319028298721/0.0489914589866847/0.110349297638882/0.00175172298515609/0.00428086328490299/0.280970347138865}]):0.5[&model=LG+F{0.227115383029986/0.00568807117341255/0.00680831878529355/0.00312188069260129/0.0343850561328532/0.00631594034846447/0.00698805578543509/0.0217830293681616/0.00240550522186658/0.101840617324909/0.0778867127586963/0.00374475028390769/0.0273196378084078/0.00993418080049121/0.018319028298721/0.0489914589866847/0.110349297638882/0.00175172298515609/0.00428086328490299/0.280970347138865}],((D1:0.5[&model=LG+F{0.0317668488069808/0.000795596029465277/0.0168136320889495/0.00316831490217105/0.0348964923662508/0.00640988234261746/0.0070919946859815/0.00304681343581668/0.00244128421042883/0.251502716810385/0.0790451836610303/0.00924792970543877/0.067467807163515/0.0245331727775968/0.00256230024797324/0.0497201478437276/0.111990610333689/0.00177777775156458/0.0105718992552061/0.285149442135305}],D2:0.5[&model=LG+F{0.0317668488069808/0.000795596029465277/0.0168136320889495/0.00316831490217105/0.0348964923662508/0.00640988234261746/0.0070919946859815/0.00304681343581668/0.00244128421042883/0.251502716810385/0.0790451836610303/0.00924792970543877/0.067467807163515/0.0245331727775968/0.00256230024797324/0.0497201478437276/0.111990610333689/0.00177777775156458/0.0105718992552061/0.285149442135305}]):0.001[&model=LG+F{0.0317668488069808/0.000795596029465277/0.0168136320889495/0.00316831490217105/0.0348964923662508/0.00640988234261746/0.0070919946859815/0.00304681343581668/0.00244128421042883/0.251502716810385/0.0790451836610303/0.00924792970543877/0.067467807163515/0.0245331727775968/0.00256230024797324/0.0497201478437276/0.111990610333689/0.00177777775156458/0.0105718992552061/0.285149442135305}],(D3:0.5[&model=LG+F{0.0317668488069808/0.000795596029465277/0.0168136320889495/0.00316831490217105/0.0348964923662508/0.00640988234261746/0.0070919946859815/0.00304681343581668/0.00244128421042883/0.251502716810385/0.0790451836610303/0.00924792970543877/0.067467807163515/0.0245331727775968/0.00256230024797324/0.0497201478437276/0.111990610333689/0.00177777775156458/0.0105718992552061/0.285149442135305}],D4:0.5[&model=LG+F{0.0317668488069808/0.000795596029465277/0.0168136320889495/0.00316831490217105/0.0348964923662508/0.00640988234261746/0.0070919946859815/0.00304681343581668/0.00244128421042883/0.251502716810385/0.0790451836610303/0.00924792970543877/0.067467807163515/0.0245331727775968/0.00256230024797324/0.0497201478437276/0.111990610333689/0.00177777775156458/0.0105718992552061/0.285149442135305}]):0.001[&model=LG+F{0.0317668488069808/0.000795596029465277/0.0168136320889495/0.00316831490217105/0.0348964923662508/0.00640988234261746/0.0070919946859815/0.00304681343581668/0.00244128421042883/0.251502716810385/0.0790451836610303/0.00924792970543877/0.067467807163515/0.0245331727775968/0.00256230024797324/0.0497201478437276/0.111990610333689/0.00177777775156458/0.0105718992552061/0.285149442135305}]):0.5[&model=LG+F{0.0317668488069808/0.000795596029465277/0.0168136320889495/0.00316831490217105/0.0348964923662508/0.00640988234261746/0.0070919946859815/0.00304681343581668/0.00244128421042883/0.251502716810385/0.0790451836610303/0.00924792970543877/0.067467807163515/0.0245331727775968/0.00256230024797324/0.0497201478437276/0.111990610333689/0.00177777775156458/0.0105718992552061/0.285149442135305}]):0.25[&model=LG+F{0.227115383029986/0.00568807117341255/0.00680831878529355/0.00312188069260129/0.0343850561328532/0.00631594034846447/0.00698805578543509/0.0217830293681616/0.00240550522186658/0.101840617324909/0.0778867127586963/0.00374475028390769/0.0273196378084078/0.00993418080049121/0.018319028298721/0.0489914589866847/0.110349297638882/0.00175172298515609/0.00428086328490299/0.280970347138865}]);
```
