## Supplementary material for "Modeling site-and-branch-heterogeneity with GFmix": C20pi3.nwk

```
((((A1:0.5[&model=LG+F{0.0249734180191543/0.00176441972893912/0.00119246849821447/0.000573153506051884/0.00502823934331812/0.00128644860435664/0.00151713452468236/0.00134943366738905/0.00118394007887809/0.367272818227804/0.130498027590081/0.001269588628687/0.019613231969574/0.0119903151574287/0.00239021016283578/0.00273808577415006/0.0179383658887619/0.00120947329975004/0.00336826774234975/0.402842644691097}],A2:0.5[&model=LG+F{0.0249734180191543/0.00176441972893912/0.00119246849821447/0.000573153506051884/0.00502823934331812/0.00128644860435664/0.00151713452468236/0.00134943366738905/0.00118394007887809/0.367272818227804/0.130498027590081/0.001269588628687/0.019613231969574/0.0119903151574287/0.00239021016283578/0.00273808577415006/0.0179383658887619/0.00120947329975004/0.00336826774234975/0.402842644691097}]):0.001[&model=LG+F{0.0249734180191543/0.00176441972893912/0.00119246849821447/0.000573153506051884/0.00502823934331812/0.00128644860435664/0.00151713452468236/0.00134943366738905/0.00118394007887809/0.367272818227804/0.130498027590081/0.001269588628687/0.019613231969574/0.0119903151574287/0.00239021016283578/0.00273808577415006/0.0179383658887619/0.00120947329975004/0.00336826774234975/0.402842644691097}],(A3:0.5[&model=LG+F{0.0249734180191543/0.00176441972893912/0.00119246849821447/0.000573153506051884/0.00502823934331812/0.00128644860435664/0.00151713452468236/0.00134943366738905/0.00118394007887809/0.367272818227804/0.130498027590081/0.001269588628687/0.019613231969574/0.0119903151574287/0.00239021016283578/0.00273808577415006/0.0179383658887619/0.00120947329975004/0.00336826774234975/0.402842644691097}],A4:0.5[&model=LG+F{0.0249734180191543/0.00176441972893912/0.00119246849821447/0.000573153506051884/0.00502823934331812/0.00128644860435664/0.00151713452468236/0.00134943366738905/0.00118394007887809/0.367272818227804/0.130498027590081/0.001269588628687/0.019613231969574/0.0119903151574287/0.00239021016283578/0.00273808577415006/0.0179383658887619/0.00120947329975004/0.00336826774234975/0.402842644691097}]):0.001[&model=LG+F{0.0249734180191543/0.00176441972893912/0.00119246849821447/0.000573153506051884/0.00502823934331812/0.00128644860435664/0.00151713452468236/0.00134943366738905/0.00118394007887809/0.367272818227804/0.130498027590081/0.001269588628687/0.019613231969574/0.0119903151574287/0.00239021016283578/0.00273808577415006/0.0179383658887619/0.00120947329975004/0.00336826774234975/0.402842644691097}]):0.5[&model=LG+F{0.0249734180191543/0.00176441972893912/0.00119246849821447/0.000573153506051884/0.00502823934331812/0.00128644860435664/0.00151713452468236/0.00134943366738905/0.00118394007887809/0.367272818227804/0.130498027590081/0.001269588628687/0.019613231969574/0.0119903151574287/0.00239021016283578/0.00273808577415006/0.0179383658887619/0.00120947329975004/0.00336826774234975/0.402842644691097}],((B1:0.5[&model=LG+F{0.00221509644024523/0.000156500798475957/0.00186747862649374/0.000368867216913787/0.00323604869020598/0.000827926046654426/0.000976389717404508/0.000119692294850786/0.000761954131445054/0.575171704040424/0.0839852565527782/0.00198825346922167/0.0307155212523321/0.018777567134855/0.000212007263846489/0.00176216330968503/0.0115446822387052/0.00077838667180716/0.00527491336380373/0.259259419391815}],B2:0.5[&model=LG+F{0.00221509644024523/0.000156500798475957/0.00186747862649374/0.000368867216913787/0.00323604869020598/0.000827926046654426/0.000976389717404508/0.000119692294850786/0.000761954131445054/0.575171704040424/0.0839852565527782/0.00198825346922167/0.0307155212523321/0.018777567134855/0.000212007263846489/0.00176216330968503/0.0115446822387052/0.00077838667180716/0.00527491336380373/0.259259419391815}]):0.001[&model=LG+F{0.00221509644024523/0.000156500798475957/0.00186747862649374/0.000368867216913787/0.00323604869020598/0.000827926046654426/0.000976389717404508/0.000119692294850786/0.000761954131445054/0.575171704040424/0.0839852565527782/0.00198825346922167/0.0307155212523321/0.018777567134855/0.000212007263846489/0.00176216330968503/0.0115446822387052/0.00077838667180716/0.00527491336380373/0.259259419391815}],(B3:0.5[&model=LG+F{0.00221509644024523/0.000156500798475957/0.00186747862649374/0.000368867216913787/0.00323604869020598/0.000827926046654426/0.000976389717404508/0.000119692294850786/0.000761954131445054/0.575171704040424/0.0839852565527782/0.00198825346922167/0.0307155212523321/0.018777567134855/0.000212007263846489/0.00176216330968503/0.0115446822387052/0.00077838667180716/0.00527491336380373/0.259259419391815}],B4:0.5[&model=LG+F{0.00221509644024523/0.000156500798475957/0.00186747862649374/0.000368867216913787/0.00323604869020598/0.000827926046654426/0.000976389717404508/0.000119692294850786/0.000761954131445054/0.575171704040424/0.0839852565527782/0.00198825346922167/0.0307155212523321/0.018777567134855/0.000212007263846489/0.00176216330968503/0.0115446822387052/0.00077838667180716/0.00527491336380373/0.259259419391815}]):0.001[&model=LG+F{0.00221509644024523/0.000156500798475957/0.00186747862649374/0.000368867216913787/0.00323604869020598/0.000827926046654426/0.000976389717404508/0.000119692294850786/0.000761954131445054/0.575171704040424/0.0839852565527782/0.00198825346922167/0.0307155212523321/0.018777567134855/0.000212007263846489/0.00176216330968503/0.0115446822387052/0.00077838667180716/0.00527491336380373/0.259259419391815}]):0.5[&model=LG+F{0.00221509644024523/0.000156500798475957/0.00186747862649374/0.000368867216913787/0.00323604869020598/0.000827926046654426/0.000976389717404508/0.000119692294850786/0.000761954131445054/0.575171704040424/0.0839852565527782/0.00198825346922167/0.0307155212523321/0.018777567134855/0.000212007263846489/0.00176216330968503/0.0115446822387052/0.00077838667180716/0.00527491336380373/0.259259419391815}]):0.25[&model=LG+F{0.0249734180191543/0.00176441972893912/0.00119246849821447/0.000573153506051884/0.00502823934331812/0.00128644860435664/0.00151713452468236/0.00134943366738905/0.00118394007887809/0.367272818227804/0.130498027590081/0.001269588628687/0.019613231969574/0.0119903151574287/0.00239021016283578/0.00273808577415006/0.0179383658887619/0.00120947329975004/0.00336826774234975/0.402842644691097}],(((C1:0.5[&model=LG+F{0.0249734180191543/0.00176441972893912/0.00119246849821447/0.000573153506051884/0.00502823934331812/0.00128644860435664/0.00151713452468236/0.00134943366738905/0.00118394007887809/0.367272818227804/0.130498027590081/0.001269588628687/0.019613231969574/0.0119903151574287/0.00239021016283578/0.00273808577415006/0.0179383658887619/0.00120947329975004/0.00336826774234975/0.402842644691097}],C2:0.5[&model=LG+F{0.0249734180191543/0.00176441972893912/0.00119246849821447/0.000573153506051884/0.00502823934331812/0.00128644860435664/0.00151713452468236/0.00134943366738905/0.00118394007887809/0.367272818227804/0.130498027590081/0.001269588628687/0.019613231969574/0.0119903151574287/0.00239021016283578/0.00273808577415006/0.0179383658887619/0.00120947329975004/0.00336826774234975/0.402842644691097}]):0.001[&model=LG+F{0.0249734180191543/0.00176441972893912/0.00119246849821447/0.000573153506051884/0.00502823934331812/0.00128644860435664/0.00151713452468236/0.00134943366738905/0.00118394007887809/0.367272818227804/0.130498027590081/0.001269588628687/0.019613231969574/0.0119903151574287/0.00239021016283578/0.00273808577415006/0.0179383658887619/0.00120947329975004/0.00336826774234975/0.402842644691097}],(C3:0.5[&model=LG+F{0.0249734180191543/0.00176441972893912/0.00119246849821447/0.000573153506051884/0.00502823934331812/0.00128644860435664/0.00151713452468236/0.00134943366738905/0.00118394007887809/0.367272818227804/0.130498027590081/0.001269588628687/0.019613231969574/0.0119903151574287/0.00239021016283578/0.00273808577415006/0.0179383658887619/0.00120947329975004/0.00336826774234975/0.402842644691097}],C4:0.5[&model=LG+F{0.0249734180191543/0.00176441972893912/0.00119246849821447/0.000573153506051884/0.00502823934331812/0.00128644860435664/0.00151713452468236/0.00134943366738905/0.00118394007887809/0.367272818227804/0.130498027590081/0.001269588628687/0.019613231969574/0.0119903151574287/0.00239021016283578/0.00273808577415006/0.0179383658887619/0.00120947329975004/0.00336826774234975/0.402842644691097}]):0.001[&model=LG+F{0.0249734180191543/0.00176441972893912/0.00119246849821447/0.000573153506051884/0.00502823934331812/0.00128644860435664/0.00151713452468236/0.00134943366738905/0.00118394007887809/0.367272818227804/0.130498027590081/0.001269588628687/0.019613231969574/0.0119903151574287/0.00239021016283578/0.00273808577415006/0.0179383658887619/0.00120947329975004/0.00336826774234975/0.402842644691097}]):0.5[&model=LG+F{0.0249734180191543/0.00176441972893912/0.00119246849821447/0.000573153506051884/0.00502823934331812/0.00128644860435664/0.00151713452468236/0.00134943366738905/0.00118394007887809/0.367272818227804/0.130498027590081/0.001269588628687/0.019613231969574/0.0119903151574287/0.00239021016283578/0.00273808577415006/0.0179383658887619/0.00120947329975004/0.00336826774234975/0.402842644691097}],((D1:0.5[&model=LG+F{0.00221509644024523/0.000156500798475957/0.00186747862649374/0.000368867216913787/0.00323604869020598/0.000827926046654426/0.000976389717404508/0.000119692294850786/0.000761954131445054/0.575171704040424/0.0839852565527782/0.00198825346922167/0.0307155212523321/0.018777567134855/0.000212007263846489/0.00176216330968503/0.0115446822387052/0.00077838667180716/0.00527491336380373/0.259259419391815}],D2:0.5[&model=LG+F{0.00221509644024523/0.000156500798475957/0.00186747862649374/0.000368867216913787/0.00323604869020598/0.000827926046654426/0.000976389717404508/0.000119692294850786/0.000761954131445054/0.575171704040424/0.0839852565527782/0.00198825346922167/0.0307155212523321/0.018777567134855/0.000212007263846489/0.00176216330968503/0.0115446822387052/0.00077838667180716/0.00527491336380373/0.259259419391815}]):0.001[&model=LG+F{0.00221509644024523/0.000156500798475957/0.00186747862649374/0.000368867216913787/0.00323604869020598/0.000827926046654426/0.000976389717404508/0.000119692294850786/0.000761954131445054/0.575171704040424/0.0839852565527782/0.00198825346922167/0.0307155212523321/0.018777567134855/0.000212007263846489/0.00176216330968503/0.0115446822387052/0.00077838667180716/0.00527491336380373/0.259259419391815}],(D3:0.5[&model=LG+F{0.00221509644024523/0.000156500798475957/0.00186747862649374/0.000368867216913787/0.00323604869020598/0.000827926046654426/0.000976389717404508/0.000119692294850786/0.000761954131445054/0.575171704040424/0.0839852565527782/0.00198825346922167/0.0307155212523321/0.018777567134855/0.000212007263846489/0.00176216330968503/0.0115446822387052/0.00077838667180716/0.00527491336380373/0.259259419391815}],D4:0.5[&model=LG+F{0.00221509644024523/0.000156500798475957/0.00186747862649374/0.000368867216913787/0.00323604869020598/0.000827926046654426/0.000976389717404508/0.000119692294850786/0.000761954131445054/0.575171704040424/0.0839852565527782/0.00198825346922167/0.0307155212523321/0.018777567134855/0.000212007263846489/0.00176216330968503/0.0115446822387052/0.00077838667180716/0.00527491336380373/0.259259419391815}]):0.001[&model=LG+F{0.00221509644024523/0.000156500798475957/0.00186747862649374/0.000368867216913787/0.00323604869020598/0.000827926046654426/0.000976389717404508/0.000119692294850786/0.000761954131445054/0.575171704040424/0.0839852565527782/0.00198825346922167/0.0307155212523321/0.018777567134855/0.000212007263846489/0.00176216330968503/0.0115446822387052/0.00077838667180716/0.00527491336380373/0.259259419391815}]):0.5[&model=LG+F{0.00221509644024523/0.000156500798475957/0.00186747862649374/0.000368867216913787/0.00323604869020598/0.000827926046654426/0.000976389717404508/0.000119692294850786/0.000761954131445054/0.575171704040424/0.0839852565527782/0.00198825346922167/0.0307155212523321/0.018777567134855/0.000212007263846489/0.00176216330968503/0.0115446822387052/0.00077838667180716/0.00527491336380373/0.259259419391815}]):0.25[&model=LG+F{0.0249734180191543/0.00176441972893912/0.00119246849821447/0.000573153506051884/0.00502823934331812/0.00128644860435664/0.00151713452468236/0.00134943366738905/0.00118394007887809/0.367272818227804/0.130498027590081/0.001269588628687/0.019613231969574/0.0119903151574287/0.00239021016283578/0.00273808577415006/0.0179383658887619/0.00120947329975004/0.00336826774234975/0.402842644691097}]);
```
