## Supplementary material for "Modeling site-and-branch-heterogeneity with GFmix": C20pi4.nwk

```
((((A1:0.5[&model=LG+F{0.0422330312191975/0.323293840536658/0.0324263794105146/0.0108420941586199/0.00634603561465417/0.0885009000242352/0.0354934006262395/0.0214140149672255/0.032635922631827/0.00902586923382784/0.0235222208506114/0.257134157896969/0.00856592367356107/0.00322566207994922/0.011803273007282/0.035290264257776/0.0352519347723565/0.00276578435719968/0.00590625082359728/0.0143237386055223}],A2:0.5[&model=LG+F{0.0422330312191975/0.323293840536658/0.0324263794105146/0.0108420941586199/0.00634603561465417/0.0885009000242352/0.0354934006262395/0.0214140149672255/0.032635922631827/0.00902586923382784/0.0235222208506114/0.257134157896969/0.00856592367356107/0.00322566207994922/0.011803273007282/0.035290264257776/0.0352519347723565/0.00276578435719968/0.00590625082359728/0.0143237386055223}]):0.001[&model=LG+F{0.0422330312191975/0.323293840536658/0.0324263794105146/0.0108420941586199/0.00634603561465417/0.0885009000242352/0.0354934006262395/0.0214140149672255/0.032635922631827/0.00902586923382784/0.0235222208506114/0.257134157896969/0.00856592367356107/0.00322566207994922/0.011803273007282/0.035290264257776/0.0352519347723565/0.00276578435719968/0.00590625082359728/0.0143237386055223}],(A3:0.5[&model=LG+F{0.0422330312191975/0.323293840536658/0.0324263794105146/0.0108420941586199/0.00634603561465417/0.0885009000242352/0.0354934006262395/0.0214140149672255/0.032635922631827/0.00902586923382784/0.0235222208506114/0.257134157896969/0.00856592367356107/0.00322566207994922/0.011803273007282/0.035290264257776/0.0352519347723565/0.00276578435719968/0.00590625082359728/0.0143237386055223}],A4:0.5[&model=LG+F{0.0422330312191975/0.323293840536658/0.0324263794105146/0.0108420941586199/0.00634603561465417/0.0885009000242352/0.0354934006262395/0.0214140149672255/0.032635922631827/0.00902586923382784/0.0235222208506114/0.257134157896969/0.00856592367356107/0.00322566207994922/0.011803273007282/0.035290264257776/0.0352519347723565/0.00276578435719968/0.00590625082359728/0.0143237386055223}]):0.001[&model=LG+F{0.0422330312191975/0.323293840536658/0.0324263794105146/0.0108420941586199/0.00634603561465417/0.0885009000242352/0.0354934006262395/0.0214140149672255/0.032635922631827/0.00902586923382784/0.0235222208506114/0.257134157896969/0.00856592367356107/0.00322566207994922/0.011803273007282/0.035290264257776/0.0352519347723565/0.00276578435719968/0.00590625082359728/0.0143237386055223}]):0.5[&model=LG+F{0.0422330312191975/0.323293840536658/0.0324263794105146/0.0108420941586199/0.00634603561465417/0.0885009000242352/0.0354934006262395/0.0214140149672255/0.032635922631827/0.00902586923382784/0.0235222208506114/0.257134157896969/0.00856592367356107/0.00322566207994922/0.011803273007282/0.035290264257776/0.0352519347723565/0.00276578435719968/0.00590625082359728/0.0143237386055223}],((B1:0.5[&model=LG+F{0.00524583479095487/0.0401568636545725/0.0711139640865474/0.00977147180843727/0.00571938476061212/0.079761717335816/0.0319885400856007/0.00265987028366643/0.029413228964231/0.0197945423514095/0.0211994762774541/0.56391831596778/0.018785840404131/0.00707416681969941/0.00146610409912024/0.0318054627881091/0.0317709182175927/0.0024926719394986/0.0129529388291572/0.0129093149282428}],B2:0.5[&model=LG+F{0.00524583479095487/0.0401568636545725/0.0711139640865474/0.00977147180843727/0.00571938476061212/0.079761717335816/0.0319885400856007/0.00265987028366643/0.029413228964231/0.0197945423514095/0.0211994762774541/0.56391831596778/0.018785840404131/0.00707416681969941/0.00146610409912024/0.0318054627881091/0.0317709182175927/0.0024926719394986/0.0129529388291572/0.0129093149282428}]):0.001[&model=LG+F{0.00524583479095487/0.0401568636545725/0.0711139640865474/0.00977147180843727/0.00571938476061212/0.079761717335816/0.0319885400856007/0.00265987028366643/0.029413228964231/0.0197945423514095/0.0211994762774541/0.56391831596778/0.018785840404131/0.00707416681969941/0.00146610409912024/0.0318054627881091/0.0317709182175927/0.0024926719394986/0.0129529388291572/0.0129093149282428}],(B3:0.5[&model=LG+F{0.00524583479095487/0.0401568636545725/0.0711139640865474/0.00977147180843727/0.00571938476061212/0.079761717335816/0.0319885400856007/0.00265987028366643/0.029413228964231/0.0197945423514095/0.0211994762774541/0.56391831596778/0.018785840404131/0.00707416681969941/0.00146610409912024/0.0318054627881091/0.0317709182175927/0.0024926719394986/0.0129529388291572/0.0129093149282428}],B4:0.5[&model=LG+F{0.00524583479095487/0.0401568636545725/0.0711139640865474/0.00977147180843727/0.00571938476061212/0.079761717335816/0.0319885400856007/0.00265987028366643/0.029413228964231/0.0197945423514095/0.0211994762774541/0.56391831596778/0.018785840404131/0.00707416681969941/0.00146610409912024/0.0318054627881091/0.0317709182175927/0.0024926719394986/0.0129529388291572/0.0129093149282428}]):0.001[&model=LG+F{0.00524583479095487/0.0401568636545725/0.0711139640865474/0.00977147180843727/0.00571938476061212/0.079761717335816/0.0319885400856007/0.00265987028366643/0.029413228964231/0.0197945423514095/0.0211994762774541/0.56391831596778/0.018785840404131/0.00707416681969941/0.00146610409912024/0.0318054627881091/0.0317709182175927/0.0024926719394986/0.0129529388291572/0.0129093149282428}]):0.5[&model=LG+F{0.00524583479095487/0.0401568636545725/0.0711139640865474/0.00977147180843727/0.00571938476061212/0.079761717335816/0.0319885400856007/0.00265987028366643/0.029413228964231/0.0197945423514095/0.0211994762774541/0.56391831596778/0.018785840404131/0.00707416681969941/0.00146610409912024/0.0318054627881091/0.0317709182175927/0.0024926719394986/0.0129529388291572/0.0129093149282428}]):0.25[&model=LG+F{0.0422330312191975/0.323293840536658/0.0324263794105146/0.0108420941586199/0.00634603561465417/0.0885009000242352/0.0354934006262395/0.0214140149672255/0.032635922631827/0.00902586923382784/0.0235222208506114/0.257134157896969/0.00856592367356107/0.00322566207994922/0.011803273007282/0.035290264257776/0.0352519347723565/0.00276578435719968/0.00590625082359728/0.0143237386055223}],(((C1:0.5[&model=LG+F{0.0422330312191975/0.323293840536658/0.0324263794105146/0.0108420941586199/0.00634603561465417/0.0885009000242352/0.0354934006262395/0.0214140149672255/0.032635922631827/0.00902586923382784/0.0235222208506114/0.257134157896969/0.00856592367356107/0.00322566207994922/0.011803273007282/0.035290264257776/0.0352519347723565/0.00276578435719968/0.00590625082359728/0.0143237386055223}],C2:0.5[&model=LG+F{0.0422330312191975/0.323293840536658/0.0324263794105146/0.0108420941586199/0.00634603561465417/0.0885009000242352/0.0354934006262395/0.0214140149672255/0.032635922631827/0.00902586923382784/0.0235222208506114/0.257134157896969/0.00856592367356107/0.00322566207994922/0.011803273007282/0.035290264257776/0.0352519347723565/0.00276578435719968/0.00590625082359728/0.0143237386055223}]):0.001[&model=LG+F{0.0422330312191975/0.323293840536658/0.0324263794105146/0.0108420941586199/0.00634603561465417/0.0885009000242352/0.0354934006262395/0.0214140149672255/0.032635922631827/0.00902586923382784/0.0235222208506114/0.257134157896969/0.00856592367356107/0.00322566207994922/0.011803273007282/0.035290264257776/0.0352519347723565/0.00276578435719968/0.00590625082359728/0.0143237386055223}],(C3:0.5[&model=LG+F{0.0422330312191975/0.323293840536658/0.0324263794105146/0.0108420941586199/0.00634603561465417/0.0885009000242352/0.0354934006262395/0.0214140149672255/0.032635922631827/0.00902586923382784/0.0235222208506114/0.257134157896969/0.00856592367356107/0.00322566207994922/0.011803273007282/0.035290264257776/0.0352519347723565/0.00276578435719968/0.00590625082359728/0.0143237386055223}],C4:0.5[&model=LG+F{0.0422330312191975/0.323293840536658/0.0324263794105146/0.0108420941586199/0.00634603561465417/0.0885009000242352/0.0354934006262395/0.0214140149672255/0.032635922631827/0.00902586923382784/0.0235222208506114/0.257134157896969/0.00856592367356107/0.00322566207994922/0.011803273007282/0.035290264257776/0.0352519347723565/0.00276578435719968/0.00590625082359728/0.0143237386055223}]):0.001[&model=LG+F{0.0422330312191975/0.323293840536658/0.0324263794105146/0.0108420941586199/0.00634603561465417/0.0885009000242352/0.0354934006262395/0.0214140149672255/0.032635922631827/0.00902586923382784/0.0235222208506114/0.257134157896969/0.00856592367356107/0.00322566207994922/0.011803273007282/0.035290264257776/0.0352519347723565/0.00276578435719968/0.00590625082359728/0.0143237386055223}]):0.5[&model=LG+F{0.0422330312191975/0.323293840536658/0.0324263794105146/0.0108420941586199/0.00634603561465417/0.0885009000242352/0.0354934006262395/0.0214140149672255/0.032635922631827/0.00902586923382784/0.0235222208506114/0.257134157896969/0.00856592367356107/0.00322566207994922/0.011803273007282/0.035290264257776/0.0352519347723565/0.00276578435719968/0.00590625082359728/0.0143237386055223}],((D1:0.5[&model=LG+F{0.00524583479095487/0.0401568636545725/0.0711139640865474/0.00977147180843727/0.00571938476061212/0.079761717335816/0.0319885400856007/0.00265987028366643/0.029413228964231/0.0197945423514095/0.0211994762774541/0.56391831596778/0.018785840404131/0.00707416681969941/0.00146610409912024/0.0318054627881091/0.0317709182175927/0.0024926719394986/0.0129529388291572/0.0129093149282428}],D2:0.5[&model=LG+F{0.00524583479095487/0.0401568636545725/0.0711139640865474/0.00977147180843727/0.00571938476061212/0.079761717335816/0.0319885400856007/0.00265987028366643/0.029413228964231/0.0197945423514095/0.0211994762774541/0.56391831596778/0.018785840404131/0.00707416681969941/0.00146610409912024/0.0318054627881091/0.0317709182175927/0.0024926719394986/0.0129529388291572/0.0129093149282428}]):0.001[&model=LG+F{0.00524583479095487/0.0401568636545725/0.0711139640865474/0.00977147180843727/0.00571938476061212/0.079761717335816/0.0319885400856007/0.00265987028366643/0.029413228964231/0.0197945423514095/0.0211994762774541/0.56391831596778/0.018785840404131/0.00707416681969941/0.00146610409912024/0.0318054627881091/0.0317709182175927/0.0024926719394986/0.0129529388291572/0.0129093149282428}],(D3:0.5[&model=LG+F{0.00524583479095487/0.0401568636545725/0.0711139640865474/0.00977147180843727/0.00571938476061212/0.079761717335816/0.0319885400856007/0.00265987028366643/0.029413228964231/0.0197945423514095/0.0211994762774541/0.56391831596778/0.018785840404131/0.00707416681969941/0.00146610409912024/0.0318054627881091/0.0317709182175927/0.0024926719394986/0.0129529388291572/0.0129093149282428}],D4:0.5[&model=LG+F{0.00524583479095487/0.0401568636545725/0.0711139640865474/0.00977147180843727/0.00571938476061212/0.079761717335816/0.0319885400856007/0.00265987028366643/0.029413228964231/0.0197945423514095/0.0211994762774541/0.56391831596778/0.018785840404131/0.00707416681969941/0.00146610409912024/0.0318054627881091/0.0317709182175927/0.0024926719394986/0.0129529388291572/0.0129093149282428}]):0.001[&model=LG+F{0.00524583479095487/0.0401568636545725/0.0711139640865474/0.00977147180843727/0.00571938476061212/0.079761717335816/0.0319885400856007/0.00265987028366643/0.029413228964231/0.0197945423514095/0.0211994762774541/0.56391831596778/0.018785840404131/0.00707416681969941/0.00146610409912024/0.0318054627881091/0.0317709182175927/0.0024926719394986/0.0129529388291572/0.0129093149282428}]):0.5[&model=LG+F{0.00524583479095487/0.0401568636545725/0.0711139640865474/0.00977147180843727/0.00571938476061212/0.079761717335816/0.0319885400856007/0.00265987028366643/0.029413228964231/0.0197945423514095/0.0211994762774541/0.56391831596778/0.018785840404131/0.00707416681969941/0.00146610409912024/0.0318054627881091/0.0317709182175927/0.0024926719394986/0.0129529388291572/0.0129093149282428}]):0.25[&model=LG+F{0.0422330312191975/0.323293840536658/0.0324263794105146/0.0108420941586199/0.00634603561465417/0.0885009000242352/0.0354934006262395/0.0214140149672255/0.032635922631827/0.00902586923382784/0.0235222208506114/0.257134157896969/0.00856592367356107/0.00322566207994922/0.011803273007282/0.035290264257776/0.0352519347723565/0.00276578435719968/0.00590625082359728/0.0143237386055223}]);
```
