## Supplementary material for "Modeling site-and-branch-heterogeneity with GFmix": C20pi5.nwk

```
((((A1:0.5[&model=LG+F{0.0104210447154832/0.00660138613768057/0.00707523148071166/0.00266627076150612/0.00924498973324471/0.00465809900331895/0.00272807170336846/0.00299053574280013/0.0471688393727152/0.00953234766717515/0.0414300404954451/0.00260870620048438/0.00787507147424785/0.333681433398482/0.00263842830957212/0.00875610247275122/0.00602353397780609/0.0538787492444713/0.426801152803529/0.0132192606615699}],A2:0.5[&model=LG+F{0.0104210447154832/0.00660138613768057/0.00707523148071166/0.00266627076150612/0.00924498973324471/0.00465809900331895/0.00272807170336846/0.00299053574280013/0.0471688393727152/0.00953234766717515/0.0414300404954451/0.00260870620048438/0.00787507147424785/0.333681433398482/0.00263842830957212/0.00875610247275122/0.00602353397780609/0.0538787492444713/0.426801152803529/0.0132192606615699}]):0.001[&model=LG+F{0.0104210447154832/0.00660138613768057/0.00707523148071166/0.00266627076150612/0.00924498973324471/0.00465809900331895/0.00272807170336846/0.00299053574280013/0.0471688393727152/0.00953234766717515/0.0414300404954451/0.00260870620048438/0.00787507147424785/0.333681433398482/0.00263842830957212/0.00875610247275122/0.00602353397780609/0.0538787492444713/0.426801152803529/0.0132192606615699}],(A3:0.5[&model=LG+F{0.0104210447154832/0.00660138613768057/0.00707523148071166/0.00266627076150612/0.00924498973324471/0.00465809900331895/0.00272807170336846/0.00299053574280013/0.0471688393727152/0.00953234766717515/0.0414300404954451/0.00260870620048438/0.00787507147424785/0.333681433398482/0.00263842830957212/0.00875610247275122/0.00602353397780609/0.0538787492444713/0.426801152803529/0.0132192606615699}],A4:0.5[&model=LG+F{0.0104210447154832/0.00660138613768057/0.00707523148071166/0.00266627076150612/0.00924498973324471/0.00465809900331895/0.00272807170336846/0.00299053574280013/0.0471688393727152/0.00953234766717515/0.0414300404954451/0.00260870620048438/0.00787507147424785/0.333681433398482/0.00263842830957212/0.00875610247275122/0.00602353397780609/0.0538787492444713/0.426801152803529/0.0132192606615699}]):0.001[&model=LG+F{0.0104210447154832/0.00660138613768057/0.00707523148071166/0.00266627076150612/0.00924498973324471/0.00465809900331895/0.00272807170336846/0.00299053574280013/0.0471688393727152/0.00953234766717515/0.0414300404954451/0.00260870620048438/0.00787507147424785/0.333681433398482/0.00263842830957212/0.00875610247275122/0.00602353397780609/0.0538787492444713/0.426801152803529/0.0132192606615699}]):0.5[&model=LG+F{0.0104210447154832/0.00660138613768057/0.00707523148071166/0.00266627076150612/0.00924498973324471/0.00465809900331895/0.00272807170336846/0.00299053574280013/0.0471688393727152/0.00953234766717515/0.0414300404954451/0.00260870620048438/0.00787507147424785/0.333681433398482/0.00263842830957212/0.00875610247275122/0.00602353397780609/0.0538787492444713/0.426801152803529/0.0132192606615699}],((B1:0.5[&model=LG+F{0.000680888111292767/0.000431320031908256/0.00816204937392571/0.00126401781569982/0.00438283759380166/0.00220829790150898/0.00129331622479946/0.000195395019334612/0.0223616649043234/0.0109966002555556/0.0196410319789974/0.00300942645741932/0.00908475183762323/0.384937841537133/0.000172389095098766/0.00415106735648961/0.00285561930593995/0.0255426792791908/0.492361570293164/0.00626694828891472}],B2:0.5[&model=LG+F{0.000680888111292767/0.000431320031908256/0.00816204937392571/0.00126401781569982/0.00438283759380166/0.00220829790150898/0.00129331622479946/0.000195395019334612/0.0223616649043234/0.0109966002555556/0.0196410319789974/0.00300942645741932/0.00908475183762323/0.384937841537133/0.000172389095098766/0.00415106735648961/0.00285561930593995/0.0255426792791908/0.492361570293164/0.00626694828891472}]):0.001[&model=LG+F{0.000680888111292767/0.000431320031908256/0.00816204937392571/0.00126401781569982/0.00438283759380166/0.00220829790150898/0.00129331622479946/0.000195395019334612/0.0223616649043234/0.0109966002555556/0.0196410319789974/0.00300942645741932/0.00908475183762323/0.384937841537133/0.000172389095098766/0.00415106735648961/0.00285561930593995/0.0255426792791908/0.492361570293164/0.00626694828891472}],(B3:0.5[&model=LG+F{0.000680888111292767/0.000431320031908256/0.00816204937392571/0.00126401781569982/0.00438283759380166/0.00220829790150898/0.00129331622479946/0.000195395019334612/0.0223616649043234/0.0109966002555556/0.0196410319789974/0.00300942645741932/0.00908475183762323/0.384937841537133/0.000172389095098766/0.00415106735648961/0.00285561930593995/0.0255426792791908/0.492361570293164/0.00626694828891472}],B4:0.5[&model=LG+F{0.000680888111292767/0.000431320031908256/0.00816204937392571/0.00126401781569982/0.00438283759380166/0.00220829790150898/0.00129331622479946/0.000195395019334612/0.0223616649043234/0.0109966002555556/0.0196410319789974/0.00300942645741932/0.00908475183762323/0.384937841537133/0.000172389095098766/0.00415106735648961/0.00285561930593995/0.0255426792791908/0.492361570293164/0.00626694828891472}]):0.001[&model=LG+F{0.000680888111292767/0.000431320031908256/0.00816204937392571/0.00126401781569982/0.00438283759380166/0.00220829790150898/0.00129331622479946/0.000195395019334612/0.0223616649043234/0.0109966002555556/0.0196410319789974/0.00300942645741932/0.00908475183762323/0.384937841537133/0.000172389095098766/0.00415106735648961/0.00285561930593995/0.0255426792791908/0.492361570293164/0.00626694828891472}]):0.5[&model=LG+F{0.000680888111292767/0.000431320031908256/0.00816204937392571/0.00126401781569982/0.00438283759380166/0.00220829790150898/0.00129331622479946/0.000195395019334612/0.0223616649043234/0.0109966002555556/0.0196410319789974/0.00300942645741932/0.00908475183762323/0.384937841537133/0.000172389095098766/0.00415106735648961/0.00285561930593995/0.0255426792791908/0.492361570293164/0.00626694828891472}]):0.25[&model=LG+F{0.0104210447154832/0.00660138613768057/0.00707523148071166/0.00266627076150612/0.00924498973324471/0.00465809900331895/0.00272807170336846/0.00299053574280013/0.0471688393727152/0.00953234766717515/0.0414300404954451/0.00260870620048438/0.00787507147424785/0.333681433398482/0.00263842830957212/0.00875610247275122/0.00602353397780609/0.0538787492444713/0.426801152803529/0.0132192606615699}],(((C1:0.5[&model=LG+F{0.0104210447154832/0.00660138613768057/0.00707523148071166/0.00266627076150612/0.00924498973324471/0.00465809900331895/0.00272807170336846/0.00299053574280013/0.0471688393727152/0.00953234766717515/0.0414300404954451/0.00260870620048438/0.00787507147424785/0.333681433398482/0.00263842830957212/0.00875610247275122/0.00602353397780609/0.0538787492444713/0.426801152803529/0.0132192606615699}],C2:0.5[&model=LG+F{0.0104210447154832/0.00660138613768057/0.00707523148071166/0.00266627076150612/0.00924498973324471/0.00465809900331895/0.00272807170336846/0.00299053574280013/0.0471688393727152/0.00953234766717515/0.0414300404954451/0.00260870620048438/0.00787507147424785/0.333681433398482/0.00263842830957212/0.00875610247275122/0.00602353397780609/0.0538787492444713/0.426801152803529/0.0132192606615699}]):0.001[&model=LG+F{0.0104210447154832/0.00660138613768057/0.00707523148071166/0.00266627076150612/0.00924498973324471/0.00465809900331895/0.00272807170336846/0.00299053574280013/0.0471688393727152/0.00953234766717515/0.0414300404954451/0.00260870620048438/0.00787507147424785/0.333681433398482/0.00263842830957212/0.00875610247275122/0.00602353397780609/0.0538787492444713/0.426801152803529/0.0132192606615699}],(C3:0.5[&model=LG+F{0.0104210447154832/0.00660138613768057/0.00707523148071166/0.00266627076150612/0.00924498973324471/0.00465809900331895/0.00272807170336846/0.00299053574280013/0.0471688393727152/0.00953234766717515/0.0414300404954451/0.00260870620048438/0.00787507147424785/0.333681433398482/0.00263842830957212/0.00875610247275122/0.00602353397780609/0.0538787492444713/0.426801152803529/0.0132192606615699}],C4:0.5[&model=LG+F{0.0104210447154832/0.00660138613768057/0.00707523148071166/0.00266627076150612/0.00924498973324471/0.00465809900331895/0.00272807170336846/0.00299053574280013/0.0471688393727152/0.00953234766717515/0.0414300404954451/0.00260870620048438/0.00787507147424785/0.333681433398482/0.00263842830957212/0.00875610247275122/0.00602353397780609/0.0538787492444713/0.426801152803529/0.0132192606615699}]):0.001[&model=LG+F{0.0104210447154832/0.00660138613768057/0.00707523148071166/0.00266627076150612/0.00924498973324471/0.00465809900331895/0.00272807170336846/0.00299053574280013/0.0471688393727152/0.00953234766717515/0.0414300404954451/0.00260870620048438/0.00787507147424785/0.333681433398482/0.00263842830957212/0.00875610247275122/0.00602353397780609/0.0538787492444713/0.426801152803529/0.0132192606615699}]):0.5[&model=LG+F{0.0104210447154832/0.00660138613768057/0.00707523148071166/0.00266627076150612/0.00924498973324471/0.00465809900331895/0.00272807170336846/0.00299053574280013/0.0471688393727152/0.00953234766717515/0.0414300404954451/0.00260870620048438/0.00787507147424785/0.333681433398482/0.00263842830957212/0.00875610247275122/0.00602353397780609/0.0538787492444713/0.426801152803529/0.0132192606615699}],((D1:0.5[&model=LG+F{0.000680888111292767/0.000431320031908256/0.00816204937392571/0.00126401781569982/0.00438283759380166/0.00220829790150898/0.00129331622479946/0.000195395019334612/0.0223616649043234/0.0109966002555556/0.0196410319789974/0.00300942645741932/0.00908475183762323/0.384937841537133/0.000172389095098766/0.00415106735648961/0.00285561930593995/0.0255426792791908/0.492361570293164/0.00626694828891472}],D2:0.5[&model=LG+F{0.000680888111292767/0.000431320031908256/0.00816204937392571/0.00126401781569982/0.00438283759380166/0.00220829790150898/0.00129331622479946/0.000195395019334612/0.0223616649043234/0.0109966002555556/0.0196410319789974/0.00300942645741932/0.00908475183762323/0.384937841537133/0.000172389095098766/0.00415106735648961/0.00285561930593995/0.0255426792791908/0.492361570293164/0.00626694828891472}]):0.001[&model=LG+F{0.000680888111292767/0.000431320031908256/0.00816204937392571/0.00126401781569982/0.00438283759380166/0.00220829790150898/0.00129331622479946/0.000195395019334612/0.0223616649043234/0.0109966002555556/0.0196410319789974/0.00300942645741932/0.00908475183762323/0.384937841537133/0.000172389095098766/0.00415106735648961/0.00285561930593995/0.0255426792791908/0.492361570293164/0.00626694828891472}],(D3:0.5[&model=LG+F{0.000680888111292767/0.000431320031908256/0.00816204937392571/0.00126401781569982/0.00438283759380166/0.00220829790150898/0.00129331622479946/0.000195395019334612/0.0223616649043234/0.0109966002555556/0.0196410319789974/0.00300942645741932/0.00908475183762323/0.384937841537133/0.000172389095098766/0.00415106735648961/0.00285561930593995/0.0255426792791908/0.492361570293164/0.00626694828891472}],D4:0.5[&model=LG+F{0.000680888111292767/0.000431320031908256/0.00816204937392571/0.00126401781569982/0.00438283759380166/0.00220829790150898/0.00129331622479946/0.000195395019334612/0.0223616649043234/0.0109966002555556/0.0196410319789974/0.00300942645741932/0.00908475183762323/0.384937841537133/0.000172389095098766/0.00415106735648961/0.00285561930593995/0.0255426792791908/0.492361570293164/0.00626694828891472}]):0.001[&model=LG+F{0.000680888111292767/0.000431320031908256/0.00816204937392571/0.00126401781569982/0.00438283759380166/0.00220829790150898/0.00129331622479946/0.000195395019334612/0.0223616649043234/0.0109966002555556/0.0196410319789974/0.00300942645741932/0.00908475183762323/0.384937841537133/0.000172389095098766/0.00415106735648961/0.00285561930593995/0.0255426792791908/0.492361570293164/0.00626694828891472}]):0.5[&model=LG+F{0.000680888111292767/0.000431320031908256/0.00816204937392571/0.00126401781569982/0.00438283759380166/0.00220829790150898/0.00129331622479946/0.000195395019334612/0.0223616649043234/0.0109966002555556/0.0196410319789974/0.00300942645741932/0.00908475183762323/0.384937841537133/0.000172389095098766/0.00415106735648961/0.00285561930593995/0.0255426792791908/0.492361570293164/0.00626694828891472}]):0.25[&model=LG+F{0.0104210447154832/0.00660138613768057/0.00707523148071166/0.00266627076150612/0.00924498973324471/0.00465809900331895/0.00272807170336846/0.00299053574280013/0.0471688393727152/0.00953234766717515/0.0414300404954451/0.00260870620048438/0.00787507147424785/0.333681433398482/0.00263842830957212/0.00875610247275122/0.00602353397780609/0.0538787492444713/0.426801152803529/0.0132192606615699}]);
```
