## Supplementary material for "Modeling site-and-branch-heterogeneity with GFmix": C20pi6.nwk

```
((((A1:0.5[&model=LG+F{0.194065270063312/0.0320257868738097/0.0290668860477346/0.126830710859125/0.00171140464070372/0.0689275390223317/0.212690909053884/0.0451596797405413/0.0127397972388105/0.00747723518945019/0.0155491063538932/0.0474145686355651/0.0047197295745139/0.00220739825213038/0.0409126066815672/0.0773387019375139/0.0526406028102983/0.00103238674245803/0.00316644672879774/0.0243233361411457}],A2:0.5[&model=LG+F{0.194065270063312/0.0320257868738097/0.0290668860477346/0.126830710859125/0.00171140464070372/0.0689275390223317/0.212690909053884/0.0451596797405413/0.0127397972388105/0.00747723518945019/0.0155491063538932/0.0474145686355651/0.0047197295745139/0.00220739825213038/0.0409126066815672/0.0773387019375139/0.0526406028102983/0.00103238674245803/0.00316644672879774/0.0243233361411457}]):0.001[&model=LG+F{0.194065270063312/0.0320257868738097/0.0290668860477346/0.126830710859125/0.00171140464070372/0.0689275390223317/0.212690909053884/0.0451596797405413/0.0127397972388105/0.00747723518945019/0.0155491063538932/0.0474145686355651/0.0047197295745139/0.00220739825213038/0.0409126066815672/0.0773387019375139/0.0526406028102983/0.00103238674245803/0.00316644672879774/0.0243233361411457}],(A3:0.5[&model=LG+F{0.194065270063312/0.0320257868738097/0.0290668860477346/0.126830710859125/0.00171140464070372/0.0689275390223317/0.212690909053884/0.0451596797405413/0.0127397972388105/0.00747723518945019/0.0155491063538932/0.0474145686355651/0.0047197295745139/0.00220739825213038/0.0409126066815672/0.0773387019375139/0.0526406028102983/0.00103238674245803/0.00316644672879774/0.0243233361411457}],A4:0.5[&model=LG+F{0.194065270063312/0.0320257868738097/0.0290668860477346/0.126830710859125/0.00171140464070372/0.0689275390223317/0.212690909053884/0.0451596797405413/0.0127397972388105/0.00747723518945019/0.0155491063538932/0.0474145686355651/0.0047197295745139/0.00220739825213038/0.0409126066815672/0.0773387019375139/0.0526406028102983/0.00103238674245803/0.00316644672879774/0.0243233361411457}]):0.001[&model=LG+F{0.194065270063312/0.0320257868738097/0.0290668860477346/0.126830710859125/0.00171140464070372/0.0689275390223317/0.212690909053884/0.0451596797405413/0.0127397972388105/0.00747723518945019/0.0155491063538932/0.0474145686355651/0.0047197295745139/0.00220739825213038/0.0409126066815672/0.0773387019375139/0.0526406028102983/0.00103238674245803/0.00316644672879774/0.0243233361411457}]):0.5[&model=LG+F{0.194065270063312/0.0320257868738097/0.0290668860477346/0.126830710859125/0.00171140464070372/0.0689275390223317/0.212690909053884/0.0451596797405413/0.0127397972388105/0.00747723518945019/0.0155491063538932/0.0474145686355651/0.0047197295745139/0.00220739825213038/0.0409126066815672/0.0773387019375139/0.0526406028102983/0.00103238674245803/0.00316644672879774/0.0243233361411457}],((B1:0.5[&model=LG+F{0.030896556924238/0.00509873068410109/0.0817061683362832/0.146511307338268/0.00197696701055935/0.079623174745021/0.245694618703679/0.00718973887150849/0.0147166592068998/0.0210182898875338/0.0179618949103033/0.133280968596623/0.0132670220842945/0.00620493206178302/0.00651357494745768/0.089339516052193/0.0608089593172572/0.00119258443236377/0.00890078933897998/0.0280976409635176}],B2:0.5[&model=LG+F{0.030896556924238/0.00509873068410109/0.0817061683362832/0.146511307338268/0.00197696701055935/0.079623174745021/0.245694618703679/0.00718973887150849/0.0147166592068998/0.0210182898875338/0.0179618949103033/0.133280968596623/0.0132670220842945/0.00620493206178302/0.00651357494745768/0.089339516052193/0.0608089593172572/0.00119258443236377/0.00890078933897998/0.0280976409635176}]):0.001[&model=LG+F{0.030896556924238/0.00509873068410109/0.0817061683362832/0.146511307338268/0.00197696701055935/0.079623174745021/0.245694618703679/0.00718973887150849/0.0147166592068998/0.0210182898875338/0.0179618949103033/0.133280968596623/0.0132670220842945/0.00620493206178302/0.00651357494745768/0.089339516052193/0.0608089593172572/0.00119258443236377/0.00890078933897998/0.0280976409635176}],(B3:0.5[&model=LG+F{0.030896556924238/0.00509873068410109/0.0817061683362832/0.146511307338268/0.00197696701055935/0.079623174745021/0.245694618703679/0.00718973887150849/0.0147166592068998/0.0210182898875338/0.0179618949103033/0.133280968596623/0.0132670220842945/0.00620493206178302/0.00651357494745768/0.089339516052193/0.0608089593172572/0.00119258443236377/0.00890078933897998/0.0280976409635176}],B4:0.5[&model=LG+F{0.030896556924238/0.00509873068410109/0.0817061683362832/0.146511307338268/0.00197696701055935/0.079623174745021/0.245694618703679/0.00718973887150849/0.0147166592068998/0.0210182898875338/0.0179618949103033/0.133280968596623/0.0132670220842945/0.00620493206178302/0.00651357494745768/0.089339516052193/0.0608089593172572/0.00119258443236377/0.00890078933897998/0.0280976409635176}]):0.001[&model=LG+F{0.030896556924238/0.00509873068410109/0.0817061683362832/0.146511307338268/0.00197696701055935/0.079623174745021/0.245694618703679/0.00718973887150849/0.0147166592068998/0.0210182898875338/0.0179618949103033/0.133280968596623/0.0132670220842945/0.00620493206178302/0.00651357494745768/0.089339516052193/0.0608089593172572/0.00119258443236377/0.00890078933897998/0.0280976409635176}]):0.5[&model=LG+F{0.030896556924238/0.00509873068410109/0.0817061683362832/0.146511307338268/0.00197696701055935/0.079623174745021/0.245694618703679/0.00718973887150849/0.0147166592068998/0.0210182898875338/0.0179618949103033/0.133280968596623/0.0132670220842945/0.00620493206178302/0.00651357494745768/0.089339516052193/0.0608089593172572/0.00119258443236377/0.00890078933897998/0.0280976409635176}]):0.25[&model=LG+F{0.194065270063312/0.0320257868738097/0.0290668860477346/0.126830710859125/0.00171140464070372/0.0689275390223317/0.212690909053884/0.0451596797405413/0.0127397972388105/0.00747723518945019/0.0155491063538932/0.0474145686355651/0.0047197295745139/0.00220739825213038/0.0409126066815672/0.0773387019375139/0.0526406028102983/0.00103238674245803/0.00316644672879774/0.0243233361411457}],(((C1:0.5[&model=LG+F{0.194065270063312/0.0320257868738097/0.0290668860477346/0.126830710859125/0.00171140464070372/0.0689275390223317/0.212690909053884/0.0451596797405413/0.0127397972388105/0.00747723518945019/0.0155491063538932/0.0474145686355651/0.0047197295745139/0.00220739825213038/0.0409126066815672/0.0773387019375139/0.0526406028102983/0.00103238674245803/0.00316644672879774/0.0243233361411457}],C2:0.5[&model=LG+F{0.194065270063312/0.0320257868738097/0.0290668860477346/0.126830710859125/0.00171140464070372/0.0689275390223317/0.212690909053884/0.0451596797405413/0.0127397972388105/0.00747723518945019/0.0155491063538932/0.0474145686355651/0.0047197295745139/0.00220739825213038/0.0409126066815672/0.0773387019375139/0.0526406028102983/0.00103238674245803/0.00316644672879774/0.0243233361411457}]):0.001[&model=LG+F{0.194065270063312/0.0320257868738097/0.0290668860477346/0.126830710859125/0.00171140464070372/0.0689275390223317/0.212690909053884/0.0451596797405413/0.0127397972388105/0.00747723518945019/0.0155491063538932/0.0474145686355651/0.0047197295745139/0.00220739825213038/0.0409126066815672/0.0773387019375139/0.0526406028102983/0.00103238674245803/0.00316644672879774/0.0243233361411457}],(C3:0.5[&model=LG+F{0.194065270063312/0.0320257868738097/0.0290668860477346/0.126830710859125/0.00171140464070372/0.0689275390223317/0.212690909053884/0.0451596797405413/0.0127397972388105/0.00747723518945019/0.0155491063538932/0.0474145686355651/0.0047197295745139/0.00220739825213038/0.0409126066815672/0.0773387019375139/0.0526406028102983/0.00103238674245803/0.00316644672879774/0.0243233361411457}],C4:0.5[&model=LG+F{0.194065270063312/0.0320257868738097/0.0290668860477346/0.126830710859125/0.00171140464070372/0.0689275390223317/0.212690909053884/0.0451596797405413/0.0127397972388105/0.00747723518945019/0.0155491063538932/0.0474145686355651/0.0047197295745139/0.00220739825213038/0.0409126066815672/0.0773387019375139/0.0526406028102983/0.00103238674245803/0.00316644672879774/0.0243233361411457}]):0.001[&model=LG+F{0.194065270063312/0.0320257868738097/0.0290668860477346/0.126830710859125/0.00171140464070372/0.0689275390223317/0.212690909053884/0.0451596797405413/0.0127397972388105/0.00747723518945019/0.0155491063538932/0.0474145686355651/0.0047197295745139/0.00220739825213038/0.0409126066815672/0.0773387019375139/0.0526406028102983/0.00103238674245803/0.00316644672879774/0.0243233361411457}]):0.5[&model=LG+F{0.194065270063312/0.0320257868738097/0.0290668860477346/0.126830710859125/0.00171140464070372/0.0689275390223317/0.212690909053884/0.0451596797405413/0.0127397972388105/0.00747723518945019/0.0155491063538932/0.0474145686355651/0.0047197295745139/0.00220739825213038/0.0409126066815672/0.0773387019375139/0.0526406028102983/0.00103238674245803/0.00316644672879774/0.0243233361411457}],((D1:0.5[&model=LG+F{0.030896556924238/0.00509873068410109/0.0817061683362832/0.146511307338268/0.00197696701055935/0.079623174745021/0.245694618703679/0.00718973887150849/0.0147166592068998/0.0210182898875338/0.0179618949103033/0.133280968596623/0.0132670220842945/0.00620493206178302/0.00651357494745768/0.089339516052193/0.0608089593172572/0.00119258443236377/0.00890078933897998/0.0280976409635176}],D2:0.5[&model=LG+F{0.030896556924238/0.00509873068410109/0.0817061683362832/0.146511307338268/0.00197696701055935/0.079623174745021/0.245694618703679/0.00718973887150849/0.0147166592068998/0.0210182898875338/0.0179618949103033/0.133280968596623/0.0132670220842945/0.00620493206178302/0.00651357494745768/0.089339516052193/0.0608089593172572/0.00119258443236377/0.00890078933897998/0.0280976409635176}]):0.001[&model=LG+F{0.030896556924238/0.00509873068410109/0.0817061683362832/0.146511307338268/0.00197696701055935/0.079623174745021/0.245694618703679/0.00718973887150849/0.0147166592068998/0.0210182898875338/0.0179618949103033/0.133280968596623/0.0132670220842945/0.00620493206178302/0.00651357494745768/0.089339516052193/0.0608089593172572/0.00119258443236377/0.00890078933897998/0.0280976409635176}],(D3:0.5[&model=LG+F{0.030896556924238/0.00509873068410109/0.0817061683362832/0.146511307338268/0.00197696701055935/0.079623174745021/0.245694618703679/0.00718973887150849/0.0147166592068998/0.0210182898875338/0.0179618949103033/0.133280968596623/0.0132670220842945/0.00620493206178302/0.00651357494745768/0.089339516052193/0.0608089593172572/0.00119258443236377/0.00890078933897998/0.0280976409635176}],D4:0.5[&model=LG+F{0.030896556924238/0.00509873068410109/0.0817061683362832/0.146511307338268/0.00197696701055935/0.079623174745021/0.245694618703679/0.00718973887150849/0.0147166592068998/0.0210182898875338/0.0179618949103033/0.133280968596623/0.0132670220842945/0.00620493206178302/0.00651357494745768/0.089339516052193/0.0608089593172572/0.00119258443236377/0.00890078933897998/0.0280976409635176}]):0.001[&model=LG+F{0.030896556924238/0.00509873068410109/0.0817061683362832/0.146511307338268/0.00197696701055935/0.079623174745021/0.245694618703679/0.00718973887150849/0.0147166592068998/0.0210182898875338/0.0179618949103033/0.133280968596623/0.0132670220842945/0.00620493206178302/0.00651357494745768/0.089339516052193/0.0608089593172572/0.00119258443236377/0.00890078933897998/0.0280976409635176}]):0.5[&model=LG+F{0.030896556924238/0.00509873068410109/0.0817061683362832/0.146511307338268/0.00197696701055935/0.079623174745021/0.245694618703679/0.00718973887150849/0.0147166592068998/0.0210182898875338/0.0179618949103033/0.133280968596623/0.0132670220842945/0.00620493206178302/0.00651357494745768/0.089339516052193/0.0608089593172572/0.00119258443236377/0.00890078933897998/0.0280976409635176}]):0.25[&model=LG+F{0.194065270063312/0.0320257868738097/0.0290668860477346/0.126830710859125/0.00171140464070372/0.0689275390223317/0.212690909053884/0.0451596797405413/0.0127397972388105/0.00747723518945019/0.0155491063538932/0.0474145686355651/0.0047197295745139/0.00220739825213038/0.0409126066815672/0.0773387019375139/0.0526406028102983/0.00103238674245803/0.00316644672879774/0.0243233361411457}]);
```
