## Supplementary material for "Modeling site-and-branch-heterogeneity with GFmix": C20pi7.nwk

```
((((A1:0.5[&model=LG+F{0.169979930313154/0.020336542800639/0.0361330185287996/0.0344055344443666/0.00815017712547819/0.0126449230655026/0.0202800462893145/0.550866432016818/0.00827392831904279/0.00144707673030871/0.00562187276704442/0.01376441819389/0.00242072824144007/0.0025237237592865/0.0131518123027048/0.0762384386602676/0.0131303858891653/0.00263283376134739/0.00266843637412551/0.00533041122023418}],A2:0.5[&model=LG+F{0.169979930313154/0.020336542800639/0.0361330185287996/0.0344055344443666/0.00815017712547819/0.0126449230655026/0.0202800462893145/0.550866432016818/0.00827392831904279/0.00144707673030871/0.00562187276704442/0.01376441819389/0.00242072824144007/0.0025237237592865/0.0131518123027048/0.0762384386602676/0.0131303858891653/0.00263283376134739/0.00266843637412551/0.00533041122023418}]):0.001[&model=LG+F{0.169979930313154/0.020336542800639/0.0361330185287996/0.0344055344443666/0.00815017712547819/0.0126449230655026/0.0202800462893145/0.550866432016818/0.00827392831904279/0.00144707673030871/0.00562187276704442/0.01376441819389/0.00242072824144007/0.0025237237592865/0.0131518123027048/0.0762384386602676/0.0131303858891653/0.00263283376134739/0.00266843637412551/0.00533041122023418}],(A3:0.5[&model=LG+F{0.169979930313154/0.020336542800639/0.0361330185287996/0.0344055344443666/0.00815017712547819/0.0126449230655026/0.0202800462893145/0.550866432016818/0.00827392831904279/0.00144707673030871/0.00562187276704442/0.01376441819389/0.00242072824144007/0.0025237237592865/0.0131518123027048/0.0762384386602676/0.0131303858891653/0.00263283376134739/0.00266843637412551/0.00533041122023418}],A4:0.5[&model=LG+F{0.169979930313154/0.020336542800639/0.0361330185287996/0.0344055344443666/0.00815017712547819/0.0126449230655026/0.0202800462893145/0.550866432016818/0.00827392831904279/0.00144707673030871/0.00562187276704442/0.01376441819389/0.00242072824144007/0.0025237237592865/0.0131518123027048/0.0762384386602676/0.0131303858891653/0.00263283376134739/0.00266843637412551/0.00533041122023418}]):0.001[&model=LG+F{0.169979930313154/0.020336542800639/0.0361330185287996/0.0344055344443666/0.00815017712547819/0.0126449230655026/0.0202800462893145/0.550866432016818/0.00827392831904279/0.00144707673030871/0.00562187276704442/0.01376441819389/0.00242072824144007/0.0025237237592865/0.0131518123027048/0.0762384386602676/0.0131303858891653/0.00263283376134739/0.00266843637412551/0.00533041122023418}]):0.5[&model=LG+F{0.169979930313154/0.020336542800639/0.0361330185287996/0.0344055344443666/0.00815017712547819/0.0126449230655026/0.0202800462893145/0.550866432016818/0.00827392831904279/0.00144707673030871/0.00562187276704442/0.01376441819389/0.00242072824144007/0.0025237237592865/0.0131518123027048/0.0762384386602676/0.0131303858891653/0.00263283376134739/0.00266843637412551/0.00533041122023418}],((B1:0.5[&model=LG+F{0.0539618189841339/0.00645603771780257/0.202529014842475/0.079250442440304/0.0187732919599146/0.0291265857004807/0.0467134915092469/0.174878026094984/0.0190583431006945/0.00811100308039031/0.0129495417329382/0.0771508766826794/0.0135684126569567/0.0141457123571188/0.00417517358363657/0.17560924695281/0.0302448111309212/0.00606452548487338/0.0149568403644637/0.0122781829846415}],B2:0.5[&model=LG+F{0.0539618189841339/0.00645603771780257/0.202529014842475/0.079250442440304/0.0187732919599146/0.0291265857004807/0.0467134915092469/0.174878026094984/0.0190583431006945/0.00811100308039031/0.0129495417329382/0.0771508766826794/0.0135684126569567/0.0141457123571188/0.00417517358363657/0.17560924695281/0.0302448111309212/0.00606452548487338/0.0149568403644637/0.0122781829846415}]):0.001[&model=LG+F{0.0539618189841339/0.00645603771780257/0.202529014842475/0.079250442440304/0.0187732919599146/0.0291265857004807/0.0467134915092469/0.174878026094984/0.0190583431006945/0.00811100308039031/0.0129495417329382/0.0771508766826794/0.0135684126569567/0.0141457123571188/0.00417517358363657/0.17560924695281/0.0302448111309212/0.00606452548487338/0.0149568403644637/0.0122781829846415}],(B3:0.5[&model=LG+F{0.0539618189841339/0.00645603771780257/0.202529014842475/0.079250442440304/0.0187732919599146/0.0291265857004807/0.0467134915092469/0.174878026094984/0.0190583431006945/0.00811100308039031/0.0129495417329382/0.0771508766826794/0.0135684126569567/0.0141457123571188/0.00417517358363657/0.17560924695281/0.0302448111309212/0.00606452548487338/0.0149568403644637/0.0122781829846415}],B4:0.5[&model=LG+F{0.0539618189841339/0.00645603771780257/0.202529014842475/0.079250442440304/0.0187732919599146/0.0291265857004807/0.0467134915092469/0.174878026094984/0.0190583431006945/0.00811100308039031/0.0129495417329382/0.0771508766826794/0.0135684126569567/0.0141457123571188/0.00417517358363657/0.17560924695281/0.0302448111309212/0.00606452548487338/0.0149568403644637/0.0122781829846415}]):0.001[&model=LG+F{0.0539618189841339/0.00645603771780257/0.202529014842475/0.079250442440304/0.0187732919599146/0.0291265857004807/0.0467134915092469/0.174878026094984/0.0190583431006945/0.00811100308039031/0.0129495417329382/0.0771508766826794/0.0135684126569567/0.0141457123571188/0.00417517358363657/0.17560924695281/0.0302448111309212/0.00606452548487338/0.0149568403644637/0.0122781829846415}]):0.5[&model=LG+F{0.0539618189841339/0.00645603771780257/0.202529014842475/0.079250442440304/0.0187732919599146/0.0291265857004807/0.0467134915092469/0.174878026094984/0.0190583431006945/0.00811100308039031/0.0129495417329382/0.0771508766826794/0.0135684126569567/0.0141457123571188/0.00417517358363657/0.17560924695281/0.0302448111309212/0.00606452548487338/0.0149568403644637/0.0122781829846415}]):0.25[&model=LG+F{0.169979930313154/0.020336542800639/0.0361330185287996/0.0344055344443666/0.00815017712547819/0.0126449230655026/0.0202800462893145/0.550866432016818/0.00827392831904279/0.00144707673030871/0.00562187276704442/0.01376441819389/0.00242072824144007/0.0025237237592865/0.0131518123027048/0.0762384386602676/0.0131303858891653/0.00263283376134739/0.00266843637412551/0.00533041122023418}],(((C1:0.5[&model=LG+F{0.169979930313154/0.020336542800639/0.0361330185287996/0.0344055344443666/0.00815017712547819/0.0126449230655026/0.0202800462893145/0.550866432016818/0.00827392831904279/0.00144707673030871/0.00562187276704442/0.01376441819389/0.00242072824144007/0.0025237237592865/0.0131518123027048/0.0762384386602676/0.0131303858891653/0.00263283376134739/0.00266843637412551/0.00533041122023418}],C2:0.5[&model=LG+F{0.169979930313154/0.020336542800639/0.0361330185287996/0.0344055344443666/0.00815017712547819/0.0126449230655026/0.0202800462893145/0.550866432016818/0.00827392831904279/0.00144707673030871/0.00562187276704442/0.01376441819389/0.00242072824144007/0.0025237237592865/0.0131518123027048/0.0762384386602676/0.0131303858891653/0.00263283376134739/0.00266843637412551/0.00533041122023418}]):0.001[&model=LG+F{0.169979930313154/0.020336542800639/0.0361330185287996/0.0344055344443666/0.00815017712547819/0.0126449230655026/0.0202800462893145/0.550866432016818/0.00827392831904279/0.00144707673030871/0.00562187276704442/0.01376441819389/0.00242072824144007/0.0025237237592865/0.0131518123027048/0.0762384386602676/0.0131303858891653/0.00263283376134739/0.00266843637412551/0.00533041122023418}],(C3:0.5[&model=LG+F{0.169979930313154/0.020336542800639/0.0361330185287996/0.0344055344443666/0.00815017712547819/0.0126449230655026/0.0202800462893145/0.550866432016818/0.00827392831904279/0.00144707673030871/0.00562187276704442/0.01376441819389/0.00242072824144007/0.0025237237592865/0.0131518123027048/0.0762384386602676/0.0131303858891653/0.00263283376134739/0.00266843637412551/0.00533041122023418}],C4:0.5[&model=LG+F{0.169979930313154/0.020336542800639/0.0361330185287996/0.0344055344443666/0.00815017712547819/0.0126449230655026/0.0202800462893145/0.550866432016818/0.00827392831904279/0.00144707673030871/0.00562187276704442/0.01376441819389/0.00242072824144007/0.0025237237592865/0.0131518123027048/0.0762384386602676/0.0131303858891653/0.00263283376134739/0.00266843637412551/0.00533041122023418}]):0.001[&model=LG+F{0.169979930313154/0.020336542800639/0.0361330185287996/0.0344055344443666/0.00815017712547819/0.0126449230655026/0.0202800462893145/0.550866432016818/0.00827392831904279/0.00144707673030871/0.00562187276704442/0.01376441819389/0.00242072824144007/0.0025237237592865/0.0131518123027048/0.0762384386602676/0.0131303858891653/0.00263283376134739/0.00266843637412551/0.00533041122023418}]):0.5[&model=LG+F{0.169979930313154/0.020336542800639/0.0361330185287996/0.0344055344443666/0.00815017712547819/0.0126449230655026/0.0202800462893145/0.550866432016818/0.00827392831904279/0.00144707673030871/0.00562187276704442/0.01376441819389/0.00242072824144007/0.0025237237592865/0.0131518123027048/0.0762384386602676/0.0131303858891653/0.00263283376134739/0.00266843637412551/0.00533041122023418}],((D1:0.5[&model=LG+F{0.0539618189841339/0.00645603771780257/0.202529014842475/0.079250442440304/0.0187732919599146/0.0291265857004807/0.0467134915092469/0.174878026094984/0.0190583431006945/0.00811100308039031/0.0129495417329382/0.0771508766826794/0.0135684126569567/0.0141457123571188/0.00417517358363657/0.17560924695281/0.0302448111309212/0.00606452548487338/0.0149568403644637/0.0122781829846415}],D2:0.5[&model=LG+F{0.0539618189841339/0.00645603771780257/0.202529014842475/0.079250442440304/0.0187732919599146/0.0291265857004807/0.0467134915092469/0.174878026094984/0.0190583431006945/0.00811100308039031/0.0129495417329382/0.0771508766826794/0.0135684126569567/0.0141457123571188/0.00417517358363657/0.17560924695281/0.0302448111309212/0.00606452548487338/0.0149568403644637/0.0122781829846415}]):0.001[&model=LG+F{0.0539618189841339/0.00645603771780257/0.202529014842475/0.079250442440304/0.0187732919599146/0.0291265857004807/0.0467134915092469/0.174878026094984/0.0190583431006945/0.00811100308039031/0.0129495417329382/0.0771508766826794/0.0135684126569567/0.0141457123571188/0.00417517358363657/0.17560924695281/0.0302448111309212/0.00606452548487338/0.0149568403644637/0.0122781829846415}],(D3:0.5[&model=LG+F{0.0539618189841339/0.00645603771780257/0.202529014842475/0.079250442440304/0.0187732919599146/0.0291265857004807/0.0467134915092469/0.174878026094984/0.0190583431006945/0.00811100308039031/0.0129495417329382/0.0771508766826794/0.0135684126569567/0.0141457123571188/0.00417517358363657/0.17560924695281/0.0302448111309212/0.00606452548487338/0.0149568403644637/0.0122781829846415}],D4:0.5[&model=LG+F{0.0539618189841339/0.00645603771780257/0.202529014842475/0.079250442440304/0.0187732919599146/0.0291265857004807/0.0467134915092469/0.174878026094984/0.0190583431006945/0.00811100308039031/0.0129495417329382/0.0771508766826794/0.0135684126569567/0.0141457123571188/0.00417517358363657/0.17560924695281/0.0302448111309212/0.00606452548487338/0.0149568403644637/0.0122781829846415}]):0.001[&model=LG+F{0.0539618189841339/0.00645603771780257/0.202529014842475/0.079250442440304/0.0187732919599146/0.0291265857004807/0.0467134915092469/0.174878026094984/0.0190583431006945/0.00811100308039031/0.0129495417329382/0.0771508766826794/0.0135684126569567/0.0141457123571188/0.00417517358363657/0.17560924695281/0.0302448111309212/0.00606452548487338/0.0149568403644637/0.0122781829846415}]):0.5[&model=LG+F{0.0539618189841339/0.00645603771780257/0.202529014842475/0.079250442440304/0.0187732919599146/0.0291265857004807/0.0467134915092469/0.174878026094984/0.0190583431006945/0.00811100308039031/0.0129495417329382/0.0771508766826794/0.0135684126569567/0.0141457123571188/0.00417517358363657/0.17560924695281/0.0302448111309212/0.00606452548487338/0.0149568403644637/0.0122781829846415}]):0.25[&model=LG+F{0.169979930313154/0.020336542800639/0.0361330185287996/0.0344055344443666/0.00815017712547819/0.0126449230655026/0.0202800462893145/0.550866432016818/0.00827392831904279/0.00144707673030871/0.00562187276704442/0.01376441819389/0.00242072824144007/0.0025237237592865/0.0131518123027048/0.0762384386602676/0.0131303858891653/0.00263283376134739/0.00266843637412551/0.00533041122023418}]);
```
