## Supplementary material for "Modeling site-and-branch-heterogeneity with GFmix": C20pi8.nex.log

```
IQ-TREE version 3.0.0 for Linux x86 64-bit built Apr  3 2025
Developed by Bui Quang Minh, Thomas Wong, Nhan Ly-Trong, Huaiyan Ren
Contributed by Lam-Tung Nguyen, Dominik Schrempf, Chris Bielow,
Olga Chernomor, Michael Woodhams, Diep Thi Hoang, Heiko Schmidt

Host:    perun22 (AVX2, FMA3, 2003 GB RAM)
Command: iqtree3 --alisim /misc/scratch2/cmccarthy/ScriptsForSystBiol/Simulations/015/C20pi8 -t /misc/scratch2/cmccarthy/ScriptsForSystBiol/Simulations/015/C20pi8.nwk -p /misc/scratch2/cmccarthy/ScriptsForSystBiol/Simulations/015/C20pi8.nex -af fasta -quiet
Seed:    651366 (Using SPRNG - Scalable Parallel Random Number Generator)
Time:    Tue Jun 24 13:30:45 2025
Kernel:  AVX+FMA - 1 threads (128 CPU cores detected)

Reading partition model file /misc/scratch2/cmccarthy/ScriptsForSystBiol/Simulations/015/C20pi8.nex ...

Loading 4 partitions...
Subset	Type	Model	Name
1	AA	LG+F{0.105256006485279,0.0304998044534811,0.0264115788469794,0.0135698106148379,0.0288003180547843,0.0258666941218058,0.0199640561848977,0.0286694926636918,0.0456081680553074,0.0530192236837,0.117122882088821,0.0149835119389074,0.0359782908283468,0.0907172258437529,0.0240824702059293,0.0746824802983706,0.0670807133389603,0.0249924883863682,0.0883411749801235,0.0843537044725831}	C20pi8_1
2	AA	LG+F{0.105256006485279,0.0304998044534811,0.0264115788469794,0.0135698106148379,0.0288003180547843,0.0258666941218058,0.0199640561848977,0.0286694926636918,0.0456081680553074,0.0530192236837,0.117122882088821,0.0149835119389074,0.0359782908283468,0.0907172258437529,0.0240824702059293,0.0746824802983706,0.0670807133389603,0.0249924883863682,0.0883411749801235,0.0843537044725831}	C20pi8_2
3	AA	LG+F{0.105256006485279,0.0304998044534811,0.0264115788469794,0.0135698106148379,0.0288003180547843,0.0258666941218058,0.0199640561848977,0.0286694926636918,0.0456081680553074,0.0530192236837,0.117122882088821,0.0149835119389074,0.0359782908283468,0.0907172258437529,0.0240824702059293,0.0746824802983706,0.0670807133389603,0.0249924883863682,0.0883411749801235,0.0843537044725831}	C20pi8_3
4	AA	LG+F{0.105256006485279,0.0304998044534811,0.0264115788469794,0.0135698106148379,0.0288003180547843,0.0258666941218058,0.0199640561848977,0.0286694926636918,0.0456081680553074,0.0530192236837,0.117122882088821,0.0149835119389074,0.0359782908283468,0.0907172258437529,0.0240824702059293,0.0746824802983706,0.0670807133389603,0.0249924883863682,0.0883411749801235,0.0843537044725831}	C20pi8_4

[Alignment Simulator] Executing
Reading partition model file /misc/scratch2/cmccarthy/ScriptsForSystBiol/Simulations/015/C20pi8.nex ...

Loading 4 partitions...
Subset	Type	Model	Name
1	AA	LG+F{0.105256006485279,0.0304998044534811,0.0264115788469794,0.0135698106148379,0.0288003180547843,0.0258666941218058,0.0199640561848977,0.0286694926636918,0.0456081680553074,0.0530192236837,0.117122882088821,0.0149835119389074,0.0359782908283468,0.0907172258437529,0.0240824702059293,0.0746824802983706,0.0670807133389603,0.0249924883863682,0.0883411749801235,0.0843537044725831}	C20pi8_1
2	AA	LG+F{0.105256006485279,0.0304998044534811,0.0264115788469794,0.0135698106148379,0.0288003180547843,0.0258666941218058,0.0199640561848977,0.0286694926636918,0.0456081680553074,0.0530192236837,0.117122882088821,0.0149835119389074,0.0359782908283468,0.0907172258437529,0.0240824702059293,0.0746824802983706,0.0670807133389603,0.0249924883863682,0.0883411749801235,0.0843537044725831}	C20pi8_2
3	AA	LG+F{0.105256006485279,0.0304998044534811,0.0264115788469794,0.0135698106148379,0.0288003180547843,0.0258666941218058,0.0199640561848977,0.0286694926636918,0.0456081680553074,0.0530192236837,0.117122882088821,0.0149835119389074,0.0359782908283468,0.0907172258437529,0.0240824702059293,0.0746824802983706,0.0670807133389603,0.0249924883863682,0.0883411749801235,0.0843537044725831}	C20pi8_3
4	AA	LG+F{0.105256006485279,0.0304998044534811,0.0264115788469794,0.0135698106148379,0.0288003180547843,0.0258666941218058,0.0199640561848977,0.0286694926636918,0.0456081680553074,0.0530192236837,0.117122882088821,0.0149835119389074,0.0359782908283468,0.0907172258437529,0.0240824702059293,0.0746824802983706,0.0670807133389603,0.0249924883863682,0.0883411749801235,0.0843537044725831}	C20pi8_4

 - Time spent on Loading trees: 0.029
WARNING: Partitions' rates are normalized so that sum of (partition_rate*partition_sequence_length) of all partitions is 1.
 - Tree filepath: /misc/scratch2/cmccarthy/ScriptsForSystBiol/Simulations/015/C20pi8.nwk
 - Length of output sequences: 1000
 - Model: Partition model
 - Number of output datasets: 1
 - Number of threads: 1
WARNING: The sequence_length is now set equally to the total length of all partitions
Simulating a sequence with branch-specific model named LG
Simulating a sequence with branch-specific model named LG
Simulating a sequence with branch-specific model named LG
Simulating a sequence with branch-specific model named LG
Simulating a sequence with branch-specific model named LG
Simulating a sequence with branch-specific model named LG
Simulating a sequence with branch-specific model named LG
Simulating a sequence with branch-specific model named LG
Simulating a sequence with branch-specific model named LG
Simulating a sequence with branch-specific model named LG
Simulating a sequence with branch-specific model named LG
Simulating a sequence with branch-specific model named LG
Simulating a sequence with branch-specific model named LG
Simulating a sequence with branch-specific model named LG
Simulating a sequence with branch-specific model named LG
Simulating a sequence with branch-specific model named LG
Simulating a sequence with branch-specific model named LG
Simulating a sequence with branch-specific model named LG
Simulating a sequence with branch-specific model named LG
Simulating a sequence with branch-specific model named LG
Simulating a sequence with branch-specific model named LG
Simulating a sequence with branch-specific model named LG
Simulating a sequence with branch-specific model named LG
Simulating a sequence with branch-specific model named LG
Simulating a sequence with branch-specific model named LG
Simulating a sequence with branch-specific model named LG
Simulating a sequence with branch-specific model named LG
Simulating a sequence with branch-specific model named LG
Simulating a sequence with branch-specific model named LG
Simulating a sequence with branch-specific model named LG
Simulating a sequence with branch-specific model named LG
Simulating a sequence with branch-specific model named LG
Simulating a sequence with branch-specific model named LG
Simulating a sequence with branch-specific model named LG
Simulating a sequence with branch-specific model named LG
Simulating a sequence with branch-specific model named LG
Simulating a sequence with branch-specific model named LG
Simulating a sequence with branch-specific model named LG
Simulating a sequence with branch-specific model named LG
Simulating a sequence with branch-specific model named LG
Simulating a sequence with branch-specific model named LG
Simulating a sequence with branch-specific model named LG
Simulating a sequence with branch-specific model named LG
Simulating a sequence with branch-specific model named LG
Simulating a sequence with branch-specific model named LG
Simulating a sequence with branch-specific model named LG
Simulating a sequence with branch-specific model named LG
Simulating a sequence with branch-specific model named LG
Simulating a sequence with branch-specific model named LG
Simulating a sequence with branch-specific model named LG
Simulating a sequence with branch-specific model named LG
Simulating a sequence with branch-specific model named LG
Simulating a sequence with branch-specific model named LG
Simulating a sequence with branch-specific model named LG
Simulating a sequence with branch-specific model named LG
Simulating a sequence with branch-specific model named LG
Simulating a sequence with branch-specific model named LG
Simulating a sequence with branch-specific model named LG
Simulating a sequence with branch-specific model named LG
Simulating a sequence with branch-specific model named LG
Simulating a sequence with branch-specific model named LG
Simulating a sequence with branch-specific model named LG
Simulating a sequence with branch-specific model named LG
Simulating a sequence with branch-specific model named LG
Simulating a sequence with branch-specific model named LG
Simulating a sequence with branch-specific model named LG
Simulating a sequence with branch-specific model named LG
Simulating a sequence with branch-specific model named LG
Simulating a sequence with branch-specific model named LG
Simulating a sequence with branch-specific model named LG
Simulating a sequence with branch-specific model named LG
Simulating a sequence with branch-specific model named LG
Simulating a sequence with branch-specific model named LG
Simulating a sequence with branch-specific model named LG
Simulating a sequence with branch-specific model named LG
Simulating a sequence with branch-specific model named LG
Simulating a sequence with branch-specific model named LG
Simulating a sequence with branch-specific model named LG
Simulating a sequence with branch-specific model named LG
Simulating a sequence with branch-specific model named LG
Simulating a sequence with branch-specific model named LG
Simulating a sequence with branch-specific model named LG
Simulating a sequence with branch-specific model named LG
Simulating a sequence with branch-specific model named LG
Simulating a sequence with branch-specific model named LG
Simulating a sequence with branch-specific model named LG
Simulating a sequence with branch-specific model named LG
Simulating a sequence with branch-specific model named LG
Simulating a sequence with branch-specific model named LG
Simulating a sequence with branch-specific model named LG
Simulating a sequence with branch-specific model named LG
Simulating a sequence with branch-specific model named LG
Simulating a sequence with branch-specific model named LG
Simulating a sequence with branch-specific model named LG
Simulating a sequence with branch-specific model named LG
Simulating a sequence with branch-specific model named LG
Simulating a sequence with branch-specific model named LG
Simulating a sequence with branch-specific model named LG
Simulating a sequence with branch-specific model named LG
Simulating a sequence with branch-specific model named LG
Simulating a sequence with branch-specific model named LG
Simulating a sequence with branch-specific model named LG
Simulating a sequence with branch-specific model named LG
Simulating a sequence with branch-specific model named LG
Simulating a sequence with branch-specific model named LG
Simulating a sequence with branch-specific model named LG
Simulating a sequence with branch-specific model named LG
Simulating a sequence with branch-specific model named LG
Simulating a sequence with branch-specific model named LG
Simulating a sequence with branch-specific model named LG
Simulating a sequence with branch-specific model named LG
Simulating a sequence with branch-specific model named LG
Simulating a sequence with branch-specific model named LG
Simulating a sequence with branch-specific model named LG
Simulating a sequence with branch-specific model named LG
Simulating a sequence with branch-specific model named LG
Simulating a sequence with branch-specific model named LG
Simulating a sequence with branch-specific model named LG
Simulating a sequence with branch-specific model named LG
Simulating a sequence with branch-specific model named LG
 - Time spent on merging partitions: 0.000
SUBSTITUTION PROCESS
--------------------

Edge-linked-proportional partition model with separate substitution models and separate rates across sites

  ID  Model           Speed  Parameters
   1  LG             0.034  LG
   2  LG             0.260  LG
   3  LG             0.846  LG
   4  LG             2.986  LG

An alignment written to /misc/scratch2/cmccarthy/ScriptsForSystBiol/Simulations/015/C20pi8.fa
Screen log file: /misc/scratch2/cmccarthy/ScriptsForSystBiol/Simulations/015/C20pi8.nex.log
[Alignment Simulator] Done
Simulation CPU time: 0.794 sec (0h:0m:0s)
Simulation wall-clock time: 0.833 sec (0h:0m:0s)

Date and Time: Tue Jun 24 13:30:46 2025
```
