## Supplementary material for "Modeling site-and-branch-heterogeneity with GFmix": C20pi8.nwk

```
((((A1:0.5[&model=LG+F{0.105256006485279/0.0304998044534811/0.0264115788469794/0.0135698106148379/0.0288003180547843/0.0258666941218058/0.0199640561848977/0.0286694926636918/0.0456081680553074/0.0530192236837/0.117122882088821/0.0149835119389074/0.0359782908283468/0.0907172258437529/0.0240824702059293/0.0746824802983706/0.0670807133389603/0.0249924883863682/0.0883411749801235/0.0843537044725831}],A2:0.5[&model=LG+F{0.105256006485279/0.0304998044534811/0.0264115788469794/0.0135698106148379/0.0288003180547843/0.0258666941218058/0.0199640561848977/0.0286694926636918/0.0456081680553074/0.0530192236837/0.117122882088821/0.0149835119389074/0.0359782908283468/0.0907172258437529/0.0240824702059293/0.0746824802983706/0.0670807133389603/0.0249924883863682/0.0883411749801235/0.0843537044725831}]):0.001[&model=LG+F{0.105256006485279/0.0304998044534811/0.0264115788469794/0.0135698106148379/0.0288003180547843/0.0258666941218058/0.0199640561848977/0.0286694926636918/0.0456081680553074/0.0530192236837/0.117122882088821/0.0149835119389074/0.0359782908283468/0.0907172258437529/0.0240824702059293/0.0746824802983706/0.0670807133389603/0.0249924883863682/0.0883411749801235/0.0843537044725831}],(A3:0.5[&model=LG+F{0.105256006485279/0.0304998044534811/0.0264115788469794/0.0135698106148379/0.0288003180547843/0.0258666941218058/0.0199640561848977/0.0286694926636918/0.0456081680553074/0.0530192236837/0.117122882088821/0.0149835119389074/0.0359782908283468/0.0907172258437529/0.0240824702059293/0.0746824802983706/0.0670807133389603/0.0249924883863682/0.0883411749801235/0.0843537044725831}],A4:0.5[&model=LG+F{0.105256006485279/0.0304998044534811/0.0264115788469794/0.0135698106148379/0.0288003180547843/0.0258666941218058/0.0199640561848977/0.0286694926636918/0.0456081680553074/0.0530192236837/0.117122882088821/0.0149835119389074/0.0359782908283468/0.0907172258437529/0.0240824702059293/0.0746824802983706/0.0670807133389603/0.0249924883863682/0.0883411749801235/0.0843537044725831}]):0.001[&model=LG+F{0.105256006485279/0.0304998044534811/0.0264115788469794/0.0135698106148379/0.0288003180547843/0.0258666941218058/0.0199640561848977/0.0286694926636918/0.0456081680553074/0.0530192236837/0.117122882088821/0.0149835119389074/0.0359782908283468/0.0907172258437529/0.0240824702059293/0.0746824802983706/0.0670807133389603/0.0249924883863682/0.0883411749801235/0.0843537044725831}]):0.5[&model=LG+F{0.105256006485279/0.0304998044534811/0.0264115788469794/0.0135698106148379/0.0288003180547843/0.0258666941218058/0.0199640561848977/0.0286694926636918/0.0456081680553074/0.0530192236837/0.117122882088821/0.0149835119389074/0.0359782908283468/0.0907172258437529/0.0240824702059293/0.0746824802983706/0.0670807133389603/0.0249924883863682/0.0883411749801235/0.0843537044725831}],((B1:0.5[&model=LG+F{0.0113240598913943/0.00328134824643322/0.0501699542732808/0.0105928667411081/0.0224821067821147/0.020192061012678/0.0155843432735441/0.00308443254518631/0.0356026521097991/0.1007123445072/0.0914284743918818/0.0284618391495409/0.0683423439449322/0.172321355673157/0.00259093370583848/0.0582986442589729/0.052364552274672/0.0195096384555292/0.167807942678428/0.0658481961140884}],B2:0.5[&model=LG+F{0.0113240598913943/0.00328134824643322/0.0501699542732808/0.0105928667411081/0.0224821067821147/0.020192061012678/0.0155843432735441/0.00308443254518631/0.0356026521097991/0.1007123445072/0.0914284743918818/0.0284618391495409/0.0683423439449322/0.172321355673157/0.00259093370583848/0.0582986442589729/0.052364552274672/0.0195096384555292/0.167807942678428/0.0658481961140884}]):0.001[&model=LG+F{0.0113240598913943/0.00328134824643322/0.0501699542732808/0.0105928667411081/0.0224821067821147/0.020192061012678/0.0155843432735441/0.00308443254518631/0.0356026521097991/0.1007123445072/0.0914284743918818/0.0284618391495409/0.0683423439449322/0.172321355673157/0.00259093370583848/0.0582986442589729/0.052364552274672/0.0195096384555292/0.167807942678428/0.0658481961140884}],(B3:0.5[&model=LG+F{0.0113240598913943/0.00328134824643322/0.0501699542732808/0.0105928667411081/0.0224821067821147/0.020192061012678/0.0155843432735441/0.00308443254518631/0.0356026521097991/0.1007123445072/0.0914284743918818/0.0284618391495409/0.0683423439449322/0.172321355673157/0.00259093370583848/0.0582986442589729/0.052364552274672/0.0195096384555292/0.167807942678428/0.0658481961140884}],B4:0.5[&model=LG+F{0.0113240598913943/0.00328134824643322/0.0501699542732808/0.0105928667411081/0.0224821067821147/0.020192061012678/0.0155843432735441/0.00308443254518631/0.0356026521097991/0.1007123445072/0.0914284743918818/0.0284618391495409/0.0683423439449322/0.172321355673157/0.00259093370583848/0.0582986442589729/0.052364552274672/0.0195096384555292/0.167807942678428/0.0658481961140884}]):0.001[&model=LG+F{0.0113240598913943/0.00328134824643322/0.0501699542732808/0.0105928667411081/0.0224821067821147/0.020192061012678/0.0155843432735441/0.00308443254518631/0.0356026521097991/0.1007123445072/0.0914284743918818/0.0284618391495409/0.0683423439449322/0.172321355673157/0.00259093370583848/0.0582986442589729/0.052364552274672/0.0195096384555292/0.167807942678428/0.0658481961140884}]):0.5[&model=LG+F{0.0113240598913943/0.00328134824643322/0.0501699542732808/0.0105928667411081/0.0224821067821147/0.020192061012678/0.0155843432735441/0.00308443254518631/0.0356026521097991/0.1007123445072/0.0914284743918818/0.0284618391495409/0.0683423439449322/0.172321355673157/0.00259093370583848/0.0582986442589729/0.052364552274672/0.0195096384555292/0.167807942678428/0.0658481961140884}]):0.25[&model=LG+F{0.105256006485279/0.0304998044534811/0.0264115788469794/0.0135698106148379/0.0288003180547843/0.0258666941218058/0.0199640561848977/0.0286694926636918/0.0456081680553074/0.0530192236837/0.117122882088821/0.0149835119389074/0.0359782908283468/0.0907172258437529/0.0240824702059293/0.0746824802983706/0.0670807133389603/0.0249924883863682/0.0883411749801235/0.0843537044725831}],(((C1:0.5[&model=LG+F{0.105256006485279/0.0304998044534811/0.0264115788469794/0.0135698106148379/0.0288003180547843/0.0258666941218058/0.0199640561848977/0.0286694926636918/0.0456081680553074/0.0530192236837/0.117122882088821/0.0149835119389074/0.0359782908283468/0.0907172258437529/0.0240824702059293/0.0746824802983706/0.0670807133389603/0.0249924883863682/0.0883411749801235/0.0843537044725831}],C2:0.5[&model=LG+F{0.105256006485279/0.0304998044534811/0.0264115788469794/0.0135698106148379/0.0288003180547843/0.0258666941218058/0.0199640561848977/0.0286694926636918/0.0456081680553074/0.0530192236837/0.117122882088821/0.0149835119389074/0.0359782908283468/0.0907172258437529/0.0240824702059293/0.0746824802983706/0.0670807133389603/0.0249924883863682/0.0883411749801235/0.0843537044725831}]):0.001[&model=LG+F{0.105256006485279/0.0304998044534811/0.0264115788469794/0.0135698106148379/0.0288003180547843/0.0258666941218058/0.0199640561848977/0.0286694926636918/0.0456081680553074/0.0530192236837/0.117122882088821/0.0149835119389074/0.0359782908283468/0.0907172258437529/0.0240824702059293/0.0746824802983706/0.0670807133389603/0.0249924883863682/0.0883411749801235/0.0843537044725831}],(C3:0.5[&model=LG+F{0.105256006485279/0.0304998044534811/0.0264115788469794/0.0135698106148379/0.0288003180547843/0.0258666941218058/0.0199640561848977/0.0286694926636918/0.0456081680553074/0.0530192236837/0.117122882088821/0.0149835119389074/0.0359782908283468/0.0907172258437529/0.0240824702059293/0.0746824802983706/0.0670807133389603/0.0249924883863682/0.0883411749801235/0.0843537044725831}],C4:0.5[&model=LG+F{0.105256006485279/0.0304998044534811/0.0264115788469794/0.0135698106148379/0.0288003180547843/0.0258666941218058/0.0199640561848977/0.0286694926636918/0.0456081680553074/0.0530192236837/0.117122882088821/0.0149835119389074/0.0359782908283468/0.0907172258437529/0.0240824702059293/0.0746824802983706/0.0670807133389603/0.0249924883863682/0.0883411749801235/0.0843537044725831}]):0.001[&model=LG+F{0.105256006485279/0.0304998044534811/0.0264115788469794/0.0135698106148379/0.0288003180547843/0.0258666941218058/0.0199640561848977/0.0286694926636918/0.0456081680553074/0.0530192236837/0.117122882088821/0.0149835119389074/0.0359782908283468/0.0907172258437529/0.0240824702059293/0.0746824802983706/0.0670807133389603/0.0249924883863682/0.0883411749801235/0.0843537044725831}]):0.5[&model=LG+F{0.105256006485279/0.0304998044534811/0.0264115788469794/0.0135698106148379/0.0288003180547843/0.0258666941218058/0.0199640561848977/0.0286694926636918/0.0456081680553074/0.0530192236837/0.117122882088821/0.0149835119389074/0.0359782908283468/0.0907172258437529/0.0240824702059293/0.0746824802983706/0.0670807133389603/0.0249924883863682/0.0883411749801235/0.0843537044725831}],((D1:0.5[&model=LG+F{0.0113240598913943/0.00328134824643322/0.0501699542732808/0.0105928667411081/0.0224821067821147/0.020192061012678/0.0155843432735441/0.00308443254518631/0.0356026521097991/0.1007123445072/0.0914284743918818/0.0284618391495409/0.0683423439449322/0.172321355673157/0.00259093370583848/0.0582986442589729/0.052364552274672/0.0195096384555292/0.167807942678428/0.0658481961140884}],D2:0.5[&model=LG+F{0.0113240598913943/0.00328134824643322/0.0501699542732808/0.0105928667411081/0.0224821067821147/0.020192061012678/0.0155843432735441/0.00308443254518631/0.0356026521097991/0.1007123445072/0.0914284743918818/0.0284618391495409/0.0683423439449322/0.172321355673157/0.00259093370583848/0.0582986442589729/0.052364552274672/0.0195096384555292/0.167807942678428/0.0658481961140884}]):0.001[&model=LG+F{0.0113240598913943/0.00328134824643322/0.0501699542732808/0.0105928667411081/0.0224821067821147/0.020192061012678/0.0155843432735441/0.00308443254518631/0.0356026521097991/0.1007123445072/0.0914284743918818/0.0284618391495409/0.0683423439449322/0.172321355673157/0.00259093370583848/0.0582986442589729/0.052364552274672/0.0195096384555292/0.167807942678428/0.0658481961140884}],(D3:0.5[&model=LG+F{0.0113240598913943/0.00328134824643322/0.0501699542732808/0.0105928667411081/0.0224821067821147/0.020192061012678/0.0155843432735441/0.00308443254518631/0.0356026521097991/0.1007123445072/0.0914284743918818/0.0284618391495409/0.0683423439449322/0.172321355673157/0.00259093370583848/0.0582986442589729/0.052364552274672/0.0195096384555292/0.167807942678428/0.0658481961140884}],D4:0.5[&model=LG+F{0.0113240598913943/0.00328134824643322/0.0501699542732808/0.0105928667411081/0.0224821067821147/0.020192061012678/0.0155843432735441/0.00308443254518631/0.0356026521097991/0.1007123445072/0.0914284743918818/0.0284618391495409/0.0683423439449322/0.172321355673157/0.00259093370583848/0.0582986442589729/0.052364552274672/0.0195096384555292/0.167807942678428/0.0658481961140884}]):0.001[&model=LG+F{0.0113240598913943/0.00328134824643322/0.0501699542732808/0.0105928667411081/0.0224821067821147/0.020192061012678/0.0155843432735441/0.00308443254518631/0.0356026521097991/0.1007123445072/0.0914284743918818/0.0284618391495409/0.0683423439449322/0.172321355673157/0.00259093370583848/0.0582986442589729/0.052364552274672/0.0195096384555292/0.167807942678428/0.0658481961140884}]):0.5[&model=LG+F{0.0113240598913943/0.00328134824643322/0.0501699542732808/0.0105928667411081/0.0224821067821147/0.020192061012678/0.0155843432735441/0.00308443254518631/0.0356026521097991/0.1007123445072/0.0914284743918818/0.0284618391495409/0.0683423439449322/0.172321355673157/0.00259093370583848/0.0582986442589729/0.052364552274672/0.0195096384555292/0.167807942678428/0.0658481961140884}]):0.25[&model=LG+F{0.105256006485279/0.0304998044534811/0.0264115788469794/0.0135698106148379/0.0288003180547843/0.0258666941218058/0.0199640561848977/0.0286694926636918/0.0456081680553074/0.0530192236837/0.117122882088821/0.0149835119389074/0.0359782908283468/0.0907172258437529/0.0240824702059293/0.0746824802983706/0.0670807133389603/0.0249924883863682/0.0883411749801235/0.0843537044725831}]);
```
