## Supplementary material for "Modeling site-and-branch-heterogeneity with GFmix": C20pi9.nwk

```
((((A1:0.5[&model=LG+F{0.0735153031133612/0.112315112735021/0.0206076575871423/0.0169542014292978/0.00774868920397796/0.100118651944325/0.0547587729001616/0.0169258862159805/0.0315354938956463/0.0455517935620798/0.185311167944963/0.0817376976708954/0.0697560031140214/0.0197290906128124/0.0119365841217431/0.0322734107072951/0.0413737818444193/0.00847067006705284/0.0185549671904116/0.0508246232755292}],A2:0.5[&model=LG+F{0.0735153031133612/0.112315112735021/0.0206076575871423/0.0169542014292978/0.00774868920397796/0.100118651944325/0.0547587729001616/0.0169258862159805/0.0315354938956463/0.0455517935620798/0.185311167944963/0.0817376976708954/0.0697560031140214/0.0197290906128124/0.0119365841217431/0.0322734107072951/0.0413737818444193/0.00847067006705284/0.0185549671904116/0.0508246232755292}]):0.001[&model=LG+F{0.0735153031133612/0.112315112735021/0.0206076575871423/0.0169542014292978/0.00774868920397796/0.100118651944325/0.0547587729001616/0.0169258862159805/0.0315354938956463/0.0455517935620798/0.185311167944963/0.0817376976708954/0.0697560031140214/0.0197290906128124/0.0119365841217431/0.0322734107072951/0.0413737818444193/0.00847067006705284/0.0185549671904116/0.0508246232755292}],(A3:0.5[&model=LG+F{0.0735153031133612/0.112315112735021/0.0206076575871423/0.0169542014292978/0.00774868920397796/0.100118651944325/0.0547587729001616/0.0169258862159805/0.0315354938956463/0.0455517935620798/0.185311167944963/0.0817376976708954/0.0697560031140214/0.0197290906128124/0.0119365841217431/0.0322734107072951/0.0413737818444193/0.00847067006705284/0.0185549671904116/0.0508246232755292}],A4:0.5[&model=LG+F{0.0735153031133612/0.112315112735021/0.0206076575871423/0.0169542014292978/0.00774868920397796/0.100118651944325/0.0547587729001616/0.0169258862159805/0.0315354938956463/0.0455517935620798/0.185311167944963/0.0817376976708954/0.0697560031140214/0.0197290906128124/0.0119365841217431/0.0322734107072951/0.0413737818444193/0.00847067006705284/0.0185549671904116/0.0508246232755292}]):0.001[&model=LG+F{0.0735153031133612/0.112315112735021/0.0206076575871423/0.0169542014292978/0.00774868920397796/0.100118651944325/0.0547587729001616/0.0169258862159805/0.0315354938956463/0.0455517935620798/0.185311167944963/0.0817376976708954/0.0697560031140214/0.0197290906128124/0.0119365841217431/0.0322734107072951/0.0413737818444193/0.00847067006705284/0.0185549671904116/0.0508246232755292}]):0.5[&model=LG+F{0.0735153031133612/0.112315112735021/0.0206076575871423/0.0169542014292978/0.00774868920397796/0.100118651944325/0.0547587729001616/0.0169258862159805/0.0315354938956463/0.0455517935620798/0.185311167944963/0.0817376976708954/0.0697560031140214/0.0197290906128124/0.0119365841217431/0.0322734107072951/0.0413737818444193/0.00847067006705284/0.0185549671904116/0.0508246232755292}],((B1:0.5[&model=LG+F{0.00857368006677121/0.0130986856133685/0.0424338291375801/0.0143466767440884/0.00655695519859609/0.0847205892586014/0.0463369753496024/0.00197397177344991/0.0266853935157445/0.0937970274763121/0.156810654554431/0.168308478651645/0.143636621723943/0.0406247462412351/0.0013920972779248/0.0273098200925375/0.0350105710538855/0.00716789674610266/0.0382070744373482/0.043007890629048}],B2:0.5[&model=LG+F{0.00857368006677121/0.0130986856133685/0.0424338291375801/0.0143466767440884/0.00655695519859609/0.0847205892586014/0.0463369753496024/0.00197397177344991/0.0266853935157445/0.0937970274763121/0.156810654554431/0.168308478651645/0.143636621723943/0.0406247462412351/0.0013920972779248/0.0273098200925375/0.0350105710538855/0.00716789674610266/0.0382070744373482/0.043007890629048}]):0.001[&model=LG+F{0.00857368006677121/0.0130986856133685/0.0424338291375801/0.0143466767440884/0.00655695519859609/0.0847205892586014/0.0463369753496024/0.00197397177344991/0.0266853935157445/0.0937970274763121/0.156810654554431/0.168308478651645/0.143636621723943/0.0406247462412351/0.0013920972779248/0.0273098200925375/0.0350105710538855/0.00716789674610266/0.0382070744373482/0.043007890629048}],(B3:0.5[&model=LG+F{0.00857368006677121/0.0130986856133685/0.0424338291375801/0.0143466767440884/0.00655695519859609/0.0847205892586014/0.0463369753496024/0.00197397177344991/0.0266853935157445/0.0937970274763121/0.156810654554431/0.168308478651645/0.143636621723943/0.0406247462412351/0.0013920972779248/0.0273098200925375/0.0350105710538855/0.00716789674610266/0.0382070744373482/0.043007890629048}],B4:0.5[&model=LG+F{0.00857368006677121/0.0130986856133685/0.0424338291375801/0.0143466767440884/0.00655695519859609/0.0847205892586014/0.0463369753496024/0.00197397177344991/0.0266853935157445/0.0937970274763121/0.156810654554431/0.168308478651645/0.143636621723943/0.0406247462412351/0.0013920972779248/0.0273098200925375/0.0350105710538855/0.00716789674610266/0.0382070744373482/0.043007890629048}]):0.001[&model=LG+F{0.00857368006677121/0.0130986856133685/0.0424338291375801/0.0143466767440884/0.00655695519859609/0.0847205892586014/0.0463369753496024/0.00197397177344991/0.0266853935157445/0.0937970274763121/0.156810654554431/0.168308478651645/0.143636621723943/0.0406247462412351/0.0013920972779248/0.0273098200925375/0.0350105710538855/0.00716789674610266/0.0382070744373482/0.043007890629048}]):0.5[&model=LG+F{0.00857368006677121/0.0130986856133685/0.0424338291375801/0.0143466767440884/0.00655695519859609/0.0847205892586014/0.0463369753496024/0.00197397177344991/0.0266853935157445/0.0937970274763121/0.156810654554431/0.168308478651645/0.143636621723943/0.0406247462412351/0.0013920972779248/0.0273098200925375/0.0350105710538855/0.00716789674610266/0.0382070744373482/0.043007890629048}]):0.25[&model=LG+F{0.0735153031133612/0.112315112735021/0.0206076575871423/0.0169542014292978/0.00774868920397796/0.100118651944325/0.0547587729001616/0.0169258862159805/0.0315354938956463/0.0455517935620798/0.185311167944963/0.0817376976708954/0.0697560031140214/0.0197290906128124/0.0119365841217431/0.0322734107072951/0.0413737818444193/0.00847067006705284/0.0185549671904116/0.0508246232755292}],(((C1:0.5[&model=LG+F{0.0735153031133612/0.112315112735021/0.0206076575871423/0.0169542014292978/0.00774868920397796/0.100118651944325/0.0547587729001616/0.0169258862159805/0.0315354938956463/0.0455517935620798/0.185311167944963/0.0817376976708954/0.0697560031140214/0.0197290906128124/0.0119365841217431/0.0322734107072951/0.0413737818444193/0.00847067006705284/0.0185549671904116/0.0508246232755292}],C2:0.5[&model=LG+F{0.0735153031133612/0.112315112735021/0.0206076575871423/0.0169542014292978/0.00774868920397796/0.100118651944325/0.0547587729001616/0.0169258862159805/0.0315354938956463/0.0455517935620798/0.185311167944963/0.0817376976708954/0.0697560031140214/0.0197290906128124/0.0119365841217431/0.0322734107072951/0.0413737818444193/0.00847067006705284/0.0185549671904116/0.0508246232755292}]):0.001[&model=LG+F{0.0735153031133612/0.112315112735021/0.0206076575871423/0.0169542014292978/0.00774868920397796/0.100118651944325/0.0547587729001616/0.0169258862159805/0.0315354938956463/0.0455517935620798/0.185311167944963/0.0817376976708954/0.0697560031140214/0.0197290906128124/0.0119365841217431/0.0322734107072951/0.0413737818444193/0.00847067006705284/0.0185549671904116/0.0508246232755292}],(C3:0.5[&model=LG+F{0.0735153031133612/0.112315112735021/0.0206076575871423/0.0169542014292978/0.00774868920397796/0.100118651944325/0.0547587729001616/0.0169258862159805/0.0315354938956463/0.0455517935620798/0.185311167944963/0.0817376976708954/0.0697560031140214/0.0197290906128124/0.0119365841217431/0.0322734107072951/0.0413737818444193/0.00847067006705284/0.0185549671904116/0.0508246232755292}],C4:0.5[&model=LG+F{0.0735153031133612/0.112315112735021/0.0206076575871423/0.0169542014292978/0.00774868920397796/0.100118651944325/0.0547587729001616/0.0169258862159805/0.0315354938956463/0.0455517935620798/0.185311167944963/0.0817376976708954/0.0697560031140214/0.0197290906128124/0.0119365841217431/0.0322734107072951/0.0413737818444193/0.00847067006705284/0.0185549671904116/0.0508246232755292}]):0.001[&model=LG+F{0.0735153031133612/0.112315112735021/0.0206076575871423/0.0169542014292978/0.00774868920397796/0.100118651944325/0.0547587729001616/0.0169258862159805/0.0315354938956463/0.0455517935620798/0.185311167944963/0.0817376976708954/0.0697560031140214/0.0197290906128124/0.0119365841217431/0.0322734107072951/0.0413737818444193/0.00847067006705284/0.0185549671904116/0.0508246232755292}]):0.5[&model=LG+F{0.0735153031133612/0.112315112735021/0.0206076575871423/0.0169542014292978/0.00774868920397796/0.100118651944325/0.0547587729001616/0.0169258862159805/0.0315354938956463/0.0455517935620798/0.185311167944963/0.0817376976708954/0.0697560031140214/0.0197290906128124/0.0119365841217431/0.0322734107072951/0.0413737818444193/0.00847067006705284/0.0185549671904116/0.0508246232755292}],((D1:0.5[&model=LG+F{0.00857368006677121/0.0130986856133685/0.0424338291375801/0.0143466767440884/0.00655695519859609/0.0847205892586014/0.0463369753496024/0.00197397177344991/0.0266853935157445/0.0937970274763121/0.156810654554431/0.168308478651645/0.143636621723943/0.0406247462412351/0.0013920972779248/0.0273098200925375/0.0350105710538855/0.00716789674610266/0.0382070744373482/0.043007890629048}],D2:0.5[&model=LG+F{0.00857368006677121/0.0130986856133685/0.0424338291375801/0.0143466767440884/0.00655695519859609/0.0847205892586014/0.0463369753496024/0.00197397177344991/0.0266853935157445/0.0937970274763121/0.156810654554431/0.168308478651645/0.143636621723943/0.0406247462412351/0.0013920972779248/0.0273098200925375/0.0350105710538855/0.00716789674610266/0.0382070744373482/0.043007890629048}]):0.001[&model=LG+F{0.00857368006677121/0.0130986856133685/0.0424338291375801/0.0143466767440884/0.00655695519859609/0.0847205892586014/0.0463369753496024/0.00197397177344991/0.0266853935157445/0.0937970274763121/0.156810654554431/0.168308478651645/0.143636621723943/0.0406247462412351/0.0013920972779248/0.0273098200925375/0.0350105710538855/0.00716789674610266/0.0382070744373482/0.043007890629048}],(D3:0.5[&model=LG+F{0.00857368006677121/0.0130986856133685/0.0424338291375801/0.0143466767440884/0.00655695519859609/0.0847205892586014/0.0463369753496024/0.00197397177344991/0.0266853935157445/0.0937970274763121/0.156810654554431/0.168308478651645/0.143636621723943/0.0406247462412351/0.0013920972779248/0.0273098200925375/0.0350105710538855/0.00716789674610266/0.0382070744373482/0.043007890629048}],D4:0.5[&model=LG+F{0.00857368006677121/0.0130986856133685/0.0424338291375801/0.0143466767440884/0.00655695519859609/0.0847205892586014/0.0463369753496024/0.00197397177344991/0.0266853935157445/0.0937970274763121/0.156810654554431/0.168308478651645/0.143636621723943/0.0406247462412351/0.0013920972779248/0.0273098200925375/0.0350105710538855/0.00716789674610266/0.0382070744373482/0.043007890629048}]):0.001[&model=LG+F{0.00857368006677121/0.0130986856133685/0.0424338291375801/0.0143466767440884/0.00655695519859609/0.0847205892586014/0.0463369753496024/0.00197397177344991/0.0266853935157445/0.0937970274763121/0.156810654554431/0.168308478651645/0.143636621723943/0.0406247462412351/0.0013920972779248/0.0273098200925375/0.0350105710538855/0.00716789674610266/0.0382070744373482/0.043007890629048}]):0.5[&model=LG+F{0.00857368006677121/0.0130986856133685/0.0424338291375801/0.0143466767440884/0.00655695519859609/0.0847205892586014/0.0463369753496024/0.00197397177344991/0.0266853935157445/0.0937970274763121/0.156810654554431/0.168308478651645/0.143636621723943/0.0406247462412351/0.0013920972779248/0.0273098200925375/0.0350105710538855/0.00716789674610266/0.0382070744373482/0.043007890629048}]):0.25[&model=LG+F{0.0735153031133612/0.112315112735021/0.0206076575871423/0.0169542014292978/0.00774868920397796/0.100118651944325/0.0547587729001616/0.0169258862159805/0.0315354938956463/0.0455517935620798/0.185311167944963/0.0817376976708954/0.0697560031140214/0.0197290906128124/0.0119365841217431/0.0322734107072951/0.0413737818444193/0.00847067006705284/0.0185549671904116/0.0508246232755292}]);
```
