## Supplementary material for "Modeling site-and-branch-heterogeneity with GFmix": C20pi10.nwk

```
((((A1:0.5[&model=LG+F{0.0161563632532415/0.00515700603439862/0.0017376887303248/0.000834995941953268/0.0105102989084224/0.0048745777157368/0.00189139176619765/0.00318325287016562/0.00760281357316125/0.0765875201186885/0.384480154154022/0.00236699334284732/0.0691489922619666/0.24847498056926/0.00463257823384283/0.00458559437478387/0.00790173071645944/0.0274665434507095/0.0621872858767211/0.0602195288831026}],A2:0.5[&model=LG+F{0.0161563632532415/0.00515700603439862/0.0017376887303248/0.000834995941953268/0.0105102989084224/0.0048745777157368/0.00189139176619765/0.00318325287016562/0.00760281357316125/0.0765875201186885/0.384480154154022/0.00236699334284732/0.0691489922619666/0.24847498056926/0.00463257823384283/0.00458559437478387/0.00790173071645944/0.0274665434507095/0.0621872858767211/0.0602195288831026}]):0.001[&model=LG+F{0.0161563632532415/0.00515700603439862/0.0017376887303248/0.000834995941953268/0.0105102989084224/0.0048745777157368/0.00189139176619765/0.00318325287016562/0.00760281357316125/0.0765875201186885/0.384480154154022/0.00236699334284732/0.0691489922619666/0.24847498056926/0.00463257823384283/0.00458559437478387/0.00790173071645944/0.0274665434507095/0.0621872858767211/0.0602195288831026}],(A3:0.5[&model=LG+F{0.0161563632532415/0.00515700603439862/0.0017376887303248/0.000834995941953268/0.0105102989084224/0.0048745777157368/0.00189139176619765/0.00318325287016562/0.00760281357316125/0.0765875201186885/0.384480154154022/0.00236699334284732/0.0691489922619666/0.24847498056926/0.00463257823384283/0.00458559437478387/0.00790173071645944/0.0274665434507095/0.0621872858767211/0.0602195288831026}],A4:0.5[&model=LG+F{0.0161563632532415/0.00515700603439862/0.0017376887303248/0.000834995941953268/0.0105102989084224/0.0048745777157368/0.00189139176619765/0.00318325287016562/0.00760281357316125/0.0765875201186885/0.384480154154022/0.00236699334284732/0.0691489922619666/0.24847498056926/0.00463257823384283/0.00458559437478387/0.00790173071645944/0.0274665434507095/0.0621872858767211/0.0602195288831026}]):0.001[&model=LG+F{0.0161563632532415/0.00515700603439862/0.0017376887303248/0.000834995941953268/0.0105102989084224/0.0048745777157368/0.00189139176619765/0.00318325287016562/0.00760281357316125/0.0765875201186885/0.384480154154022/0.00236699334284732/0.0691489922619666/0.24847498056926/0.00463257823384283/0.00458559437478387/0.00790173071645944/0.0274665434507095/0.0621872858767211/0.0602195288831026}]):0.5[&model=LG+F{0.0161563632532415/0.00515700603439862/0.0017376887303248/0.000834995941953268/0.0105102989084224/0.0048745777157368/0.00189139176619765/0.00318325287016562/0.00760281357316125/0.0765875201186885/0.384480154154022/0.00236699334284732/0.0691489922619666/0.24847498056926/0.00463257823384283/0.00458559437478387/0.00790173071645944/0.0274665434507095/0.0621872858767211/0.0602195288831026}],((B1:0.5[&model=LG+F{0.00136192050518858/0.000434716164370691/0.00258627205151748/0.000510713064426998/0.00642847071927993/0.00298146421785942/0.00115684213109727/0.000268336214600099/0.00465014980687615/0.113988287615224/0.235161667109461/0.00352289142577896/0.102917227324306/0.369815310724557/0.000390508878122372/0.00280471178085814/0.00483297810889935/0.0167995098779944/0.092555839613824/0.0368323947327167}],B2:0.5[&model=LG+F{0.00136192050518858/0.000434716164370691/0.00258627205151748/0.000510713064426998/0.00642847071927993/0.00298146421785942/0.00115684213109727/0.000268336214600099/0.00465014980687615/0.113988287615224/0.235161667109461/0.00352289142577896/0.102917227324306/0.369815310724557/0.000390508878122372/0.00280471178085814/0.00483297810889935/0.0167995098779944/0.092555839613824/0.0368323947327167}]):0.001[&model=LG+F{0.00136192050518858/0.000434716164370691/0.00258627205151748/0.000510713064426998/0.00642847071927993/0.00298146421785942/0.00115684213109727/0.000268336214600099/0.00465014980687615/0.113988287615224/0.235161667109461/0.00352289142577896/0.102917227324306/0.369815310724557/0.000390508878122372/0.00280471178085814/0.00483297810889935/0.0167995098779944/0.092555839613824/0.0368323947327167}],(B3:0.5[&model=LG+F{0.00136192050518858/0.000434716164370691/0.00258627205151748/0.000510713064426998/0.00642847071927993/0.00298146421785942/0.00115684213109727/0.000268336214600099/0.00465014980687615/0.113988287615224/0.235161667109461/0.00352289142577896/0.102917227324306/0.369815310724557/0.000390508878122372/0.00280471178085814/0.00483297810889935/0.0167995098779944/0.092555839613824/0.0368323947327167}],B4:0.5[&model=LG+F{0.00136192050518858/0.000434716164370691/0.00258627205151748/0.000510713064426998/0.00642847071927993/0.00298146421785942/0.00115684213109727/0.000268336214600099/0.00465014980687615/0.113988287615224/0.235161667109461/0.00352289142577896/0.102917227324306/0.369815310724557/0.000390508878122372/0.00280471178085814/0.00483297810889935/0.0167995098779944/0.092555839613824/0.0368323947327167}]):0.001[&model=LG+F{0.00136192050518858/0.000434716164370691/0.00258627205151748/0.000510713064426998/0.00642847071927993/0.00298146421785942/0.00115684213109727/0.000268336214600099/0.00465014980687615/0.113988287615224/0.235161667109461/0.00352289142577896/0.102917227324306/0.369815310724557/0.000390508878122372/0.00280471178085814/0.00483297810889935/0.0167995098779944/0.092555839613824/0.0368323947327167}]):0.5[&model=LG+F{0.00136192050518858/0.000434716164370691/0.00258627205151748/0.000510713064426998/0.00642847071927993/0.00298146421785942/0.00115684213109727/0.000268336214600099/0.00465014980687615/0.113988287615224/0.235161667109461/0.00352289142577896/0.102917227324306/0.369815310724557/0.000390508878122372/0.00280471178085814/0.00483297810889935/0.0167995098779944/0.092555839613824/0.0368323947327167}]):0.25[&model=LG+F{0.0161563632532415/0.00515700603439862/0.0017376887303248/0.000834995941953268/0.0105102989084224/0.0048745777157368/0.00189139176619765/0.00318325287016562/0.00760281357316125/0.0765875201186885/0.384480154154022/0.00236699334284732/0.0691489922619666/0.24847498056926/0.00463257823384283/0.00458559437478387/0.00790173071645944/0.0274665434507095/0.0621872858767211/0.0602195288831026}],(((C1:0.5[&model=LG+F{0.0161563632532415/0.00515700603439862/0.0017376887303248/0.000834995941953268/0.0105102989084224/0.0048745777157368/0.00189139176619765/0.00318325287016562/0.00760281357316125/0.0765875201186885/0.384480154154022/0.00236699334284732/0.0691489922619666/0.24847498056926/0.00463257823384283/0.00458559437478387/0.00790173071645944/0.0274665434507095/0.0621872858767211/0.0602195288831026}],C2:0.5[&model=LG+F{0.0161563632532415/0.00515700603439862/0.0017376887303248/0.000834995941953268/0.0105102989084224/0.0048745777157368/0.00189139176619765/0.00318325287016562/0.00760281357316125/0.0765875201186885/0.384480154154022/0.00236699334284732/0.0691489922619666/0.24847498056926/0.00463257823384283/0.00458559437478387/0.00790173071645944/0.0274665434507095/0.0621872858767211/0.0602195288831026}]):0.001[&model=LG+F{0.0161563632532415/0.00515700603439862/0.0017376887303248/0.000834995941953268/0.0105102989084224/0.0048745777157368/0.00189139176619765/0.00318325287016562/0.00760281357316125/0.0765875201186885/0.384480154154022/0.00236699334284732/0.0691489922619666/0.24847498056926/0.00463257823384283/0.00458559437478387/0.00790173071645944/0.0274665434507095/0.0621872858767211/0.0602195288831026}],(C3:0.5[&model=LG+F{0.0161563632532415/0.00515700603439862/0.0017376887303248/0.000834995941953268/0.0105102989084224/0.0048745777157368/0.00189139176619765/0.00318325287016562/0.00760281357316125/0.0765875201186885/0.384480154154022/0.00236699334284732/0.0691489922619666/0.24847498056926/0.00463257823384283/0.00458559437478387/0.00790173071645944/0.0274665434507095/0.0621872858767211/0.0602195288831026}],C4:0.5[&model=LG+F{0.0161563632532415/0.00515700603439862/0.0017376887303248/0.000834995941953268/0.0105102989084224/0.0048745777157368/0.00189139176619765/0.00318325287016562/0.00760281357316125/0.0765875201186885/0.384480154154022/0.00236699334284732/0.0691489922619666/0.24847498056926/0.00463257823384283/0.00458559437478387/0.00790173071645944/0.0274665434507095/0.0621872858767211/0.0602195288831026}]):0.001[&model=LG+F{0.0161563632532415/0.00515700603439862/0.0017376887303248/0.000834995941953268/0.0105102989084224/0.0048745777157368/0.00189139176619765/0.00318325287016562/0.00760281357316125/0.0765875201186885/0.384480154154022/0.00236699334284732/0.0691489922619666/0.24847498056926/0.00463257823384283/0.00458559437478387/0.00790173071645944/0.0274665434507095/0.0621872858767211/0.0602195288831026}]):0.5[&model=LG+F{0.0161563632532415/0.00515700603439862/0.0017376887303248/0.000834995941953268/0.0105102989084224/0.0048745777157368/0.00189139176619765/0.00318325287016562/0.00760281357316125/0.0765875201186885/0.384480154154022/0.00236699334284732/0.0691489922619666/0.24847498056926/0.00463257823384283/0.00458559437478387/0.00790173071645944/0.0274665434507095/0.0621872858767211/0.0602195288831026}],((D1:0.5[&model=LG+F{0.00136192050518858/0.000434716164370691/0.00258627205151748/0.000510713064426998/0.00642847071927993/0.00298146421785942/0.00115684213109727/0.000268336214600099/0.00465014980687615/0.113988287615224/0.235161667109461/0.00352289142577896/0.102917227324306/0.369815310724557/0.000390508878122372/0.00280471178085814/0.00483297810889935/0.0167995098779944/0.092555839613824/0.0368323947327167}],D2:0.5[&model=LG+F{0.00136192050518858/0.000434716164370691/0.00258627205151748/0.000510713064426998/0.00642847071927993/0.00298146421785942/0.00115684213109727/0.000268336214600099/0.00465014980687615/0.113988287615224/0.235161667109461/0.00352289142577896/0.102917227324306/0.369815310724557/0.000390508878122372/0.00280471178085814/0.00483297810889935/0.0167995098779944/0.092555839613824/0.0368323947327167}]):0.001[&model=LG+F{0.00136192050518858/0.000434716164370691/0.00258627205151748/0.000510713064426998/0.00642847071927993/0.00298146421785942/0.00115684213109727/0.000268336214600099/0.00465014980687615/0.113988287615224/0.235161667109461/0.00352289142577896/0.102917227324306/0.369815310724557/0.000390508878122372/0.00280471178085814/0.00483297810889935/0.0167995098779944/0.092555839613824/0.0368323947327167}],(D3:0.5[&model=LG+F{0.00136192050518858/0.000434716164370691/0.00258627205151748/0.000510713064426998/0.00642847071927993/0.00298146421785942/0.00115684213109727/0.000268336214600099/0.00465014980687615/0.113988287615224/0.235161667109461/0.00352289142577896/0.102917227324306/0.369815310724557/0.000390508878122372/0.00280471178085814/0.00483297810889935/0.0167995098779944/0.092555839613824/0.0368323947327167}],D4:0.5[&model=LG+F{0.00136192050518858/0.000434716164370691/0.00258627205151748/0.000510713064426998/0.00642847071927993/0.00298146421785942/0.00115684213109727/0.000268336214600099/0.00465014980687615/0.113988287615224/0.235161667109461/0.00352289142577896/0.102917227324306/0.369815310724557/0.000390508878122372/0.00280471178085814/0.00483297810889935/0.0167995098779944/0.092555839613824/0.0368323947327167}]):0.001[&model=LG+F{0.00136192050518858/0.000434716164370691/0.00258627205151748/0.000510713064426998/0.00642847071927993/0.00298146421785942/0.00115684213109727/0.000268336214600099/0.00465014980687615/0.113988287615224/0.235161667109461/0.00352289142577896/0.102917227324306/0.369815310724557/0.000390508878122372/0.00280471178085814/0.00483297810889935/0.0167995098779944/0.092555839613824/0.0368323947327167}]):0.5[&model=LG+F{0.00136192050518858/0.000434716164370691/0.00258627205151748/0.000510713064426998/0.00642847071927993/0.00298146421785942/0.00115684213109727/0.000268336214600099/0.00465014980687615/0.113988287615224/0.235161667109461/0.00352289142577896/0.102917227324306/0.369815310724557/0.000390508878122372/0.00280471178085814/0.00483297810889935/0.0167995098779944/0.092555839613824/0.0368323947327167}]):0.25[&model=LG+F{0.0161563632532415/0.00515700603439862/0.0017376887303248/0.000834995941953268/0.0105102989084224/0.0048745777157368/0.00189139176619765/0.00318325287016562/0.00760281357316125/0.0765875201186885/0.384480154154022/0.00236699334284732/0.0691489922619666/0.24847498056926/0.00463257823384283/0.00458559437478387/0.00790173071645944/0.0274665434507095/0.0621872858767211/0.0602195288831026}]);
```
