## Supplementary material for "Modeling site-and-branch-heterogeneity with GFmix": C20pi11.nwk

```
((((A1:0.5[&model=LG+F{0.163278179132824/0.0931085741192422/0.0635697672950123/0.0522140746958735/0.00476751255890358/0.0739321918775481/0.0710107041443744/0.10027593869687/0.0256107652421929/0.00313033621039534/0.0123789254795645/0.0920052591738197/0.0052160576245266/0.00261616498660022/0.017294866964816/0.142549463290788/0.0619914895579597/0.00155531140901932/0.00444083768456013/0.00905346785836644}],A2:0.5[&model=LG+F{0.163278179132824/0.0931085741192422/0.0635697672950123/0.0522140746958735/0.00476751255890358/0.0739321918775481/0.0710107041443744/0.10027593869687/0.0256107652421929/0.00313033621039534/0.0123789254795645/0.0920052591738197/0.0052160576245266/0.00261616498660022/0.017294866964816/0.142549463290788/0.0619914895579597/0.00155531140901932/0.00444083768456013/0.00905346785836644}]):0.001[&model=LG+F{0.163278179132824/0.0931085741192422/0.0635697672950123/0.0522140746958735/0.00476751255890358/0.0739321918775481/0.0710107041443744/0.10027593869687/0.0256107652421929/0.00313033621039534/0.0123789254795645/0.0920052591738197/0.0052160576245266/0.00261616498660022/0.017294866964816/0.142549463290788/0.0619914895579597/0.00155531140901932/0.00444083768456013/0.00905346785836644}],(A3:0.5[&model=LG+F{0.163278179132824/0.0931085741192422/0.0635697672950123/0.0522140746958735/0.00476751255890358/0.0739321918775481/0.0710107041443744/0.10027593869687/0.0256107652421929/0.00313033621039534/0.0123789254795645/0.0920052591738197/0.0052160576245266/0.00261616498660022/0.017294866964816/0.142549463290788/0.0619914895579597/0.00155531140901932/0.00444083768456013/0.00905346785836644}],A4:0.5[&model=LG+F{0.163278179132824/0.0931085741192422/0.0635697672950123/0.0522140746958735/0.00476751255890358/0.0739321918775481/0.0710107041443744/0.10027593869687/0.0256107652421929/0.00313033621039534/0.0123789254795645/0.0920052591738197/0.0052160576245266/0.00261616498660022/0.017294866964816/0.142549463290788/0.0619914895579597/0.00155531140901932/0.00444083768456013/0.00905346785836644}]):0.001[&model=LG+F{0.163278179132824/0.0931085741192422/0.0635697672950123/0.0522140746958735/0.00476751255890358/0.0739321918775481/0.0710107041443744/0.10027593869687/0.0256107652421929/0.00313033621039534/0.0123789254795645/0.0920052591738197/0.0052160576245266/0.00261616498660022/0.017294866964816/0.142549463290788/0.0619914895579597/0.00155531140901932/0.00444083768456013/0.00905346785836644}]):0.5[&model=LG+F{0.163278179132824/0.0931085741192422/0.0635697672950123/0.0522140746958735/0.00476751255890358/0.0739321918775481/0.0710107041443744/0.10027593869687/0.0256107652421929/0.00313033621039534/0.0123789254795645/0.0920052591738197/0.0052160576245266/0.00261616498660022/0.017294866964816/0.142549463290788/0.0619914895579597/0.00155531140901932/0.00444083768456013/0.00905346785836644}],((B1:0.5[&model=LG+F{0.0243894912119039/0.0139079867395315/0.167656071756244/0.0565909039781196/0.00516714788123429/0.0801295358733015/0.0769631552997824/0.0149786036235939/0.0277575800216497/0.0082558092414535/0.0134165852262378/0.242650571024004/0.0137565979646264/0.00689975696598208/0.00258340096692461/0.154498629655099/0.0671879077330916/0.00168568492531081/0.0117120674367934/0.00981237210897655}],B2:0.5[&model=LG+F{0.0243894912119039/0.0139079867395315/0.167656071756244/0.0565909039781196/0.00516714788123429/0.0801295358733015/0.0769631552997824/0.0149786036235939/0.0277575800216497/0.0082558092414535/0.0134165852262378/0.242650571024004/0.0137565979646264/0.00689975696598208/0.00258340096692461/0.154498629655099/0.0671879077330916/0.00168568492531081/0.0117120674367934/0.00981237210897655}]):0.001[&model=LG+F{0.0243894912119039/0.0139079867395315/0.167656071756244/0.0565909039781196/0.00516714788123429/0.0801295358733015/0.0769631552997824/0.0149786036235939/0.0277575800216497/0.0082558092414535/0.0134165852262378/0.242650571024004/0.0137565979646264/0.00689975696598208/0.00258340096692461/0.154498629655099/0.0671879077330916/0.00168568492531081/0.0117120674367934/0.00981237210897655}],(B3:0.5[&model=LG+F{0.0243894912119039/0.0139079867395315/0.167656071756244/0.0565909039781196/0.00516714788123429/0.0801295358733015/0.0769631552997824/0.0149786036235939/0.0277575800216497/0.0082558092414535/0.0134165852262378/0.242650571024004/0.0137565979646264/0.00689975696598208/0.00258340096692461/0.154498629655099/0.0671879077330916/0.00168568492531081/0.0117120674367934/0.00981237210897655}],B4:0.5[&model=LG+F{0.0243894912119039/0.0139079867395315/0.167656071756244/0.0565909039781196/0.00516714788123429/0.0801295358733015/0.0769631552997824/0.0149786036235939/0.0277575800216497/0.0082558092414535/0.0134165852262378/0.242650571024004/0.0137565979646264/0.00689975696598208/0.00258340096692461/0.154498629655099/0.0671879077330916/0.00168568492531081/0.0117120674367934/0.00981237210897655}]):0.001[&model=LG+F{0.0243894912119039/0.0139079867395315/0.167656071756244/0.0565909039781196/0.00516714788123429/0.0801295358733015/0.0769631552997824/0.0149786036235939/0.0277575800216497/0.0082558092414535/0.0134165852262378/0.242650571024004/0.0137565979646264/0.00689975696598208/0.00258340096692461/0.154498629655099/0.0671879077330916/0.00168568492531081/0.0117120674367934/0.00981237210897655}]):0.5[&model=LG+F{0.0243894912119039/0.0139079867395315/0.167656071756244/0.0565909039781196/0.00516714788123429/0.0801295358733015/0.0769631552997824/0.0149786036235939/0.0277575800216497/0.0082558092414535/0.0134165852262378/0.242650571024004/0.0137565979646264/0.00689975696598208/0.00258340096692461/0.154498629655099/0.0671879077330916/0.00168568492531081/0.0117120674367934/0.00981237210897655}]):0.25[&model=LG+F{0.163278179132824/0.0931085741192422/0.0635697672950123/0.0522140746958735/0.00476751255890358/0.0739321918775481/0.0710107041443744/0.10027593869687/0.0256107652421929/0.00313033621039534/0.0123789254795645/0.0920052591738197/0.0052160576245266/0.00261616498660022/0.017294866964816/0.142549463290788/0.0619914895579597/0.00155531140901932/0.00444083768456013/0.00905346785836644}],(((C1:0.5[&model=LG+F{0.163278179132824/0.0931085741192422/0.0635697672950123/0.0522140746958735/0.00476751255890358/0.0739321918775481/0.0710107041443744/0.10027593869687/0.0256107652421929/0.00313033621039534/0.0123789254795645/0.0920052591738197/0.0052160576245266/0.00261616498660022/0.017294866964816/0.142549463290788/0.0619914895579597/0.00155531140901932/0.00444083768456013/0.00905346785836644}],C2:0.5[&model=LG+F{0.163278179132824/0.0931085741192422/0.0635697672950123/0.0522140746958735/0.00476751255890358/0.0739321918775481/0.0710107041443744/0.10027593869687/0.0256107652421929/0.00313033621039534/0.0123789254795645/0.0920052591738197/0.0052160576245266/0.00261616498660022/0.017294866964816/0.142549463290788/0.0619914895579597/0.00155531140901932/0.00444083768456013/0.00905346785836644}]):0.001[&model=LG+F{0.163278179132824/0.0931085741192422/0.0635697672950123/0.0522140746958735/0.00476751255890358/0.0739321918775481/0.0710107041443744/0.10027593869687/0.0256107652421929/0.00313033621039534/0.0123789254795645/0.0920052591738197/0.0052160576245266/0.00261616498660022/0.017294866964816/0.142549463290788/0.0619914895579597/0.00155531140901932/0.00444083768456013/0.00905346785836644}],(C3:0.5[&model=LG+F{0.163278179132824/0.0931085741192422/0.0635697672950123/0.0522140746958735/0.00476751255890358/0.0739321918775481/0.0710107041443744/0.10027593869687/0.0256107652421929/0.00313033621039534/0.0123789254795645/0.0920052591738197/0.0052160576245266/0.00261616498660022/0.017294866964816/0.142549463290788/0.0619914895579597/0.00155531140901932/0.00444083768456013/0.00905346785836644}],C4:0.5[&model=LG+F{0.163278179132824/0.0931085741192422/0.0635697672950123/0.0522140746958735/0.00476751255890358/0.0739321918775481/0.0710107041443744/0.10027593869687/0.0256107652421929/0.00313033621039534/0.0123789254795645/0.0920052591738197/0.0052160576245266/0.00261616498660022/0.017294866964816/0.142549463290788/0.0619914895579597/0.00155531140901932/0.00444083768456013/0.00905346785836644}]):0.001[&model=LG+F{0.163278179132824/0.0931085741192422/0.0635697672950123/0.0522140746958735/0.00476751255890358/0.0739321918775481/0.0710107041443744/0.10027593869687/0.0256107652421929/0.00313033621039534/0.0123789254795645/0.0920052591738197/0.0052160576245266/0.00261616498660022/0.017294866964816/0.142549463290788/0.0619914895579597/0.00155531140901932/0.00444083768456013/0.00905346785836644}]):0.5[&model=LG+F{0.163278179132824/0.0931085741192422/0.0635697672950123/0.0522140746958735/0.00476751255890358/0.0739321918775481/0.0710107041443744/0.10027593869687/0.0256107652421929/0.00313033621039534/0.0123789254795645/0.0920052591738197/0.0052160576245266/0.00261616498660022/0.017294866964816/0.142549463290788/0.0619914895579597/0.00155531140901932/0.00444083768456013/0.00905346785836644}],((D1:0.5[&model=LG+F{0.0243894912119039/0.0139079867395315/0.167656071756244/0.0565909039781196/0.00516714788123429/0.0801295358733015/0.0769631552997824/0.0149786036235939/0.0277575800216497/0.0082558092414535/0.0134165852262378/0.242650571024004/0.0137565979646264/0.00689975696598208/0.00258340096692461/0.154498629655099/0.0671879077330916/0.00168568492531081/0.0117120674367934/0.00981237210897655}],D2:0.5[&model=LG+F{0.0243894912119039/0.0139079867395315/0.167656071756244/0.0565909039781196/0.00516714788123429/0.0801295358733015/0.0769631552997824/0.0149786036235939/0.0277575800216497/0.0082558092414535/0.0134165852262378/0.242650571024004/0.0137565979646264/0.00689975696598208/0.00258340096692461/0.154498629655099/0.0671879077330916/0.00168568492531081/0.0117120674367934/0.00981237210897655}]):0.001[&model=LG+F{0.0243894912119039/0.0139079867395315/0.167656071756244/0.0565909039781196/0.00516714788123429/0.0801295358733015/0.0769631552997824/0.0149786036235939/0.0277575800216497/0.0082558092414535/0.0134165852262378/0.242650571024004/0.0137565979646264/0.00689975696598208/0.00258340096692461/0.154498629655099/0.0671879077330916/0.00168568492531081/0.0117120674367934/0.00981237210897655}],(D3:0.5[&model=LG+F{0.0243894912119039/0.0139079867395315/0.167656071756244/0.0565909039781196/0.00516714788123429/0.0801295358733015/0.0769631552997824/0.0149786036235939/0.0277575800216497/0.0082558092414535/0.0134165852262378/0.242650571024004/0.0137565979646264/0.00689975696598208/0.00258340096692461/0.154498629655099/0.0671879077330916/0.00168568492531081/0.0117120674367934/0.00981237210897655}],D4:0.5[&model=LG+F{0.0243894912119039/0.0139079867395315/0.167656071756244/0.0565909039781196/0.00516714788123429/0.0801295358733015/0.0769631552997824/0.0149786036235939/0.0277575800216497/0.0082558092414535/0.0134165852262378/0.242650571024004/0.0137565979646264/0.00689975696598208/0.00258340096692461/0.154498629655099/0.0671879077330916/0.00168568492531081/0.0117120674367934/0.00981237210897655}]):0.001[&model=LG+F{0.0243894912119039/0.0139079867395315/0.167656071756244/0.0565909039781196/0.00516714788123429/0.0801295358733015/0.0769631552997824/0.0149786036235939/0.0277575800216497/0.0082558092414535/0.0134165852262378/0.242650571024004/0.0137565979646264/0.00689975696598208/0.00258340096692461/0.154498629655099/0.0671879077330916/0.00168568492531081/0.0117120674367934/0.00981237210897655}]):0.5[&model=LG+F{0.0243894912119039/0.0139079867395315/0.167656071756244/0.0565909039781196/0.00516714788123429/0.0801295358733015/0.0769631552997824/0.0149786036235939/0.0277575800216497/0.0082558092414535/0.0134165852262378/0.242650571024004/0.0137565979646264/0.00689975696598208/0.00258340096692461/0.154498629655099/0.0671879077330916/0.00168568492531081/0.0117120674367934/0.00981237210897655}]):0.25[&model=LG+F{0.163278179132824/0.0931085741192422/0.0635697672950123/0.0522140746958735/0.00476751255890358/0.0739321918775481/0.0710107041443744/0.10027593869687/0.0256107652421929/0.00313033621039534/0.0123789254795645/0.0920052591738197/0.0052160576245266/0.00261616498660022/0.017294866964816/0.142549463290788/0.0619914895579597/0.00155531140901932/0.00444083768456013/0.00905346785836644}]);
```
