## Supplementary material for "Modeling site-and-branch-heterogeneity with GFmix": C20pi12.nwk

```
((((A1:0.5[&model=LG+F{0.0218557540757135/0.00493166060621721/0.00184485295606747/0.00086338272647415/0.00569758799876165/0.00682958260029225/0.00209877968438381/0.00254626330568152/0.0024530073837878/0.187669759285117/0.452994777738465/0.00270439811719762/0.1153297773001/0.0357899727547748/0.00476949294437426/0.00478633918550337/0.0155377173522913/0.00278528177617386/0.00523073930203774/0.123280567993304}],A2:0.5[&model=LG+F{0.0218557540757135/0.00493166060621721/0.00184485295606747/0.00086338272647415/0.00569758799876165/0.00682958260029225/0.00209877968438381/0.00254626330568152/0.0024530073837878/0.187669759285117/0.452994777738465/0.00270439811719762/0.1153297773001/0.0357899727547748/0.00476949294437426/0.00478633918550337/0.0155377173522913/0.00278528177617386/0.00523073930203774/0.123280567993304}]):0.001[&model=LG+F{0.0218557540757135/0.00493166060621721/0.00184485295606747/0.00086338272647415/0.00569758799876165/0.00682958260029225/0.00209877968438381/0.00254626330568152/0.0024530073837878/0.187669759285117/0.452994777738465/0.00270439811719762/0.1153297773001/0.0357899727547748/0.00476949294437426/0.00478633918550337/0.0155377173522913/0.00278528177617386/0.00523073930203774/0.123280567993304}],(A3:0.5[&model=LG+F{0.0218557540757135/0.00493166060621721/0.00184485295606747/0.00086338272647415/0.00569758799876165/0.00682958260029225/0.00209877968438381/0.00254626330568152/0.0024530073837878/0.187669759285117/0.452994777738465/0.00270439811719762/0.1153297773001/0.0357899727547748/0.00476949294437426/0.00478633918550337/0.0155377173522913/0.00278528177617386/0.00523073930203774/0.123280567993304}],A4:0.5[&model=LG+F{0.0218557540757135/0.00493166060621721/0.00184485295606747/0.00086338272647415/0.00569758799876165/0.00682958260029225/0.00209877968438381/0.00254626330568152/0.0024530073837878/0.187669759285117/0.452994777738465/0.00270439811719762/0.1153297773001/0.0357899727547748/0.00476949294437426/0.00478633918550337/0.0155377173522913/0.00278528177617386/0.00523073930203774/0.123280567993304}]):0.001[&model=LG+F{0.0218557540757135/0.00493166060621721/0.00184485295606747/0.00086338272647415/0.00569758799876165/0.00682958260029225/0.00209877968438381/0.00254626330568152/0.0024530073837878/0.187669759285117/0.452994777738465/0.00270439811719762/0.1153297773001/0.0357899727547748/0.00476949294437426/0.00478633918550337/0.0155377173522913/0.00278528177617386/0.00523073930203774/0.123280567993304}]):0.5[&model=LG+F{0.0218557540757135/0.00493166060621721/0.00184485295606747/0.00086338272647415/0.00569758799876165/0.00682958260029225/0.00209877968438381/0.00254626330568152/0.0024530073837878/0.187669759285117/0.452994777738465/0.00270439811719762/0.1153297773001/0.0357899727547748/0.00476949294437426/0.00478633918550337/0.0155377173522913/0.00278528177617386/0.00523073930203774/0.123280567993304}],((B1:0.5[&model=LG+F{0.00204878506414402/0.00046229988480118/0.0030534192069211/0.000587243762916087/0.00387530687532061/0.00464525136114353/0.00142751903830947/0.000238689830238125/0.00166845275258078/0.310612531841523/0.308111744309304/0.00447605383781624/0.190882506911938/0.0592360436452124/0.00044709809023852/0.00325550621723247/0.0105682304328095/0.00189445456906638/0.0086574053496841/0.0838512775654749}],B2:0.5[&model=LG+F{0.00204878506414402/0.00046229988480118/0.0030534192069211/0.000587243762916087/0.00387530687532061/0.00464525136114353/0.00142751903830947/0.000238689830238125/0.00166845275258078/0.310612531841523/0.308111744309304/0.00447605383781624/0.190882506911938/0.0592360436452124/0.00044709809023852/0.00325550621723247/0.0105682304328095/0.00189445456906638/0.0086574053496841/0.0838512775654749}]):0.001[&model=LG+F{0.00204878506414402/0.00046229988480118/0.0030534192069211/0.000587243762916087/0.00387530687532061/0.00464525136114353/0.00142751903830947/0.000238689830238125/0.00166845275258078/0.310612531841523/0.308111744309304/0.00447605383781624/0.190882506911938/0.0592360436452124/0.00044709809023852/0.00325550621723247/0.0105682304328095/0.00189445456906638/0.0086574053496841/0.0838512775654749}],(B3:0.5[&model=LG+F{0.00204878506414402/0.00046229988480118/0.0030534192069211/0.000587243762916087/0.00387530687532061/0.00464525136114353/0.00142751903830947/0.000238689830238125/0.00166845275258078/0.310612531841523/0.308111744309304/0.00447605383781624/0.190882506911938/0.0592360436452124/0.00044709809023852/0.00325550621723247/0.0105682304328095/0.00189445456906638/0.0086574053496841/0.0838512775654749}],B4:0.5[&model=LG+F{0.00204878506414402/0.00046229988480118/0.0030534192069211/0.000587243762916087/0.00387530687532061/0.00464525136114353/0.00142751903830947/0.000238689830238125/0.00166845275258078/0.310612531841523/0.308111744309304/0.00447605383781624/0.190882506911938/0.0592360436452124/0.00044709809023852/0.00325550621723247/0.0105682304328095/0.00189445456906638/0.0086574053496841/0.0838512775654749}]):0.001[&model=LG+F{0.00204878506414402/0.00046229988480118/0.0030534192069211/0.000587243762916087/0.00387530687532061/0.00464525136114353/0.00142751903830947/0.000238689830238125/0.00166845275258078/0.310612531841523/0.308111744309304/0.00447605383781624/0.190882506911938/0.0592360436452124/0.00044709809023852/0.00325550621723247/0.0105682304328095/0.00189445456906638/0.0086574053496841/0.0838512775654749}]):0.5[&model=LG+F{0.00204878506414402/0.00046229988480118/0.0030534192069211/0.000587243762916087/0.00387530687532061/0.00464525136114353/0.00142751903830947/0.000238689830238125/0.00166845275258078/0.310612531841523/0.308111744309304/0.00447605383781624/0.190882506911938/0.0592360436452124/0.00044709809023852/0.00325550621723247/0.0105682304328095/0.00189445456906638/0.0086574053496841/0.0838512775654749}]):0.25[&model=LG+F{0.0218557540757135/0.00493166060621721/0.00184485295606747/0.00086338272647415/0.00569758799876165/0.00682958260029225/0.00209877968438381/0.00254626330568152/0.0024530073837878/0.187669759285117/0.452994777738465/0.00270439811719762/0.1153297773001/0.0357899727547748/0.00476949294437426/0.00478633918550337/0.0155377173522913/0.00278528177617386/0.00523073930203774/0.123280567993304}],(((C1:0.5[&model=LG+F{0.0218557540757135/0.00493166060621721/0.00184485295606747/0.00086338272647415/0.00569758799876165/0.00682958260029225/0.00209877968438381/0.00254626330568152/0.0024530073837878/0.187669759285117/0.452994777738465/0.00270439811719762/0.1153297773001/0.0357899727547748/0.00476949294437426/0.00478633918550337/0.0155377173522913/0.00278528177617386/0.00523073930203774/0.123280567993304}],C2:0.5[&model=LG+F{0.0218557540757135/0.00493166060621721/0.00184485295606747/0.00086338272647415/0.00569758799876165/0.00682958260029225/0.00209877968438381/0.00254626330568152/0.0024530073837878/0.187669759285117/0.452994777738465/0.00270439811719762/0.1153297773001/0.0357899727547748/0.00476949294437426/0.00478633918550337/0.0155377173522913/0.00278528177617386/0.00523073930203774/0.123280567993304}]):0.001[&model=LG+F{0.0218557540757135/0.00493166060621721/0.00184485295606747/0.00086338272647415/0.00569758799876165/0.00682958260029225/0.00209877968438381/0.00254626330568152/0.0024530073837878/0.187669759285117/0.452994777738465/0.00270439811719762/0.1153297773001/0.0357899727547748/0.00476949294437426/0.00478633918550337/0.0155377173522913/0.00278528177617386/0.00523073930203774/0.123280567993304}],(C3:0.5[&model=LG+F{0.0218557540757135/0.00493166060621721/0.00184485295606747/0.00086338272647415/0.00569758799876165/0.00682958260029225/0.00209877968438381/0.00254626330568152/0.0024530073837878/0.187669759285117/0.452994777738465/0.00270439811719762/0.1153297773001/0.0357899727547748/0.00476949294437426/0.00478633918550337/0.0155377173522913/0.00278528177617386/0.00523073930203774/0.123280567993304}],C4:0.5[&model=LG+F{0.0218557540757135/0.00493166060621721/0.00184485295606747/0.00086338272647415/0.00569758799876165/0.00682958260029225/0.00209877968438381/0.00254626330568152/0.0024530073837878/0.187669759285117/0.452994777738465/0.00270439811719762/0.1153297773001/0.0357899727547748/0.00476949294437426/0.00478633918550337/0.0155377173522913/0.00278528177617386/0.00523073930203774/0.123280567993304}]):0.001[&model=LG+F{0.0218557540757135/0.00493166060621721/0.00184485295606747/0.00086338272647415/0.00569758799876165/0.00682958260029225/0.00209877968438381/0.00254626330568152/0.0024530073837878/0.187669759285117/0.452994777738465/0.00270439811719762/0.1153297773001/0.0357899727547748/0.00476949294437426/0.00478633918550337/0.0155377173522913/0.00278528177617386/0.00523073930203774/0.123280567993304}]):0.5[&model=LG+F{0.0218557540757135/0.00493166060621721/0.00184485295606747/0.00086338272647415/0.00569758799876165/0.00682958260029225/0.00209877968438381/0.00254626330568152/0.0024530073837878/0.187669759285117/0.452994777738465/0.00270439811719762/0.1153297773001/0.0357899727547748/0.00476949294437426/0.00478633918550337/0.0155377173522913/0.00278528177617386/0.00523073930203774/0.123280567993304}],((D1:0.5[&model=LG+F{0.00204878506414402/0.00046229988480118/0.0030534192069211/0.000587243762916087/0.00387530687532061/0.00464525136114353/0.00142751903830947/0.000238689830238125/0.00166845275258078/0.310612531841523/0.308111744309304/0.00447605383781624/0.190882506911938/0.0592360436452124/0.00044709809023852/0.00325550621723247/0.0105682304328095/0.00189445456906638/0.0086574053496841/0.0838512775654749}],D2:0.5[&model=LG+F{0.00204878506414402/0.00046229988480118/0.0030534192069211/0.000587243762916087/0.00387530687532061/0.00464525136114353/0.00142751903830947/0.000238689830238125/0.00166845275258078/0.310612531841523/0.308111744309304/0.00447605383781624/0.190882506911938/0.0592360436452124/0.00044709809023852/0.00325550621723247/0.0105682304328095/0.00189445456906638/0.0086574053496841/0.0838512775654749}]):0.001[&model=LG+F{0.00204878506414402/0.00046229988480118/0.0030534192069211/0.000587243762916087/0.00387530687532061/0.00464525136114353/0.00142751903830947/0.000238689830238125/0.00166845275258078/0.310612531841523/0.308111744309304/0.00447605383781624/0.190882506911938/0.0592360436452124/0.00044709809023852/0.00325550621723247/0.0105682304328095/0.00189445456906638/0.0086574053496841/0.0838512775654749}],(D3:0.5[&model=LG+F{0.00204878506414402/0.00046229988480118/0.0030534192069211/0.000587243762916087/0.00387530687532061/0.00464525136114353/0.00142751903830947/0.000238689830238125/0.00166845275258078/0.310612531841523/0.308111744309304/0.00447605383781624/0.190882506911938/0.0592360436452124/0.00044709809023852/0.00325550621723247/0.0105682304328095/0.00189445456906638/0.0086574053496841/0.0838512775654749}],D4:0.5[&model=LG+F{0.00204878506414402/0.00046229988480118/0.0030534192069211/0.000587243762916087/0.00387530687532061/0.00464525136114353/0.00142751903830947/0.000238689830238125/0.00166845275258078/0.310612531841523/0.308111744309304/0.00447605383781624/0.190882506911938/0.0592360436452124/0.00044709809023852/0.00325550621723247/0.0105682304328095/0.00189445456906638/0.0086574053496841/0.0838512775654749}]):0.001[&model=LG+F{0.00204878506414402/0.00046229988480118/0.0030534192069211/0.000587243762916087/0.00387530687532061/0.00464525136114353/0.00142751903830947/0.000238689830238125/0.00166845275258078/0.310612531841523/0.308111744309304/0.00447605383781624/0.190882506911938/0.0592360436452124/0.00044709809023852/0.00325550621723247/0.0105682304328095/0.00189445456906638/0.0086574053496841/0.0838512775654749}]):0.5[&model=LG+F{0.00204878506414402/0.00046229988480118/0.0030534192069211/0.000587243762916087/0.00387530687532061/0.00464525136114353/0.00142751903830947/0.000238689830238125/0.00166845275258078/0.310612531841523/0.308111744309304/0.00447605383781624/0.190882506911938/0.0592360436452124/0.00044709809023852/0.00325550621723247/0.0105682304328095/0.00189445456906638/0.0086574053496841/0.0838512775654749}]):0.25[&model=LG+F{0.0218557540757135/0.00493166060621721/0.00184485295606747/0.00086338272647415/0.00569758799876165/0.00682958260029225/0.00209877968438381/0.00254626330568152/0.0024530073837878/0.187669759285117/0.452994777738465/0.00270439811719762/0.1153297773001/0.0357899727547748/0.00476949294437426/0.00478633918550337/0.0155377173522913/0.00278528177617386/0.00523073930203774/0.123280567993304}]);
```
