## Supplementary material for "Modeling site-and-branch-heterogeneity with GFmix": C20pi13.nwk

```
((((A1:0.5[&model=LG+F{0.0549725921992713/0.0582089754632013/0.0191026145968639/0.0143798161052286/0.00771049465014013/0.0436735450164227/0.0470705017658139/0.00602272981957408/0.0168217062209974/0.158737263784813/0.114067795371652/0.0526458082862552/0.0301056637272227/0.0119124500380712/0.0143150598688181/0.0269580477393433/0.0968246105542443/0.0032209083035578/0.0102512461147418/0.212997764253848}],A2:0.5[&model=LG+F{0.0549725921992713/0.0582089754632013/0.0191026145968639/0.0143798161052286/0.00771049465014013/0.0436735450164227/0.0470705017658139/0.00602272981957408/0.0168217062209974/0.158737263784813/0.114067795371652/0.0526458082862552/0.0301056637272227/0.0119124500380712/0.0143150598688181/0.0269580477393433/0.0968246105542443/0.0032209083035578/0.0102512461147418/0.212997764253848}]):0.001[&model=LG+F{0.0549725921992713/0.0582089754632013/0.0191026145968639/0.0143798161052286/0.00771049465014013/0.0436735450164227/0.0470705017658139/0.00602272981957408/0.0168217062209974/0.158737263784813/0.114067795371652/0.0526458082862552/0.0301056637272227/0.0119124500380712/0.0143150598688181/0.0269580477393433/0.0968246105542443/0.0032209083035578/0.0102512461147418/0.212997764253848}],(A3:0.5[&model=LG+F{0.0549725921992713/0.0582089754632013/0.0191026145968639/0.0143798161052286/0.00771049465014013/0.0436735450164227/0.0470705017658139/0.00602272981957408/0.0168217062209974/0.158737263784813/0.114067795371652/0.0526458082862552/0.0301056637272227/0.0119124500380712/0.0143150598688181/0.0269580477393433/0.0968246105542443/0.0032209083035578/0.0102512461147418/0.212997764253848}],A4:0.5[&model=LG+F{0.0549725921992713/0.0582089754632013/0.0191026145968639/0.0143798161052286/0.00771049465014013/0.0436735450164227/0.0470705017658139/0.00602272981957408/0.0168217062209974/0.158737263784813/0.114067795371652/0.0526458082862552/0.0301056637272227/0.0119124500380712/0.0143150598688181/0.0269580477393433/0.0968246105542443/0.0032209083035578/0.0102512461147418/0.212997764253848}]):0.001[&model=LG+F{0.0549725921992713/0.0582089754632013/0.0191026145968639/0.0143798161052286/0.00771049465014013/0.0436735450164227/0.0470705017658139/0.00602272981957408/0.0168217062209974/0.158737263784813/0.114067795371652/0.0526458082862552/0.0301056637272227/0.0119124500380712/0.0143150598688181/0.0269580477393433/0.0968246105542443/0.0032209083035578/0.0102512461147418/0.212997764253848}]):0.5[&model=LG+F{0.0549725921992713/0.0582089754632013/0.0191026145968639/0.0143798161052286/0.00771049465014013/0.0436735450164227/0.0470705017658139/0.00602272981957408/0.0168217062209974/0.158737263784813/0.114067795371652/0.0526458082862552/0.0301056637272227/0.0119124500380712/0.0143150598688181/0.0269580477393433/0.0968246105542443/0.0032209083035578/0.0102512461147418/0.212997764253848}],((B1:0.5[&model=LG+F{0.00587235574838474/0.0062180770088089/0.0360290679407722/0.0111456121525391/0.00597630611169232/0.0338508080018152/0.0364837458746366/0.000643368097846636/0.0130382900526119/0.299391249958749/0.0884124940822678/0.0992942297989804/0.0567817037992393/0.022467839131989/0.00152918246613519/0.0208948391477066/0.0750475213424916/0.00249648496668151/0.0193346748882347/0.165091851826126}],B2:0.5[&model=LG+F{0.00587235574838474/0.0062180770088089/0.0360290679407722/0.0111456121525391/0.00597630611169232/0.0338508080018152/0.0364837458746366/0.000643368097846636/0.0130382900526119/0.299391249958749/0.0884124940822678/0.0992942297989804/0.0567817037992393/0.022467839131989/0.00152918246613519/0.0208948391477066/0.0750475213424916/0.00249648496668151/0.0193346748882347/0.165091851826126}]):0.001[&model=LG+F{0.00587235574838474/0.0062180770088089/0.0360290679407722/0.0111456121525391/0.00597630611169232/0.0338508080018152/0.0364837458746366/0.000643368097846636/0.0130382900526119/0.299391249958749/0.0884124940822678/0.0992942297989804/0.0567817037992393/0.022467839131989/0.00152918246613519/0.0208948391477066/0.0750475213424916/0.00249648496668151/0.0193346748882347/0.165091851826126}],(B3:0.5[&model=LG+F{0.00587235574838474/0.0062180770088089/0.0360290679407722/0.0111456121525391/0.00597630611169232/0.0338508080018152/0.0364837458746366/0.000643368097846636/0.0130382900526119/0.299391249958749/0.0884124940822678/0.0992942297989804/0.0567817037992393/0.022467839131989/0.00152918246613519/0.0208948391477066/0.0750475213424916/0.00249648496668151/0.0193346748882347/0.165091851826126}],B4:0.5[&model=LG+F{0.00587235574838474/0.0062180770088089/0.0360290679407722/0.0111456121525391/0.00597630611169232/0.0338508080018152/0.0364837458746366/0.000643368097846636/0.0130382900526119/0.299391249958749/0.0884124940822678/0.0992942297989804/0.0567817037992393/0.022467839131989/0.00152918246613519/0.0208948391477066/0.0750475213424916/0.00249648496668151/0.0193346748882347/0.165091851826126}]):0.001[&model=LG+F{0.00587235574838474/0.0062180770088089/0.0360290679407722/0.0111456121525391/0.00597630611169232/0.0338508080018152/0.0364837458746366/0.000643368097846636/0.0130382900526119/0.299391249958749/0.0884124940822678/0.0992942297989804/0.0567817037992393/0.022467839131989/0.00152918246613519/0.0208948391477066/0.0750475213424916/0.00249648496668151/0.0193346748882347/0.165091851826126}]):0.5[&model=LG+F{0.00587235574838474/0.0062180770088089/0.0360290679407722/0.0111456121525391/0.00597630611169232/0.0338508080018152/0.0364837458746366/0.000643368097846636/0.0130382900526119/0.299391249958749/0.0884124940822678/0.0992942297989804/0.0567817037992393/0.022467839131989/0.00152918246613519/0.0208948391477066/0.0750475213424916/0.00249648496668151/0.0193346748882347/0.165091851826126}]):0.25[&model=LG+F{0.0549725921992713/0.0582089754632013/0.0191026145968639/0.0143798161052286/0.00771049465014013/0.0436735450164227/0.0470705017658139/0.00602272981957408/0.0168217062209974/0.158737263784813/0.114067795371652/0.0526458082862552/0.0301056637272227/0.0119124500380712/0.0143150598688181/0.0269580477393433/0.0968246105542443/0.0032209083035578/0.0102512461147418/0.212997764253848}],(((C1:0.5[&model=LG+F{0.0549725921992713/0.0582089754632013/0.0191026145968639/0.0143798161052286/0.00771049465014013/0.0436735450164227/0.0470705017658139/0.00602272981957408/0.0168217062209974/0.158737263784813/0.114067795371652/0.0526458082862552/0.0301056637272227/0.0119124500380712/0.0143150598688181/0.0269580477393433/0.0968246105542443/0.0032209083035578/0.0102512461147418/0.212997764253848}],C2:0.5[&model=LG+F{0.0549725921992713/0.0582089754632013/0.0191026145968639/0.0143798161052286/0.00771049465014013/0.0436735450164227/0.0470705017658139/0.00602272981957408/0.0168217062209974/0.158737263784813/0.114067795371652/0.0526458082862552/0.0301056637272227/0.0119124500380712/0.0143150598688181/0.0269580477393433/0.0968246105542443/0.0032209083035578/0.0102512461147418/0.212997764253848}]):0.001[&model=LG+F{0.0549725921992713/0.0582089754632013/0.0191026145968639/0.0143798161052286/0.00771049465014013/0.0436735450164227/0.0470705017658139/0.00602272981957408/0.0168217062209974/0.158737263784813/0.114067795371652/0.0526458082862552/0.0301056637272227/0.0119124500380712/0.0143150598688181/0.0269580477393433/0.0968246105542443/0.0032209083035578/0.0102512461147418/0.212997764253848}],(C3:0.5[&model=LG+F{0.0549725921992713/0.0582089754632013/0.0191026145968639/0.0143798161052286/0.00771049465014013/0.0436735450164227/0.0470705017658139/0.00602272981957408/0.0168217062209974/0.158737263784813/0.114067795371652/0.0526458082862552/0.0301056637272227/0.0119124500380712/0.0143150598688181/0.0269580477393433/0.0968246105542443/0.0032209083035578/0.0102512461147418/0.212997764253848}],C4:0.5[&model=LG+F{0.0549725921992713/0.0582089754632013/0.0191026145968639/0.0143798161052286/0.00771049465014013/0.0436735450164227/0.0470705017658139/0.00602272981957408/0.0168217062209974/0.158737263784813/0.114067795371652/0.0526458082862552/0.0301056637272227/0.0119124500380712/0.0143150598688181/0.0269580477393433/0.0968246105542443/0.0032209083035578/0.0102512461147418/0.212997764253848}]):0.001[&model=LG+F{0.0549725921992713/0.0582089754632013/0.0191026145968639/0.0143798161052286/0.00771049465014013/0.0436735450164227/0.0470705017658139/0.00602272981957408/0.0168217062209974/0.158737263784813/0.114067795371652/0.0526458082862552/0.0301056637272227/0.0119124500380712/0.0143150598688181/0.0269580477393433/0.0968246105542443/0.0032209083035578/0.0102512461147418/0.212997764253848}]):0.5[&model=LG+F{0.0549725921992713/0.0582089754632013/0.0191026145968639/0.0143798161052286/0.00771049465014013/0.0436735450164227/0.0470705017658139/0.00602272981957408/0.0168217062209974/0.158737263784813/0.114067795371652/0.0526458082862552/0.0301056637272227/0.0119124500380712/0.0143150598688181/0.0269580477393433/0.0968246105542443/0.0032209083035578/0.0102512461147418/0.212997764253848}],((D1:0.5[&model=LG+F{0.00587235574838474/0.0062180770088089/0.0360290679407722/0.0111456121525391/0.00597630611169232/0.0338508080018152/0.0364837458746366/0.000643368097846636/0.0130382900526119/0.299391249958749/0.0884124940822678/0.0992942297989804/0.0567817037992393/0.022467839131989/0.00152918246613519/0.0208948391477066/0.0750475213424916/0.00249648496668151/0.0193346748882347/0.165091851826126}],D2:0.5[&model=LG+F{0.00587235574838474/0.0062180770088089/0.0360290679407722/0.0111456121525391/0.00597630611169232/0.0338508080018152/0.0364837458746366/0.000643368097846636/0.0130382900526119/0.299391249958749/0.0884124940822678/0.0992942297989804/0.0567817037992393/0.022467839131989/0.00152918246613519/0.0208948391477066/0.0750475213424916/0.00249648496668151/0.0193346748882347/0.165091851826126}]):0.001[&model=LG+F{0.00587235574838474/0.0062180770088089/0.0360290679407722/0.0111456121525391/0.00597630611169232/0.0338508080018152/0.0364837458746366/0.000643368097846636/0.0130382900526119/0.299391249958749/0.0884124940822678/0.0992942297989804/0.0567817037992393/0.022467839131989/0.00152918246613519/0.0208948391477066/0.0750475213424916/0.00249648496668151/0.0193346748882347/0.165091851826126}],(D3:0.5[&model=LG+F{0.00587235574838474/0.0062180770088089/0.0360290679407722/0.0111456121525391/0.00597630611169232/0.0338508080018152/0.0364837458746366/0.000643368097846636/0.0130382900526119/0.299391249958749/0.0884124940822678/0.0992942297989804/0.0567817037992393/0.022467839131989/0.00152918246613519/0.0208948391477066/0.0750475213424916/0.00249648496668151/0.0193346748882347/0.165091851826126}],D4:0.5[&model=LG+F{0.00587235574838474/0.0062180770088089/0.0360290679407722/0.0111456121525391/0.00597630611169232/0.0338508080018152/0.0364837458746366/0.000643368097846636/0.0130382900526119/0.299391249958749/0.0884124940822678/0.0992942297989804/0.0567817037992393/0.022467839131989/0.00152918246613519/0.0208948391477066/0.0750475213424916/0.00249648496668151/0.0193346748882347/0.165091851826126}]):0.001[&model=LG+F{0.00587235574838474/0.0062180770088089/0.0360290679407722/0.0111456121525391/0.00597630611169232/0.0338508080018152/0.0364837458746366/0.000643368097846636/0.0130382900526119/0.299391249958749/0.0884124940822678/0.0992942297989804/0.0567817037992393/0.022467839131989/0.00152918246613519/0.0208948391477066/0.0750475213424916/0.00249648496668151/0.0193346748882347/0.165091851826126}]):0.5[&model=LG+F{0.00587235574838474/0.0062180770088089/0.0360290679407722/0.0111456121525391/0.00597630611169232/0.0338508080018152/0.0364837458746366/0.000643368097846636/0.0130382900526119/0.299391249958749/0.0884124940822678/0.0992942297989804/0.0567817037992393/0.022467839131989/0.00152918246613519/0.0208948391477066/0.0750475213424916/0.00249648496668151/0.0193346748882347/0.165091851826126}]):0.25[&model=LG+F{0.0549725921992713/0.0582089754632013/0.0191026145968639/0.0143798161052286/0.00771049465014013/0.0436735450164227/0.0470705017658139/0.00602272981957408/0.0168217062209974/0.158737263784813/0.114067795371652/0.0526458082862552/0.0301056637272227/0.0119124500380712/0.0143150598688181/0.0269580477393433/0.0968246105542443/0.0032209083035578/0.0102512461147418/0.212997764253848}]);
```
