## Supplementary material for "Modeling site-and-branch-heterogeneity with GFmix": C20pi14.nwk

```
((((A1:0.5[&model=LG+F{0.441704871375884/0.00595073631320478/0.00770323158345783/0.00423139785492548/0.0381531513390292/0.00574920581681962/0.00592821542479825/0.100363942020607/0.0029118383694734/0.0064214905397364/0.00936492237824797/0.00327124453581623/0.00582338616102223/0.00406899145195345/0.0199247115871556/0.221337931298232/0.069968258102055/0.00114126242815728/0.00292548644272809/0.0430554062871143}],A2:0.5[&model=LG+F{0.441704871375884/0.00595073631320478/0.00770323158345783/0.00423139785492548/0.0381531513390292/0.00574920581681962/0.00592821542479825/0.100363942020607/0.0029118383694734/0.0064214905397364/0.00936492237824797/0.00327124453581623/0.00582338616102223/0.00406899145195345/0.0199247115871556/0.221337931298232/0.069968258102055/0.00114126242815728/0.00292548644272809/0.0430554062871143}]):0.001[&model=LG+F{0.441704871375884/0.00595073631320478/0.00770323158345783/0.00423139785492548/0.0381531513390292/0.00574920581681962/0.00592821542479825/0.100363942020607/0.0029118383694734/0.0064214905397364/0.00936492237824797/0.00327124453581623/0.00582338616102223/0.00406899145195345/0.0199247115871556/0.221337931298232/0.069968258102055/0.00114126242815728/0.00292548644272809/0.0430554062871143}],(A3:0.5[&model=LG+F{0.441704871375884/0.00595073631320478/0.00770323158345783/0.00423139785492548/0.0381531513390292/0.00574920581681962/0.00592821542479825/0.100363942020607/0.0029118383694734/0.0064214905397364/0.00936492237824797/0.00327124453581623/0.00582338616102223/0.00406899145195345/0.0199247115871556/0.221337931298232/0.069968258102055/0.00114126242815728/0.00292548644272809/0.0430554062871143}],A4:0.5[&model=LG+F{0.441704871375884/0.00595073631320478/0.00770323158345783/0.00423139785492548/0.0381531513390292/0.00574920581681962/0.00592821542479825/0.100363942020607/0.0029118383694734/0.0064214905397364/0.00936492237824797/0.00327124453581623/0.00582338616102223/0.00406899145195345/0.0199247115871556/0.221337931298232/0.069968258102055/0.00114126242815728/0.00292548644272809/0.0430554062871143}]):0.001[&model=LG+F{0.441704871375884/0.00595073631320478/0.00770323158345783/0.00423139785492548/0.0381531513390292/0.00574920581681962/0.00592821542479825/0.100363942020607/0.0029118383694734/0.0064214905397364/0.00936492237824797/0.00327124453581623/0.00582338616102223/0.00406899145195345/0.0199247115871556/0.221337931298232/0.069968258102055/0.00114126242815728/0.00292548644272809/0.0430554062871143}]):0.5[&model=LG+F{0.441704871375884/0.00595073631320478/0.00770323158345783/0.00423139785492548/0.0381531513390292/0.00574920581681962/0.00592821542479825/0.100363942020607/0.0029118383694734/0.0064214905397364/0.00936492237824797/0.00327124453581623/0.00582338616102223/0.00406899145195345/0.0199247115871556/0.221337931298232/0.069968258102055/0.00114126242815728/0.00292548644272809/0.0430554062871143}],((B1:0.5[&model=LG+F{0.10995667469528/0.0014813582991518/0.0338576206994056/0.00764289200919732/0.0689134951362067/0.0103844073998982/0.0107077405274595/0.0249842961648131/0.00525945963228606/0.02822404969443/0.016915235311222/0.0143779341836887/0.0255952320386497/0.0178842304968745/0.00495999743802181/0.39978795765621/0.126379002655866/0.00206138628217318/0.0128582412804315/0.0777681116138687}],B2:0.5[&model=LG+F{0.10995667469528/0.0014813582991518/0.0338576206994056/0.00764289200919732/0.0689134951362067/0.0103844073998982/0.0107077405274595/0.0249842961648131/0.00525945963228606/0.02822404969443/0.016915235311222/0.0143779341836887/0.0255952320386497/0.0178842304968745/0.00495999743802181/0.39978795765621/0.126379002655866/0.00206138628217318/0.0128582412804315/0.0777681116138687}]):0.001[&model=LG+F{0.10995667469528/0.0014813582991518/0.0338576206994056/0.00764289200919732/0.0689134951362067/0.0103844073998982/0.0107077405274595/0.0249842961648131/0.00525945963228606/0.02822404969443/0.016915235311222/0.0143779341836887/0.0255952320386497/0.0178842304968745/0.00495999743802181/0.39978795765621/0.126379002655866/0.00206138628217318/0.0128582412804315/0.0777681116138687}],(B3:0.5[&model=LG+F{0.10995667469528/0.0014813582991518/0.0338576206994056/0.00764289200919732/0.0689134951362067/0.0103844073998982/0.0107077405274595/0.0249842961648131/0.00525945963228606/0.02822404969443/0.016915235311222/0.0143779341836887/0.0255952320386497/0.0178842304968745/0.00495999743802181/0.39978795765621/0.126379002655866/0.00206138628217318/0.0128582412804315/0.0777681116138687}],B4:0.5[&model=LG+F{0.10995667469528/0.0014813582991518/0.0338576206994056/0.00764289200919732/0.0689134951362067/0.0103844073998982/0.0107077405274595/0.0249842961648131/0.00525945963228606/0.02822404969443/0.016915235311222/0.0143779341836887/0.0255952320386497/0.0178842304968745/0.00495999743802181/0.39978795765621/0.126379002655866/0.00206138628217318/0.0128582412804315/0.0777681116138687}]):0.001[&model=LG+F{0.10995667469528/0.0014813582991518/0.0338576206994056/0.00764289200919732/0.0689134951362067/0.0103844073998982/0.0107077405274595/0.0249842961648131/0.00525945963228606/0.02822404969443/0.016915235311222/0.0143779341836887/0.0255952320386497/0.0178842304968745/0.00495999743802181/0.39978795765621/0.126379002655866/0.00206138628217318/0.0128582412804315/0.0777681116138687}]):0.5[&model=LG+F{0.10995667469528/0.0014813582991518/0.0338576206994056/0.00764289200919732/0.0689134951362067/0.0103844073998982/0.0107077405274595/0.0249842961648131/0.00525945963228606/0.02822404969443/0.016915235311222/0.0143779341836887/0.0255952320386497/0.0178842304968745/0.00495999743802181/0.39978795765621/0.126379002655866/0.00206138628217318/0.0128582412804315/0.0777681116138687}]):0.25[&model=LG+F{0.441704871375884/0.00595073631320478/0.00770323158345783/0.00423139785492548/0.0381531513390292/0.00574920581681962/0.00592821542479825/0.100363942020607/0.0029118383694734/0.0064214905397364/0.00936492237824797/0.00327124453581623/0.00582338616102223/0.00406899145195345/0.0199247115871556/0.221337931298232/0.069968258102055/0.00114126242815728/0.00292548644272809/0.0430554062871143}],(((C1:0.5[&model=LG+F{0.441704871375884/0.00595073631320478/0.00770323158345783/0.00423139785492548/0.0381531513390292/0.00574920581681962/0.00592821542479825/0.100363942020607/0.0029118383694734/0.0064214905397364/0.00936492237824797/0.00327124453581623/0.00582338616102223/0.00406899145195345/0.0199247115871556/0.221337931298232/0.069968258102055/0.00114126242815728/0.00292548644272809/0.0430554062871143}],C2:0.5[&model=LG+F{0.441704871375884/0.00595073631320478/0.00770323158345783/0.00423139785492548/0.0381531513390292/0.00574920581681962/0.00592821542479825/0.100363942020607/0.0029118383694734/0.0064214905397364/0.00936492237824797/0.00327124453581623/0.00582338616102223/0.00406899145195345/0.0199247115871556/0.221337931298232/0.069968258102055/0.00114126242815728/0.00292548644272809/0.0430554062871143}]):0.001[&model=LG+F{0.441704871375884/0.00595073631320478/0.00770323158345783/0.00423139785492548/0.0381531513390292/0.00574920581681962/0.00592821542479825/0.100363942020607/0.0029118383694734/0.0064214905397364/0.00936492237824797/0.00327124453581623/0.00582338616102223/0.00406899145195345/0.0199247115871556/0.221337931298232/0.069968258102055/0.00114126242815728/0.00292548644272809/0.0430554062871143}],(C3:0.5[&model=LG+F{0.441704871375884/0.00595073631320478/0.00770323158345783/0.00423139785492548/0.0381531513390292/0.00574920581681962/0.00592821542479825/0.100363942020607/0.0029118383694734/0.0064214905397364/0.00936492237824797/0.00327124453581623/0.00582338616102223/0.00406899145195345/0.0199247115871556/0.221337931298232/0.069968258102055/0.00114126242815728/0.00292548644272809/0.0430554062871143}],C4:0.5[&model=LG+F{0.441704871375884/0.00595073631320478/0.00770323158345783/0.00423139785492548/0.0381531513390292/0.00574920581681962/0.00592821542479825/0.100363942020607/0.0029118383694734/0.0064214905397364/0.00936492237824797/0.00327124453581623/0.00582338616102223/0.00406899145195345/0.0199247115871556/0.221337931298232/0.069968258102055/0.00114126242815728/0.00292548644272809/0.0430554062871143}]):0.001[&model=LG+F{0.441704871375884/0.00595073631320478/0.00770323158345783/0.00423139785492548/0.0381531513390292/0.00574920581681962/0.00592821542479825/0.100363942020607/0.0029118383694734/0.0064214905397364/0.00936492237824797/0.00327124453581623/0.00582338616102223/0.00406899145195345/0.0199247115871556/0.221337931298232/0.069968258102055/0.00114126242815728/0.00292548644272809/0.0430554062871143}]):0.5[&model=LG+F{0.441704871375884/0.00595073631320478/0.00770323158345783/0.00423139785492548/0.0381531513390292/0.00574920581681962/0.00592821542479825/0.100363942020607/0.0029118383694734/0.0064214905397364/0.00936492237824797/0.00327124453581623/0.00582338616102223/0.00406899145195345/0.0199247115871556/0.221337931298232/0.069968258102055/0.00114126242815728/0.00292548644272809/0.0430554062871143}],((D1:0.5[&model=LG+F{0.10995667469528/0.0014813582991518/0.0338576206994056/0.00764289200919732/0.0689134951362067/0.0103844073998982/0.0107077405274595/0.0249842961648131/0.00525945963228606/0.02822404969443/0.016915235311222/0.0143779341836887/0.0255952320386497/0.0178842304968745/0.00495999743802181/0.39978795765621/0.126379002655866/0.00206138628217318/0.0128582412804315/0.0777681116138687}],D2:0.5[&model=LG+F{0.10995667469528/0.0014813582991518/0.0338576206994056/0.00764289200919732/0.0689134951362067/0.0103844073998982/0.0107077405274595/0.0249842961648131/0.00525945963228606/0.02822404969443/0.016915235311222/0.0143779341836887/0.0255952320386497/0.0178842304968745/0.00495999743802181/0.39978795765621/0.126379002655866/0.00206138628217318/0.0128582412804315/0.0777681116138687}]):0.001[&model=LG+F{0.10995667469528/0.0014813582991518/0.0338576206994056/0.00764289200919732/0.0689134951362067/0.0103844073998982/0.0107077405274595/0.0249842961648131/0.00525945963228606/0.02822404969443/0.016915235311222/0.0143779341836887/0.0255952320386497/0.0178842304968745/0.00495999743802181/0.39978795765621/0.126379002655866/0.00206138628217318/0.0128582412804315/0.0777681116138687}],(D3:0.5[&model=LG+F{0.10995667469528/0.0014813582991518/0.0338576206994056/0.00764289200919732/0.0689134951362067/0.0103844073998982/0.0107077405274595/0.0249842961648131/0.00525945963228606/0.02822404969443/0.016915235311222/0.0143779341836887/0.0255952320386497/0.0178842304968745/0.00495999743802181/0.39978795765621/0.126379002655866/0.00206138628217318/0.0128582412804315/0.0777681116138687}],D4:0.5[&model=LG+F{0.10995667469528/0.0014813582991518/0.0338576206994056/0.00764289200919732/0.0689134951362067/0.0103844073998982/0.0107077405274595/0.0249842961648131/0.00525945963228606/0.02822404969443/0.016915235311222/0.0143779341836887/0.0255952320386497/0.0178842304968745/0.00495999743802181/0.39978795765621/0.126379002655866/0.00206138628217318/0.0128582412804315/0.0777681116138687}]):0.001[&model=LG+F{0.10995667469528/0.0014813582991518/0.0338576206994056/0.00764289200919732/0.0689134951362067/0.0103844073998982/0.0107077405274595/0.0249842961648131/0.00525945963228606/0.02822404969443/0.016915235311222/0.0143779341836887/0.0255952320386497/0.0178842304968745/0.00495999743802181/0.39978795765621/0.126379002655866/0.00206138628217318/0.0128582412804315/0.0777681116138687}]):0.5[&model=LG+F{0.10995667469528/0.0014813582991518/0.0338576206994056/0.00764289200919732/0.0689134951362067/0.0103844073998982/0.0107077405274595/0.0249842961648131/0.00525945963228606/0.02822404969443/0.016915235311222/0.0143779341836887/0.0255952320386497/0.0178842304968745/0.00495999743802181/0.39978795765621/0.126379002655866/0.00206138628217318/0.0128582412804315/0.0777681116138687}]):0.25[&model=LG+F{0.441704871375884/0.00595073631320478/0.00770323158345783/0.00423139785492548/0.0381531513390292/0.00574920581681962/0.00592821542479825/0.100363942020607/0.0029118383694734/0.0064214905397364/0.00936492237824797/0.00327124453581623/0.00582338616102223/0.00406899145195345/0.0199247115871556/0.221337931298232/0.069968258102055/0.00114126242815728/0.00292548644272809/0.0430554062871143}]);
```
