## Supplementary material for "Modeling site-and-branch-heterogeneity with GFmix": C20pi15.nwk

```
((((A1:0.5[&model=LG+F{0.0461772145230515/0.0843896699171531/0.0942344078537102/0.0370850127099755/0.0126601239343761/0.0838601950502073/0.0377620360786563/0.0268156494283966/0.213903062853789/0.00849747739491113/0.0365814810182683/0.0438525200666727/0.00911664376949655/0.0417330299267825/0.0113067003882183/0.054115503590147/0.0314729120598067/0.0142118091435179/0.0967551430389544/0.0154701818157414}],A2:0.5[&model=LG+F{0.0461772145230515/0.0843896699171531/0.0942344078537102/0.0370850127099755/0.0126601239343761/0.0838601950502073/0.0377620360786563/0.0268156494283966/0.213903062853789/0.00849747739491113/0.0365814810182683/0.0438525200666727/0.00911664376949655/0.0417330299267825/0.0113067003882183/0.054115503590147/0.0314729120598067/0.0142118091435179/0.0967551430389544/0.0154701818157414}]):0.001[&model=LG+F{0.0461772145230515/0.0843896699171531/0.0942344078537102/0.0370850127099755/0.0126601239343761/0.0838601950502073/0.0377620360786563/0.0268156494283966/0.213903062853789/0.00849747739491113/0.0365814810182683/0.0438525200666727/0.00911664376949655/0.0417330299267825/0.0113067003882183/0.054115503590147/0.0314729120598067/0.0142118091435179/0.0967551430389544/0.0154701818157414}],(A3:0.5[&model=LG+F{0.0461772145230515/0.0843896699171531/0.0942344078537102/0.0370850127099755/0.0126601239343761/0.0838601950502073/0.0377620360786563/0.0268156494283966/0.213903062853789/0.00849747739491113/0.0365814810182683/0.0438525200666727/0.00911664376949655/0.0417330299267825/0.0113067003882183/0.054115503590147/0.0314729120598067/0.0142118091435179/0.0967551430389544/0.0154701818157414}],A4:0.5[&model=LG+F{0.0461772145230515/0.0843896699171531/0.0942344078537102/0.0370850127099755/0.0126601239343761/0.0838601950502073/0.0377620360786563/0.0268156494283966/0.213903062853789/0.00849747739491113/0.0365814810182683/0.0438525200666727/0.00911664376949655/0.0417330299267825/0.0113067003882183/0.054115503590147/0.0314729120598067/0.0142118091435179/0.0967551430389544/0.0154701818157414}]):0.001[&model=LG+F{0.0461772145230515/0.0843896699171531/0.0942344078537102/0.0370850127099755/0.0126601239343761/0.0838601950502073/0.0377620360786563/0.0268156494283966/0.213903062853789/0.00849747739491113/0.0365814810182683/0.0438525200666727/0.00911664376949655/0.0417330299267825/0.0113067003882183/0.054115503590147/0.0314729120598067/0.0142118091435179/0.0967551430389544/0.0154701818157414}]):0.5[&model=LG+F{0.0461772145230515/0.0843896699171531/0.0942344078537102/0.0370850127099755/0.0126601239343761/0.0838601950502073/0.0377620360786563/0.0268156494283966/0.213903062853789/0.00849747739491113/0.0365814810182683/0.0438525200666727/0.00911664376949655/0.0417330299267825/0.0113067003882183/0.054115503590147/0.0314729120598067/0.0142118091435179/0.0967551430389544/0.0154701818157414}],((B1:0.5[&model=LG+F{0.00498665739427205/0.00911320390021526/0.179674058407054/0.0290579307554223/0.0099198295418464/0.0657085858366082/0.029588411850866/0.00289581036633486/0.167603566362166/0.0162018978475045/0.0286633889186643/0.0836123495781658/0.017382444718703/0.0795711781646522/0.00122100567732559/0.0424021576698642/0.024660573975194/0.0111356511923356/0.18448027230724/0.0121216480493396}],B2:0.5[&model=LG+F{0.00498665739427205/0.00911320390021526/0.179674058407054/0.0290579307554223/0.0099198295418464/0.0657085858366082/0.029588411850866/0.00289581036633486/0.167603566362166/0.0162018978475045/0.0286633889186643/0.0836123495781658/0.017382444718703/0.0795711781646522/0.00122100567732559/0.0424021576698642/0.024660573975194/0.0111356511923356/0.18448027230724/0.0121216480493396}]):0.001[&model=LG+F{0.00498665739427205/0.00911320390021526/0.179674058407054/0.0290579307554223/0.0099198295418464/0.0657085858366082/0.029588411850866/0.00289581036633486/0.167603566362166/0.0162018978475045/0.0286633889186643/0.0836123495781658/0.017382444718703/0.0795711781646522/0.00122100567732559/0.0424021576698642/0.024660573975194/0.0111356511923356/0.18448027230724/0.0121216480493396}],(B3:0.5[&model=LG+F{0.00498665739427205/0.00911320390021526/0.179674058407054/0.0290579307554223/0.0099198295418464/0.0657085858366082/0.029588411850866/0.00289581036633486/0.167603566362166/0.0162018978475045/0.0286633889186643/0.0836123495781658/0.017382444718703/0.0795711781646522/0.00122100567732559/0.0424021576698642/0.024660573975194/0.0111356511923356/0.18448027230724/0.0121216480493396}],B4:0.5[&model=LG+F{0.00498665739427205/0.00911320390021526/0.179674058407054/0.0290579307554223/0.0099198295418464/0.0657085858366082/0.029588411850866/0.00289581036633486/0.167603566362166/0.0162018978475045/0.0286633889186643/0.0836123495781658/0.017382444718703/0.0795711781646522/0.00122100567732559/0.0424021576698642/0.024660573975194/0.0111356511923356/0.18448027230724/0.0121216480493396}]):0.001[&model=LG+F{0.00498665739427205/0.00911320390021526/0.179674058407054/0.0290579307554223/0.0099198295418464/0.0657085858366082/0.029588411850866/0.00289581036633486/0.167603566362166/0.0162018978475045/0.0286633889186643/0.0836123495781658/0.017382444718703/0.0795711781646522/0.00122100567732559/0.0424021576698642/0.024660573975194/0.0111356511923356/0.18448027230724/0.0121216480493396}]):0.5[&model=LG+F{0.00498665739427205/0.00911320390021526/0.179674058407054/0.0290579307554223/0.0099198295418464/0.0657085858366082/0.029588411850866/0.00289581036633486/0.167603566362166/0.0162018978475045/0.0286633889186643/0.0836123495781658/0.017382444718703/0.0795711781646522/0.00122100567732559/0.0424021576698642/0.024660573975194/0.0111356511923356/0.18448027230724/0.0121216480493396}]):0.25[&model=LG+F{0.0461772145230515/0.0843896699171531/0.0942344078537102/0.0370850127099755/0.0126601239343761/0.0838601950502073/0.0377620360786563/0.0268156494283966/0.213903062853789/0.00849747739491113/0.0365814810182683/0.0438525200666727/0.00911664376949655/0.0417330299267825/0.0113067003882183/0.054115503590147/0.0314729120598067/0.0142118091435179/0.0967551430389544/0.0154701818157414}],(((C1:0.5[&model=LG+F{0.0461772145230515/0.0843896699171531/0.0942344078537102/0.0370850127099755/0.0126601239343761/0.0838601950502073/0.0377620360786563/0.0268156494283966/0.213903062853789/0.00849747739491113/0.0365814810182683/0.0438525200666727/0.00911664376949655/0.0417330299267825/0.0113067003882183/0.054115503590147/0.0314729120598067/0.0142118091435179/0.0967551430389544/0.0154701818157414}],C2:0.5[&model=LG+F{0.0461772145230515/0.0843896699171531/0.0942344078537102/0.0370850127099755/0.0126601239343761/0.0838601950502073/0.0377620360786563/0.0268156494283966/0.213903062853789/0.00849747739491113/0.0365814810182683/0.0438525200666727/0.00911664376949655/0.0417330299267825/0.0113067003882183/0.054115503590147/0.0314729120598067/0.0142118091435179/0.0967551430389544/0.0154701818157414}]):0.001[&model=LG+F{0.0461772145230515/0.0843896699171531/0.0942344078537102/0.0370850127099755/0.0126601239343761/0.0838601950502073/0.0377620360786563/0.0268156494283966/0.213903062853789/0.00849747739491113/0.0365814810182683/0.0438525200666727/0.00911664376949655/0.0417330299267825/0.0113067003882183/0.054115503590147/0.0314729120598067/0.0142118091435179/0.0967551430389544/0.0154701818157414}],(C3:0.5[&model=LG+F{0.0461772145230515/0.0843896699171531/0.0942344078537102/0.0370850127099755/0.0126601239343761/0.0838601950502073/0.0377620360786563/0.0268156494283966/0.213903062853789/0.00849747739491113/0.0365814810182683/0.0438525200666727/0.00911664376949655/0.0417330299267825/0.0113067003882183/0.054115503590147/0.0314729120598067/0.0142118091435179/0.0967551430389544/0.0154701818157414}],C4:0.5[&model=LG+F{0.0461772145230515/0.0843896699171531/0.0942344078537102/0.0370850127099755/0.0126601239343761/0.0838601950502073/0.0377620360786563/0.0268156494283966/0.213903062853789/0.00849747739491113/0.0365814810182683/0.0438525200666727/0.00911664376949655/0.0417330299267825/0.0113067003882183/0.054115503590147/0.0314729120598067/0.0142118091435179/0.0967551430389544/0.0154701818157414}]):0.001[&model=LG+F{0.0461772145230515/0.0843896699171531/0.0942344078537102/0.0370850127099755/0.0126601239343761/0.0838601950502073/0.0377620360786563/0.0268156494283966/0.213903062853789/0.00849747739491113/0.0365814810182683/0.0438525200666727/0.00911664376949655/0.0417330299267825/0.0113067003882183/0.054115503590147/0.0314729120598067/0.0142118091435179/0.0967551430389544/0.0154701818157414}]):0.5[&model=LG+F{0.0461772145230515/0.0843896699171531/0.0942344078537102/0.0370850127099755/0.0126601239343761/0.0838601950502073/0.0377620360786563/0.0268156494283966/0.213903062853789/0.00849747739491113/0.0365814810182683/0.0438525200666727/0.00911664376949655/0.0417330299267825/0.0113067003882183/0.054115503590147/0.0314729120598067/0.0142118091435179/0.0967551430389544/0.0154701818157414}],((D1:0.5[&model=LG+F{0.00498665739427205/0.00911320390021526/0.179674058407054/0.0290579307554223/0.0099198295418464/0.0657085858366082/0.029588411850866/0.00289581036633486/0.167603566362166/0.0162018978475045/0.0286633889186643/0.0836123495781658/0.017382444718703/0.0795711781646522/0.00122100567732559/0.0424021576698642/0.024660573975194/0.0111356511923356/0.18448027230724/0.0121216480493396}],D2:0.5[&model=LG+F{0.00498665739427205/0.00911320390021526/0.179674058407054/0.0290579307554223/0.0099198295418464/0.0657085858366082/0.029588411850866/0.00289581036633486/0.167603566362166/0.0162018978475045/0.0286633889186643/0.0836123495781658/0.017382444718703/0.0795711781646522/0.00122100567732559/0.0424021576698642/0.024660573975194/0.0111356511923356/0.18448027230724/0.0121216480493396}]):0.001[&model=LG+F{0.00498665739427205/0.00911320390021526/0.179674058407054/0.0290579307554223/0.0099198295418464/0.0657085858366082/0.029588411850866/0.00289581036633486/0.167603566362166/0.0162018978475045/0.0286633889186643/0.0836123495781658/0.017382444718703/0.0795711781646522/0.00122100567732559/0.0424021576698642/0.024660573975194/0.0111356511923356/0.18448027230724/0.0121216480493396}],(D3:0.5[&model=LG+F{0.00498665739427205/0.00911320390021526/0.179674058407054/0.0290579307554223/0.0099198295418464/0.0657085858366082/0.029588411850866/0.00289581036633486/0.167603566362166/0.0162018978475045/0.0286633889186643/0.0836123495781658/0.017382444718703/0.0795711781646522/0.00122100567732559/0.0424021576698642/0.024660573975194/0.0111356511923356/0.18448027230724/0.0121216480493396}],D4:0.5[&model=LG+F{0.00498665739427205/0.00911320390021526/0.179674058407054/0.0290579307554223/0.0099198295418464/0.0657085858366082/0.029588411850866/0.00289581036633486/0.167603566362166/0.0162018978475045/0.0286633889186643/0.0836123495781658/0.017382444718703/0.0795711781646522/0.00122100567732559/0.0424021576698642/0.024660573975194/0.0111356511923356/0.18448027230724/0.0121216480493396}]):0.001[&model=LG+F{0.00498665739427205/0.00911320390021526/0.179674058407054/0.0290579307554223/0.0099198295418464/0.0657085858366082/0.029588411850866/0.00289581036633486/0.167603566362166/0.0162018978475045/0.0286633889186643/0.0836123495781658/0.017382444718703/0.0795711781646522/0.00122100567732559/0.0424021576698642/0.024660573975194/0.0111356511923356/0.18448027230724/0.0121216480493396}]):0.5[&model=LG+F{0.00498665739427205/0.00911320390021526/0.179674058407054/0.0290579307554223/0.0099198295418464/0.0657085858366082/0.029588411850866/0.00289581036633486/0.167603566362166/0.0162018978475045/0.0286633889186643/0.0836123495781658/0.017382444718703/0.0795711781646522/0.00122100567732559/0.0424021576698642/0.024660573975194/0.0111356511923356/0.18448027230724/0.0121216480493396}]):0.25[&model=LG+F{0.0461772145230515/0.0843896699171531/0.0942344078537102/0.0370850127099755/0.0126601239343761/0.0838601950502073/0.0377620360786563/0.0268156494283966/0.213903062853789/0.00849747739491113/0.0365814810182683/0.0438525200666727/0.00911664376949655/0.0417330299267825/0.0113067003882183/0.054115503590147/0.0314729120598067/0.0142118091435179/0.0967551430389544/0.0154701818157414}]);
```
