## Supplementary material for "Modeling site-and-branch-heterogeneity with GFmix": C20pi16.nwk

```
((((A1:0.5[&model=LG+F{0.0369896919222334/0.0270210366775422/0.228266906536082/0.24577874452583/0.0036365247158892/0.0334407681802281/0.0717952917908036/0.116196530164889/0.037018433359643/0.00284474841707773/0.00525424718479329/0.0425776716470875/0.00217618164100996/0.00221246235388201/0.010845535532465/0.0857526739922723/0.0362965119969436/0.000882532187515073/0.00609035071144695/0.00492311554210681}],A2:0.5[&model=LG+F{0.0369896919222334/0.0270210366775422/0.228266906536082/0.24577874452583/0.0036365247158892/0.0334407681802281/0.0717952917908036/0.116196530164889/0.037018433359643/0.00284474841707773/0.00525424718479329/0.0425776716470875/0.00217618164100996/0.00221246235388201/0.010845535532465/0.0857526739922723/0.0362965119969436/0.000882532187515073/0.00609035071144695/0.00492311554210681}]):0.001[&model=LG+F{0.0369896919222334/0.0270210366775422/0.228266906536082/0.24577874452583/0.0036365247158892/0.0334407681802281/0.0717952917908036/0.116196530164889/0.037018433359643/0.00284474841707773/0.00525424718479329/0.0425776716470875/0.00217618164100996/0.00221246235388201/0.010845535532465/0.0857526739922723/0.0362965119969436/0.000882532187515073/0.00609035071144695/0.00492311554210681}],(A3:0.5[&model=LG+F{0.0369896919222334/0.0270210366775422/0.228266906536082/0.24577874452583/0.0036365247158892/0.0334407681802281/0.0717952917908036/0.116196530164889/0.037018433359643/0.00284474841707773/0.00525424718479329/0.0425776716470875/0.00217618164100996/0.00221246235388201/0.010845535532465/0.0857526739922723/0.0362965119969436/0.000882532187515073/0.00609035071144695/0.00492311554210681}],A4:0.5[&model=LG+F{0.0369896919222334/0.0270210366775422/0.228266906536082/0.24577874452583/0.0036365247158892/0.0334407681802281/0.0717952917908036/0.116196530164889/0.037018433359643/0.00284474841707773/0.00525424718479329/0.0425776716470875/0.00217618164100996/0.00221246235388201/0.010845535532465/0.0857526739922723/0.0362965119969436/0.000882532187515073/0.00609035071144695/0.00492311554210681}]):0.001[&model=LG+F{0.0369896919222334/0.0270210366775422/0.228266906536082/0.24577874452583/0.0036365247158892/0.0334407681802281/0.0717952917908036/0.116196530164889/0.037018433359643/0.00284474841707773/0.00525424718479329/0.0425776716470875/0.00217618164100996/0.00221246235388201/0.010845535532465/0.0857526739922723/0.0362965119969436/0.000882532187515073/0.00609035071144695/0.00492311554210681}]):0.5[&model=LG+F{0.0369896919222334/0.0270210366775422/0.228266906536082/0.24577874452583/0.0036365247158892/0.0334407681802281/0.0717952917908036/0.116196530164889/0.037018433359643/0.00284474841707773/0.00525424718479329/0.0425776716470875/0.00217618164100996/0.00221246235388201/0.010845535532465/0.0857526739922723/0.0362965119969436/0.000882532187515073/0.00609035071144695/0.00492311554210681}],((B1:0.5[&model=LG+F{0.00410265757851353/0.00299699876218156/0.447014470864523/0.197794099241198/0.00292654733807571/0.0269119554374109/0.0577783286220203/0.0128877681944525/0.0297911346883025/0.00557086319563227/0.00422843354949911/0.0833797401944364/0.00426161067113506/0.00433265909384859/0.00120291671092725/0.0690107394866405/0.0292101577371281/0.000710230900632511/0.0119267174640862/0.0039619504363162}],B2:0.5[&model=LG+F{0.00410265757851353/0.00299699876218156/0.447014470864523/0.197794099241198/0.00292654733807571/0.0269119554374109/0.0577783286220203/0.0128877681944525/0.0297911346883025/0.00557086319563227/0.00422843354949911/0.0833797401944364/0.00426161067113506/0.00433265909384859/0.00120291671092725/0.0690107394866405/0.0292101577371281/0.000710230900632511/0.0119267174640862/0.0039619504363162}]):0.001[&model=LG+F{0.00410265757851353/0.00299699876218156/0.447014470864523/0.197794099241198/0.00292654733807571/0.0269119554374109/0.0577783286220203/0.0128877681944525/0.0297911346883025/0.00557086319563227/0.00422843354949911/0.0833797401944364/0.00426161067113506/0.00433265909384859/0.00120291671092725/0.0690107394866405/0.0292101577371281/0.000710230900632511/0.0119267174640862/0.0039619504363162}],(B3:0.5[&model=LG+F{0.00410265757851353/0.00299699876218156/0.447014470864523/0.197794099241198/0.00292654733807571/0.0269119554374109/0.0577783286220203/0.0128877681944525/0.0297911346883025/0.00557086319563227/0.00422843354949911/0.0833797401944364/0.00426161067113506/0.00433265909384859/0.00120291671092725/0.0690107394866405/0.0292101577371281/0.000710230900632511/0.0119267174640862/0.0039619504363162}],B4:0.5[&model=LG+F{0.00410265757851353/0.00299699876218156/0.447014470864523/0.197794099241198/0.00292654733807571/0.0269119554374109/0.0577783286220203/0.0128877681944525/0.0297911346883025/0.00557086319563227/0.00422843354949911/0.0833797401944364/0.00426161067113506/0.00433265909384859/0.00120291671092725/0.0690107394866405/0.0292101577371281/0.000710230900632511/0.0119267174640862/0.0039619504363162}]):0.001[&model=LG+F{0.00410265757851353/0.00299699876218156/0.447014470864523/0.197794099241198/0.00292654733807571/0.0269119554374109/0.0577783286220203/0.0128877681944525/0.0297911346883025/0.00557086319563227/0.00422843354949911/0.0833797401944364/0.00426161067113506/0.00433265909384859/0.00120291671092725/0.0690107394866405/0.0292101577371281/0.000710230900632511/0.0119267174640862/0.0039619504363162}]):0.5[&model=LG+F{0.00410265757851353/0.00299699876218156/0.447014470864523/0.197794099241198/0.00292654733807571/0.0269119554374109/0.0577783286220203/0.0128877681944525/0.0297911346883025/0.00557086319563227/0.00422843354949911/0.0833797401944364/0.00426161067113506/0.00433265909384859/0.00120291671092725/0.0690107394866405/0.0292101577371281/0.000710230900632511/0.0119267174640862/0.0039619504363162}]):0.25[&model=LG+F{0.0369896919222334/0.0270210366775422/0.228266906536082/0.24577874452583/0.0036365247158892/0.0334407681802281/0.0717952917908036/0.116196530164889/0.037018433359643/0.00284474841707773/0.00525424718479329/0.0425776716470875/0.00217618164100996/0.00221246235388201/0.010845535532465/0.0857526739922723/0.0362965119969436/0.000882532187515073/0.00609035071144695/0.00492311554210681}],(((C1:0.5[&model=LG+F{0.0369896919222334/0.0270210366775422/0.228266906536082/0.24577874452583/0.0036365247158892/0.0334407681802281/0.0717952917908036/0.116196530164889/0.037018433359643/0.00284474841707773/0.00525424718479329/0.0425776716470875/0.00217618164100996/0.00221246235388201/0.010845535532465/0.0857526739922723/0.0362965119969436/0.000882532187515073/0.00609035071144695/0.00492311554210681}],C2:0.5[&model=LG+F{0.0369896919222334/0.0270210366775422/0.228266906536082/0.24577874452583/0.0036365247158892/0.0334407681802281/0.0717952917908036/0.116196530164889/0.037018433359643/0.00284474841707773/0.00525424718479329/0.0425776716470875/0.00217618164100996/0.00221246235388201/0.010845535532465/0.0857526739922723/0.0362965119969436/0.000882532187515073/0.00609035071144695/0.00492311554210681}]):0.001[&model=LG+F{0.0369896919222334/0.0270210366775422/0.228266906536082/0.24577874452583/0.0036365247158892/0.0334407681802281/0.0717952917908036/0.116196530164889/0.037018433359643/0.00284474841707773/0.00525424718479329/0.0425776716470875/0.00217618164100996/0.00221246235388201/0.010845535532465/0.0857526739922723/0.0362965119969436/0.000882532187515073/0.00609035071144695/0.00492311554210681}],(C3:0.5[&model=LG+F{0.0369896919222334/0.0270210366775422/0.228266906536082/0.24577874452583/0.0036365247158892/0.0334407681802281/0.0717952917908036/0.116196530164889/0.037018433359643/0.00284474841707773/0.00525424718479329/0.0425776716470875/0.00217618164100996/0.00221246235388201/0.010845535532465/0.0857526739922723/0.0362965119969436/0.000882532187515073/0.00609035071144695/0.00492311554210681}],C4:0.5[&model=LG+F{0.0369896919222334/0.0270210366775422/0.228266906536082/0.24577874452583/0.0036365247158892/0.0334407681802281/0.0717952917908036/0.116196530164889/0.037018433359643/0.00284474841707773/0.00525424718479329/0.0425776716470875/0.00217618164100996/0.00221246235388201/0.010845535532465/0.0857526739922723/0.0362965119969436/0.000882532187515073/0.00609035071144695/0.00492311554210681}]):0.001[&model=LG+F{0.0369896919222334/0.0270210366775422/0.228266906536082/0.24577874452583/0.0036365247158892/0.0334407681802281/0.0717952917908036/0.116196530164889/0.037018433359643/0.00284474841707773/0.00525424718479329/0.0425776716470875/0.00217618164100996/0.00221246235388201/0.010845535532465/0.0857526739922723/0.0362965119969436/0.000882532187515073/0.00609035071144695/0.00492311554210681}]):0.5[&model=LG+F{0.0369896919222334/0.0270210366775422/0.228266906536082/0.24577874452583/0.0036365247158892/0.0334407681802281/0.0717952917908036/0.116196530164889/0.037018433359643/0.00284474841707773/0.00525424718479329/0.0425776716470875/0.00217618164100996/0.00221246235388201/0.010845535532465/0.0857526739922723/0.0362965119969436/0.000882532187515073/0.00609035071144695/0.00492311554210681}],((D1:0.5[&model=LG+F{0.00410265757851353/0.00299699876218156/0.447014470864523/0.197794099241198/0.00292654733807571/0.0269119554374109/0.0577783286220203/0.0128877681944525/0.0297911346883025/0.00557086319563227/0.00422843354949911/0.0833797401944364/0.00426161067113506/0.00433265909384859/0.00120291671092725/0.0690107394866405/0.0292101577371281/0.000710230900632511/0.0119267174640862/0.0039619504363162}],D2:0.5[&model=LG+F{0.00410265757851353/0.00299699876218156/0.447014470864523/0.197794099241198/0.00292654733807571/0.0269119554374109/0.0577783286220203/0.0128877681944525/0.0297911346883025/0.00557086319563227/0.00422843354949911/0.0833797401944364/0.00426161067113506/0.00433265909384859/0.00120291671092725/0.0690107394866405/0.0292101577371281/0.000710230900632511/0.0119267174640862/0.0039619504363162}]):0.001[&model=LG+F{0.00410265757851353/0.00299699876218156/0.447014470864523/0.197794099241198/0.00292654733807571/0.0269119554374109/0.0577783286220203/0.0128877681944525/0.0297911346883025/0.00557086319563227/0.00422843354949911/0.0833797401944364/0.00426161067113506/0.00433265909384859/0.00120291671092725/0.0690107394866405/0.0292101577371281/0.000710230900632511/0.0119267174640862/0.0039619504363162}],(D3:0.5[&model=LG+F{0.00410265757851353/0.00299699876218156/0.447014470864523/0.197794099241198/0.00292654733807571/0.0269119554374109/0.0577783286220203/0.0128877681944525/0.0297911346883025/0.00557086319563227/0.00422843354949911/0.0833797401944364/0.00426161067113506/0.00433265909384859/0.00120291671092725/0.0690107394866405/0.0292101577371281/0.000710230900632511/0.0119267174640862/0.0039619504363162}],D4:0.5[&model=LG+F{0.00410265757851353/0.00299699876218156/0.447014470864523/0.197794099241198/0.00292654733807571/0.0269119554374109/0.0577783286220203/0.0128877681944525/0.0297911346883025/0.00557086319563227/0.00422843354949911/0.0833797401944364/0.00426161067113506/0.00433265909384859/0.00120291671092725/0.0690107394866405/0.0292101577371281/0.000710230900632511/0.0119267174640862/0.0039619504363162}]):0.001[&model=LG+F{0.00410265757851353/0.00299699876218156/0.447014470864523/0.197794099241198/0.00292654733807571/0.0269119554374109/0.0577783286220203/0.0128877681944525/0.0297911346883025/0.00557086319563227/0.00422843354949911/0.0833797401944364/0.00426161067113506/0.00433265909384859/0.00120291671092725/0.0690107394866405/0.0292101577371281/0.000710230900632511/0.0119267174640862/0.0039619504363162}]):0.5[&model=LG+F{0.00410265757851353/0.00299699876218156/0.447014470864523/0.197794099241198/0.00292654733807571/0.0269119554374109/0.0577783286220203/0.0128877681944525/0.0297911346883025/0.00557086319563227/0.00422843354949911/0.0833797401944364/0.00426161067113506/0.00433265909384859/0.00120291671092725/0.0690107394866405/0.0292101577371281/0.000710230900632511/0.0119267174640862/0.0039619504363162}]):0.25[&model=LG+F{0.0369896919222334/0.0270210366775422/0.228266906536082/0.24577874452583/0.0036365247158892/0.0334407681802281/0.0717952917908036/0.116196530164889/0.037018433359643/0.00284474841707773/0.00525424718479329/0.0425776716470875/0.00217618164100996/0.00221246235388201/0.010845535532465/0.0857526739922723/0.0362965119969436/0.000882532187515073/0.00609035071144695/0.00492311554210681}]);
```
