## Supplementary material for "Modeling site-and-branch-heterogeneity with GFmix": C20pi17.nwk

```
((((A1:0.5[&model=LG+F{0.156945824274171/0.0355624868522349/0.0178469002102741/0.0378746397089383/0.00303777441322408/0.034914784897271/0.0542104108790145/0.0351738060415739/0.0137564932835232/0.00911545501108983/0.0240751083435133/0.0380011428663435/0.00493810854680959/0.00397204729187275/0.369300989825256/0.0838270011610265/0.0456597400830003/0.00153722067774533/0.00371946464865488/0.0265310041306402}],A2:0.5[&model=LG+F{0.156945824274171/0.0355624868522349/0.0178469002102741/0.0378746397089383/0.00303777441322408/0.034914784897271/0.0542104108790145/0.0351738060415739/0.0137564932835232/0.00911545501108983/0.0240751083435133/0.0380011428663435/0.00493810854680959/0.00397204729187275/0.369300989825256/0.0838270011610265/0.0456597400830003/0.00153722067774533/0.00371946464865488/0.0265310041306402}]):0.001[&model=LG+F{0.156945824274171/0.0355624868522349/0.0178469002102741/0.0378746397089383/0.00303777441322408/0.034914784897271/0.0542104108790145/0.0351738060415739/0.0137564932835232/0.00911545501108983/0.0240751083435133/0.0380011428663435/0.00493810854680959/0.00397204729187275/0.369300989825256/0.0838270011610265/0.0456597400830003/0.00153722067774533/0.00371946464865488/0.0265310041306402}],(A3:0.5[&model=LG+F{0.156945824274171/0.0355624868522349/0.0178469002102741/0.0378746397089383/0.00303777441322408/0.034914784897271/0.0542104108790145/0.0351738060415739/0.0137564932835232/0.00911545501108983/0.0240751083435133/0.0380011428663435/0.00493810854680959/0.00397204729187275/0.369300989825256/0.0838270011610265/0.0456597400830003/0.00153722067774533/0.00371946464865488/0.0265310041306402}],A4:0.5[&model=LG+F{0.156945824274171/0.0355624868522349/0.0178469002102741/0.0378746397089383/0.00303777441322408/0.034914784897271/0.0542104108790145/0.0351738060415739/0.0137564932835232/0.00911545501108983/0.0240751083435133/0.0380011428663435/0.00493810854680959/0.00397204729187275/0.369300989825256/0.0838270011610265/0.0456597400830003/0.00153722067774533/0.00371946464865488/0.0265310041306402}]):0.001[&model=LG+F{0.156945824274171/0.0355624868522349/0.0178469002102741/0.0378746397089383/0.00303777441322408/0.034914784897271/0.0542104108790145/0.0351738060415739/0.0137564932835232/0.00911545501108983/0.0240751083435133/0.0380011428663435/0.00493810854680959/0.00397204729187275/0.369300989825256/0.0838270011610265/0.0456597400830003/0.00153722067774533/0.00371946464865488/0.0265310041306402}]):0.5[&model=LG+F{0.156945824274171/0.0355624868522349/0.0178469002102741/0.0378746397089383/0.00303777441322408/0.034914784897271/0.0542104108790145/0.0351738060415739/0.0137564932835232/0.00911545501108983/0.0240751083435133/0.0380011428663435/0.00493810854680959/0.00397204729187275/0.369300989825256/0.0838270011610265/0.0456597400830003/0.00153722067774533/0.00371946464865488/0.0265310041306402}],((B1:0.5[&model=LG+F{0.0362614043634241/0.0082165022349694/0.0728034101520754/0.0634932880442943/0.00509254443909349/0.0585313685231924/0.0908786792268419/0.00812669983271459/0.0230614732507676/0.0371849566073733/0.0403596654779935/0.155019233466288/0.020144178410427/0.0162032949546711/0.0853248092824232/0.140528120439133/0.0765442800617155/0.00257700656771384/0.0151729267924229/0.0444767448698279}],B2:0.5[&model=LG+F{0.0362614043634241/0.0082165022349694/0.0728034101520754/0.0634932880442943/0.00509254443909349/0.0585313685231924/0.0908786792268419/0.00812669983271459/0.0230614732507676/0.0371849566073733/0.0403596654779935/0.155019233466288/0.020144178410427/0.0162032949546711/0.0853248092824232/0.140528120439133/0.0765442800617155/0.00257700656771384/0.0151729267924229/0.0444767448698279}]):0.001[&model=LG+F{0.0362614043634241/0.0082165022349694/0.0728034101520754/0.0634932880442943/0.00509254443909349/0.0585313685231924/0.0908786792268419/0.00812669983271459/0.0230614732507676/0.0371849566073733/0.0403596654779935/0.155019233466288/0.020144178410427/0.0162032949546711/0.0853248092824232/0.140528120439133/0.0765442800617155/0.00257700656771384/0.0151729267924229/0.0444767448698279}],(B3:0.5[&model=LG+F{0.0362614043634241/0.0082165022349694/0.0728034101520754/0.0634932880442943/0.00509254443909349/0.0585313685231924/0.0908786792268419/0.00812669983271459/0.0230614732507676/0.0371849566073733/0.0403596654779935/0.155019233466288/0.020144178410427/0.0162032949546711/0.0853248092824232/0.140528120439133/0.0765442800617155/0.00257700656771384/0.0151729267924229/0.0444767448698279}],B4:0.5[&model=LG+F{0.0362614043634241/0.0082165022349694/0.0728034101520754/0.0634932880442943/0.00509254443909349/0.0585313685231924/0.0908786792268419/0.00812669983271459/0.0230614732507676/0.0371849566073733/0.0403596654779935/0.155019233466288/0.020144178410427/0.0162032949546711/0.0853248092824232/0.140528120439133/0.0765442800617155/0.00257700656771384/0.0151729267924229/0.0444767448698279}]):0.001[&model=LG+F{0.0362614043634241/0.0082165022349694/0.0728034101520754/0.0634932880442943/0.00509254443909349/0.0585313685231924/0.0908786792268419/0.00812669983271459/0.0230614732507676/0.0371849566073733/0.0403596654779935/0.155019233466288/0.020144178410427/0.0162032949546711/0.0853248092824232/0.140528120439133/0.0765442800617155/0.00257700656771384/0.0151729267924229/0.0444767448698279}]):0.5[&model=LG+F{0.0362614043634241/0.0082165022349694/0.0728034101520754/0.0634932880442943/0.00509254443909349/0.0585313685231924/0.0908786792268419/0.00812669983271459/0.0230614732507676/0.0371849566073733/0.0403596654779935/0.155019233466288/0.020144178410427/0.0162032949546711/0.0853248092824232/0.140528120439133/0.0765442800617155/0.00257700656771384/0.0151729267924229/0.0444767448698279}]):0.25[&model=LG+F{0.156945824274171/0.0355624868522349/0.0178469002102741/0.0378746397089383/0.00303777441322408/0.034914784897271/0.0542104108790145/0.0351738060415739/0.0137564932835232/0.00911545501108983/0.0240751083435133/0.0380011428663435/0.00493810854680959/0.00397204729187275/0.369300989825256/0.0838270011610265/0.0456597400830003/0.00153722067774533/0.00371946464865488/0.0265310041306402}],(((C1:0.5[&model=LG+F{0.156945824274171/0.0355624868522349/0.0178469002102741/0.0378746397089383/0.00303777441322408/0.034914784897271/0.0542104108790145/0.0351738060415739/0.0137564932835232/0.00911545501108983/0.0240751083435133/0.0380011428663435/0.00493810854680959/0.00397204729187275/0.369300989825256/0.0838270011610265/0.0456597400830003/0.00153722067774533/0.00371946464865488/0.0265310041306402}],C2:0.5[&model=LG+F{0.156945824274171/0.0355624868522349/0.0178469002102741/0.0378746397089383/0.00303777441322408/0.034914784897271/0.0542104108790145/0.0351738060415739/0.0137564932835232/0.00911545501108983/0.0240751083435133/0.0380011428663435/0.00493810854680959/0.00397204729187275/0.369300989825256/0.0838270011610265/0.0456597400830003/0.00153722067774533/0.00371946464865488/0.0265310041306402}]):0.001[&model=LG+F{0.156945824274171/0.0355624868522349/0.0178469002102741/0.0378746397089383/0.00303777441322408/0.034914784897271/0.0542104108790145/0.0351738060415739/0.0137564932835232/0.00911545501108983/0.0240751083435133/0.0380011428663435/0.00493810854680959/0.00397204729187275/0.369300989825256/0.0838270011610265/0.0456597400830003/0.00153722067774533/0.00371946464865488/0.0265310041306402}],(C3:0.5[&model=LG+F{0.156945824274171/0.0355624868522349/0.0178469002102741/0.0378746397089383/0.00303777441322408/0.034914784897271/0.0542104108790145/0.0351738060415739/0.0137564932835232/0.00911545501108983/0.0240751083435133/0.0380011428663435/0.00493810854680959/0.00397204729187275/0.369300989825256/0.0838270011610265/0.0456597400830003/0.00153722067774533/0.00371946464865488/0.0265310041306402}],C4:0.5[&model=LG+F{0.156945824274171/0.0355624868522349/0.0178469002102741/0.0378746397089383/0.00303777441322408/0.034914784897271/0.0542104108790145/0.0351738060415739/0.0137564932835232/0.00911545501108983/0.0240751083435133/0.0380011428663435/0.00493810854680959/0.00397204729187275/0.369300989825256/0.0838270011610265/0.0456597400830003/0.00153722067774533/0.00371946464865488/0.0265310041306402}]):0.001[&model=LG+F{0.156945824274171/0.0355624868522349/0.0178469002102741/0.0378746397089383/0.00303777441322408/0.034914784897271/0.0542104108790145/0.0351738060415739/0.0137564932835232/0.00911545501108983/0.0240751083435133/0.0380011428663435/0.00493810854680959/0.00397204729187275/0.369300989825256/0.0838270011610265/0.0456597400830003/0.00153722067774533/0.00371946464865488/0.0265310041306402}]):0.5[&model=LG+F{0.156945824274171/0.0355624868522349/0.0178469002102741/0.0378746397089383/0.00303777441322408/0.034914784897271/0.0542104108790145/0.0351738060415739/0.0137564932835232/0.00911545501108983/0.0240751083435133/0.0380011428663435/0.00493810854680959/0.00397204729187275/0.369300989825256/0.0838270011610265/0.0456597400830003/0.00153722067774533/0.00371946464865488/0.0265310041306402}],((D1:0.5[&model=LG+F{0.0362614043634241/0.0082165022349694/0.0728034101520754/0.0634932880442943/0.00509254443909349/0.0585313685231924/0.0908786792268419/0.00812669983271459/0.0230614732507676/0.0371849566073733/0.0403596654779935/0.155019233466288/0.020144178410427/0.0162032949546711/0.0853248092824232/0.140528120439133/0.0765442800617155/0.00257700656771384/0.0151729267924229/0.0444767448698279}],D2:0.5[&model=LG+F{0.0362614043634241/0.0082165022349694/0.0728034101520754/0.0634932880442943/0.00509254443909349/0.0585313685231924/0.0908786792268419/0.00812669983271459/0.0230614732507676/0.0371849566073733/0.0403596654779935/0.155019233466288/0.020144178410427/0.0162032949546711/0.0853248092824232/0.140528120439133/0.0765442800617155/0.00257700656771384/0.0151729267924229/0.0444767448698279}]):0.001[&model=LG+F{0.0362614043634241/0.0082165022349694/0.0728034101520754/0.0634932880442943/0.00509254443909349/0.0585313685231924/0.0908786792268419/0.00812669983271459/0.0230614732507676/0.0371849566073733/0.0403596654779935/0.155019233466288/0.020144178410427/0.0162032949546711/0.0853248092824232/0.140528120439133/0.0765442800617155/0.00257700656771384/0.0151729267924229/0.0444767448698279}],(D3:0.5[&model=LG+F{0.0362614043634241/0.0082165022349694/0.0728034101520754/0.0634932880442943/0.00509254443909349/0.0585313685231924/0.0908786792268419/0.00812669983271459/0.0230614732507676/0.0371849566073733/0.0403596654779935/0.155019233466288/0.020144178410427/0.0162032949546711/0.0853248092824232/0.140528120439133/0.0765442800617155/0.00257700656771384/0.0151729267924229/0.0444767448698279}],D4:0.5[&model=LG+F{0.0362614043634241/0.0082165022349694/0.0728034101520754/0.0634932880442943/0.00509254443909349/0.0585313685231924/0.0908786792268419/0.00812669983271459/0.0230614732507676/0.0371849566073733/0.0403596654779935/0.155019233466288/0.020144178410427/0.0162032949546711/0.0853248092824232/0.140528120439133/0.0765442800617155/0.00257700656771384/0.0151729267924229/0.0444767448698279}]):0.001[&model=LG+F{0.0362614043634241/0.0082165022349694/0.0728034101520754/0.0634932880442943/0.00509254443909349/0.0585313685231924/0.0908786792268419/0.00812669983271459/0.0230614732507676/0.0371849566073733/0.0403596654779935/0.155019233466288/0.020144178410427/0.0162032949546711/0.0853248092824232/0.140528120439133/0.0765442800617155/0.00257700656771384/0.0151729267924229/0.0444767448698279}]):0.5[&model=LG+F{0.0362614043634241/0.0082165022349694/0.0728034101520754/0.0634932880442943/0.00509254443909349/0.0585313685231924/0.0908786792268419/0.00812669983271459/0.0230614732507676/0.0371849566073733/0.0403596654779935/0.155019233466288/0.020144178410427/0.0162032949546711/0.0853248092824232/0.140528120439133/0.0765442800617155/0.00257700656771384/0.0151729267924229/0.0444767448698279}]):0.25[&model=LG+F{0.156945824274171/0.0355624868522349/0.0178469002102741/0.0378746397089383/0.00303777441322408/0.034914784897271/0.0542104108790145/0.0351738060415739/0.0137564932835232/0.00911545501108983/0.0240751083435133/0.0380011428663435/0.00493810854680959/0.00397204729187275/0.369300989825256/0.0838270011610265/0.0456597400830003/0.00153722067774533/0.00371946464865488/0.0265310041306402}]);
```
