## Supplementary material for "Modeling site-and-branch-heterogeneity with GFmix": C20pi18.nwk

```
((((A1:0.5[&model=LG+F{0.115994063603841/0.0807159893000434/0.0387564387110103/0.0384085105227095/0.00613921675135959/0.0781886470636666/0.0917832411655317/0.0227543815419788/0.0245282396923537/0.0335670879007258/0.0374027773498254/0.0820865561283803/0.0144173075654097/0.00602637275466875/0.0144284942057298/0.0945745035916791/0.137030399302518/0.00220119187522903/0.00739568878711001/0.0736014183430271}],A2:0.5[&model=LG+F{0.115994063603841/0.0807159893000434/0.0387564387110103/0.0384085105227095/0.00613921675135959/0.0781886470636666/0.0917832411655317/0.0227543815419788/0.0245282396923537/0.0335670879007258/0.0374027773498254/0.0820865561283803/0.0144173075654097/0.00602637275466875/0.0144284942057298/0.0945745035916791/0.137030399302518/0.00220119187522903/0.00739568878711001/0.0736014183430271}]):0.001[&model=LG+F{0.115994063603841/0.0807159893000434/0.0387564387110103/0.0384085105227095/0.00613921675135959/0.0781886470636666/0.0917832411655317/0.0227543815419788/0.0245282396923537/0.0335670879007258/0.0374027773498254/0.0820865561283803/0.0144173075654097/0.00602637275466875/0.0144284942057298/0.0945745035916791/0.137030399302518/0.00220119187522903/0.00739568878711001/0.0736014183430271}],(A3:0.5[&model=LG+F{0.115994063603841/0.0807159893000434/0.0387564387110103/0.0384085105227095/0.00613921675135959/0.0781886470636666/0.0917832411655317/0.0227543815419788/0.0245282396923537/0.0335670879007258/0.0374027773498254/0.0820865561283803/0.0144173075654097/0.00602637275466875/0.0144284942057298/0.0945745035916791/0.137030399302518/0.00220119187522903/0.00739568878711001/0.0736014183430271}],A4:0.5[&model=LG+F{0.115994063603841/0.0807159893000434/0.0387564387110103/0.0384085105227095/0.00613921675135959/0.0781886470636666/0.0917832411655317/0.0227543815419788/0.0245282396923537/0.0335670879007258/0.0374027773498254/0.0820865561283803/0.0144173075654097/0.00602637275466875/0.0144284942057298/0.0945745035916791/0.137030399302518/0.00220119187522903/0.00739568878711001/0.0736014183430271}]):0.001[&model=LG+F{0.115994063603841/0.0807159893000434/0.0387564387110103/0.0384085105227095/0.00613921675135959/0.0781886470636666/0.0917832411655317/0.0227543815419788/0.0245282396923537/0.0335670879007258/0.0374027773498254/0.0820865561283803/0.0144173075654097/0.00602637275466875/0.0144284942057298/0.0945745035916791/0.137030399302518/0.00220119187522903/0.00739568878711001/0.0736014183430271}]):0.5[&model=LG+F{0.115994063603841/0.0807159893000434/0.0387564387110103/0.0384085105227095/0.00613921675135959/0.0781886470636666/0.0917832411655317/0.0227543815419788/0.0245282396923537/0.0335670879007258/0.0374027773498254/0.0820865561283803/0.0144173075654097/0.00602637275466875/0.0144284942057298/0.0945745035916791/0.137030399302518/0.00220119187522903/0.00739568878711001/0.0736014183430271}],((B1:0.5[&model=LG+F{0.0150875830373617/0.0104988923844106/0.0890065250635058/0.0362489831906769/0.00579403787846384/0.073792472411468/0.0866227073353455/0.00295970854293828/0.0231491337780286/0.0770888644548261/0.0352997975965981/0.188516782202229/0.0331102260643045/0.01383993254979/0.00187674349591311/0.0892570303900331/0.129325833606378/0.00207742935611768/0.0169846503261093/0.0694631616799848}],B2:0.5[&model=LG+F{0.0150875830373617/0.0104988923844106/0.0890065250635058/0.0362489831906769/0.00579403787846384/0.073792472411468/0.0866227073353455/0.00295970854293828/0.0231491337780286/0.0770888644548261/0.0352997975965981/0.188516782202229/0.0331102260643045/0.01383993254979/0.00187674349591311/0.0892570303900331/0.129325833606378/0.00207742935611768/0.0169846503261093/0.0694631616799848}]):0.001[&model=LG+F{0.0150875830373617/0.0104988923844106/0.0890065250635058/0.0362489831906769/0.00579403787846384/0.073792472411468/0.0866227073353455/0.00295970854293828/0.0231491337780286/0.0770888644548261/0.0352997975965981/0.188516782202229/0.0331102260643045/0.01383993254979/0.00187674349591311/0.0892570303900331/0.129325833606378/0.00207742935611768/0.0169846503261093/0.0694631616799848}],(B3:0.5[&model=LG+F{0.0150875830373617/0.0104988923844106/0.0890065250635058/0.0362489831906769/0.00579403787846384/0.073792472411468/0.0866227073353455/0.00295970854293828/0.0231491337780286/0.0770888644548261/0.0352997975965981/0.188516782202229/0.0331102260643045/0.01383993254979/0.00187674349591311/0.0892570303900331/0.129325833606378/0.00207742935611768/0.0169846503261093/0.0694631616799848}],B4:0.5[&model=LG+F{0.0150875830373617/0.0104988923844106/0.0890065250635058/0.0362489831906769/0.00579403787846384/0.073792472411468/0.0866227073353455/0.00295970854293828/0.0231491337780286/0.0770888644548261/0.0352997975965981/0.188516782202229/0.0331102260643045/0.01383993254979/0.00187674349591311/0.0892570303900331/0.129325833606378/0.00207742935611768/0.0169846503261093/0.0694631616799848}]):0.001[&model=LG+F{0.0150875830373617/0.0104988923844106/0.0890065250635058/0.0362489831906769/0.00579403787846384/0.073792472411468/0.0866227073353455/0.00295970854293828/0.0231491337780286/0.0770888644548261/0.0352997975965981/0.188516782202229/0.0331102260643045/0.01383993254979/0.00187674349591311/0.0892570303900331/0.129325833606378/0.00207742935611768/0.0169846503261093/0.0694631616799848}]):0.5[&model=LG+F{0.0150875830373617/0.0104988923844106/0.0890065250635058/0.0362489831906769/0.00579403787846384/0.073792472411468/0.0866227073353455/0.00295970854293828/0.0231491337780286/0.0770888644548261/0.0352997975965981/0.188516782202229/0.0331102260643045/0.01383993254979/0.00187674349591311/0.0892570303900331/0.129325833606378/0.00207742935611768/0.0169846503261093/0.0694631616799848}]):0.25[&model=LG+F{0.115994063603841/0.0807159893000434/0.0387564387110103/0.0384085105227095/0.00613921675135959/0.0781886470636666/0.0917832411655317/0.0227543815419788/0.0245282396923537/0.0335670879007258/0.0374027773498254/0.0820865561283803/0.0144173075654097/0.00602637275466875/0.0144284942057298/0.0945745035916791/0.137030399302518/0.00220119187522903/0.00739568878711001/0.0736014183430271}],(((C1:0.5[&model=LG+F{0.115994063603841/0.0807159893000434/0.0387564387110103/0.0384085105227095/0.00613921675135959/0.0781886470636666/0.0917832411655317/0.0227543815419788/0.0245282396923537/0.0335670879007258/0.0374027773498254/0.0820865561283803/0.0144173075654097/0.00602637275466875/0.0144284942057298/0.0945745035916791/0.137030399302518/0.00220119187522903/0.00739568878711001/0.0736014183430271}],C2:0.5[&model=LG+F{0.115994063603841/0.0807159893000434/0.0387564387110103/0.0384085105227095/0.00613921675135959/0.0781886470636666/0.0917832411655317/0.0227543815419788/0.0245282396923537/0.0335670879007258/0.0374027773498254/0.0820865561283803/0.0144173075654097/0.00602637275466875/0.0144284942057298/0.0945745035916791/0.137030399302518/0.00220119187522903/0.00739568878711001/0.0736014183430271}]):0.001[&model=LG+F{0.115994063603841/0.0807159893000434/0.0387564387110103/0.0384085105227095/0.00613921675135959/0.0781886470636666/0.0917832411655317/0.0227543815419788/0.0245282396923537/0.0335670879007258/0.0374027773498254/0.0820865561283803/0.0144173075654097/0.00602637275466875/0.0144284942057298/0.0945745035916791/0.137030399302518/0.00220119187522903/0.00739568878711001/0.0736014183430271}],(C3:0.5[&model=LG+F{0.115994063603841/0.0807159893000434/0.0387564387110103/0.0384085105227095/0.00613921675135959/0.0781886470636666/0.0917832411655317/0.0227543815419788/0.0245282396923537/0.0335670879007258/0.0374027773498254/0.0820865561283803/0.0144173075654097/0.00602637275466875/0.0144284942057298/0.0945745035916791/0.137030399302518/0.00220119187522903/0.00739568878711001/0.0736014183430271}],C4:0.5[&model=LG+F{0.115994063603841/0.0807159893000434/0.0387564387110103/0.0384085105227095/0.00613921675135959/0.0781886470636666/0.0917832411655317/0.0227543815419788/0.0245282396923537/0.0335670879007258/0.0374027773498254/0.0820865561283803/0.0144173075654097/0.00602637275466875/0.0144284942057298/0.0945745035916791/0.137030399302518/0.00220119187522903/0.00739568878711001/0.0736014183430271}]):0.001[&model=LG+F{0.115994063603841/0.0807159893000434/0.0387564387110103/0.0384085105227095/0.00613921675135959/0.0781886470636666/0.0917832411655317/0.0227543815419788/0.0245282396923537/0.0335670879007258/0.0374027773498254/0.0820865561283803/0.0144173075654097/0.00602637275466875/0.0144284942057298/0.0945745035916791/0.137030399302518/0.00220119187522903/0.00739568878711001/0.0736014183430271}]):0.5[&model=LG+F{0.115994063603841/0.0807159893000434/0.0387564387110103/0.0384085105227095/0.00613921675135959/0.0781886470636666/0.0917832411655317/0.0227543815419788/0.0245282396923537/0.0335670879007258/0.0374027773498254/0.0820865561283803/0.0144173075654097/0.00602637275466875/0.0144284942057298/0.0945745035916791/0.137030399302518/0.00220119187522903/0.00739568878711001/0.0736014183430271}],((D1:0.5[&model=LG+F{0.0150875830373617/0.0104988923844106/0.0890065250635058/0.0362489831906769/0.00579403787846384/0.073792472411468/0.0866227073353455/0.00295970854293828/0.0231491337780286/0.0770888644548261/0.0352997975965981/0.188516782202229/0.0331102260643045/0.01383993254979/0.00187674349591311/0.0892570303900331/0.129325833606378/0.00207742935611768/0.0169846503261093/0.0694631616799848}],D2:0.5[&model=LG+F{0.0150875830373617/0.0104988923844106/0.0890065250635058/0.0362489831906769/0.00579403787846384/0.073792472411468/0.0866227073353455/0.00295970854293828/0.0231491337780286/0.0770888644548261/0.0352997975965981/0.188516782202229/0.0331102260643045/0.01383993254979/0.00187674349591311/0.0892570303900331/0.129325833606378/0.00207742935611768/0.0169846503261093/0.0694631616799848}]):0.001[&model=LG+F{0.0150875830373617/0.0104988923844106/0.0890065250635058/0.0362489831906769/0.00579403787846384/0.073792472411468/0.0866227073353455/0.00295970854293828/0.0231491337780286/0.0770888644548261/0.0352997975965981/0.188516782202229/0.0331102260643045/0.01383993254979/0.00187674349591311/0.0892570303900331/0.129325833606378/0.00207742935611768/0.0169846503261093/0.0694631616799848}],(D3:0.5[&model=LG+F{0.0150875830373617/0.0104988923844106/0.0890065250635058/0.0362489831906769/0.00579403787846384/0.073792472411468/0.0866227073353455/0.00295970854293828/0.0231491337780286/0.0770888644548261/0.0352997975965981/0.188516782202229/0.0331102260643045/0.01383993254979/0.00187674349591311/0.0892570303900331/0.129325833606378/0.00207742935611768/0.0169846503261093/0.0694631616799848}],D4:0.5[&model=LG+F{0.0150875830373617/0.0104988923844106/0.0890065250635058/0.0362489831906769/0.00579403787846384/0.073792472411468/0.0866227073353455/0.00295970854293828/0.0231491337780286/0.0770888644548261/0.0352997975965981/0.188516782202229/0.0331102260643045/0.01383993254979/0.00187674349591311/0.0892570303900331/0.129325833606378/0.00207742935611768/0.0169846503261093/0.0694631616799848}]):0.001[&model=LG+F{0.0150875830373617/0.0104988923844106/0.0890065250635058/0.0362489831906769/0.00579403787846384/0.073792472411468/0.0866227073353455/0.00295970854293828/0.0231491337780286/0.0770888644548261/0.0352997975965981/0.188516782202229/0.0331102260643045/0.01383993254979/0.00187674349591311/0.0892570303900331/0.129325833606378/0.00207742935611768/0.0169846503261093/0.0694631616799848}]):0.5[&model=LG+F{0.0150875830373617/0.0104988923844106/0.0890065250635058/0.0362489831906769/0.00579403787846384/0.073792472411468/0.0866227073353455/0.00295970854293828/0.0231491337780286/0.0770888644548261/0.0352997975965981/0.188516782202229/0.0331102260643045/0.01383993254979/0.00187674349591311/0.0892570303900331/0.129325833606378/0.00207742935611768/0.0169846503261093/0.0694631616799848}]):0.25[&model=LG+F{0.115994063603841/0.0807159893000434/0.0387564387110103/0.0384085105227095/0.00613921675135959/0.0781886470636666/0.0917832411655317/0.0227543815419788/0.0245282396923537/0.0335670879007258/0.0374027773498254/0.0820865561283803/0.0144173075654097/0.00602637275466875/0.0144284942057298/0.0945745035916791/0.137030399302518/0.00220119187522903/0.00739568878711001/0.0736014183430271}]);
```
