## Supplementary material for "Modeling site-and-branch-heterogeneity with GFmix": C20pi19.nwk

```
((((A1:0.5[&model=LG+F{0.0943647060086705/0.10133212549588/0.0462921114190827/0.0801547519795787/0.00206494804480689/0.145048580776617/0.193971729278039/0.0258044645076919/0.0267350476805423/0.00660994149218763/0.0189464418075876/0.130208525402802/0.00601349259655512/0.00205788520772087/0.00964622553067524/0.0453858154501444/0.0449218392484017/0.00107268230560877/0.00440116397566682/0.0149682367569295}],A2:0.5[&model=LG+F{0.0943647060086705/0.10133212549588/0.0462921114190827/0.0801547519795787/0.00206494804480689/0.145048580776617/0.193971729278039/0.0258044645076919/0.0267350476805423/0.00660994149218763/0.0189464418075876/0.130208525402802/0.00601349259655512/0.00205788520772087/0.00964622553067524/0.0453858154501444/0.0449218392484017/0.00107268230560877/0.00440116397566682/0.0149682367569295}]):0.001[&model=LG+F{0.0943647060086705/0.10133212549588/0.0462921114190827/0.0801547519795787/0.00206494804480689/0.145048580776617/0.193971729278039/0.0258044645076919/0.0267350476805423/0.00660994149218763/0.0189464418075876/0.130208525402802/0.00601349259655512/0.00205788520772087/0.00964622553067524/0.0453858154501444/0.0449218392484017/0.00107268230560877/0.00440116397566682/0.0149682367569295}],(A3:0.5[&model=LG+F{0.0943647060086705/0.10133212549588/0.0462921114190827/0.0801547519795787/0.00206494804480689/0.145048580776617/0.193971729278039/0.0258044645076919/0.0267350476805423/0.00660994149218763/0.0189464418075876/0.130208525402802/0.00601349259655512/0.00205788520772087/0.00964622553067524/0.0453858154501444/0.0449218392484017/0.00107268230560877/0.00440116397566682/0.0149682367569295}],A4:0.5[&model=LG+F{0.0943647060086705/0.10133212549588/0.0462921114190827/0.0801547519795787/0.00206494804480689/0.145048580776617/0.193971729278039/0.0258044645076919/0.0267350476805423/0.00660994149218763/0.0189464418075876/0.130208525402802/0.00601349259655512/0.00205788520772087/0.00964622553067524/0.0453858154501444/0.0449218392484017/0.00107268230560877/0.00440116397566682/0.0149682367569295}]):0.001[&model=LG+F{0.0943647060086705/0.10133212549588/0.0462921114190827/0.0801547519795787/0.00206494804480689/0.145048580776617/0.193971729278039/0.0258044645076919/0.0267350476805423/0.00660994149218763/0.0189464418075876/0.130208525402802/0.00601349259655512/0.00205788520772087/0.00964622553067524/0.0453858154501444/0.0449218392484017/0.00107268230560877/0.00440116397566682/0.0149682367569295}]):0.5[&model=LG+F{0.0943647060086705/0.10133212549588/0.0462921114190827/0.0801547519795787/0.00206494804480689/0.145048580776617/0.193971729278039/0.0258044645076919/0.0267350476805423/0.00660994149218763/0.0189464418075876/0.130208525402802/0.00601349259655512/0.00205788520772087/0.00964622553067524/0.0453858154501444/0.0449218392484017/0.00107268230560877/0.00440116397566682/0.0149682367569295}],((B1:0.5[&model=LG+F{0.0120303351478142/0.0129185951243657/0.104200354716532/0.074144998870848/0.00191012468592721/0.134173290944002/0.179428334479293/0.00328975068611867/0.024730537256118/0.0148785230793676/0.0175258967401967/0.293090423360893/0.0135359576920914/0.00463215787824327/0.00122977467904963/0.0419829286747818/0.0415537399603924/0.00099225593460016/0.00990671700580629/0.0138459650866848}],B2:0.5[&model=LG+F{0.0120303351478142/0.0129185951243657/0.104200354716532/0.074144998870848/0.00191012468592721/0.134173290944002/0.179428334479293/0.00328975068611867/0.024730537256118/0.0148785230793676/0.0175258967401967/0.293090423360893/0.0135359576920914/0.00463215787824327/0.00122977467904963/0.0419829286747818/0.0415537399603924/0.00099225593460016/0.00990671700580629/0.0138459650866848}]):0.001[&model=LG+F{0.0120303351478142/0.0129185951243657/0.104200354716532/0.074144998870848/0.00191012468592721/0.134173290944002/0.179428334479293/0.00328975068611867/0.024730537256118/0.0148785230793676/0.0175258967401967/0.293090423360893/0.0135359576920914/0.00463215787824327/0.00122977467904963/0.0419829286747818/0.0415537399603924/0.00099225593460016/0.00990671700580629/0.0138459650866848}],(B3:0.5[&model=LG+F{0.0120303351478142/0.0129185951243657/0.104200354716532/0.074144998870848/0.00191012468592721/0.134173290944002/0.179428334479293/0.00328975068611867/0.024730537256118/0.0148785230793676/0.0175258967401967/0.293090423360893/0.0135359576920914/0.00463215787824327/0.00122977467904963/0.0419829286747818/0.0415537399603924/0.00099225593460016/0.00990671700580629/0.0138459650866848}],B4:0.5[&model=LG+F{0.0120303351478142/0.0129185951243657/0.104200354716532/0.074144998870848/0.00191012468592721/0.134173290944002/0.179428334479293/0.00328975068611867/0.024730537256118/0.0148785230793676/0.0175258967401967/0.293090423360893/0.0135359576920914/0.00463215787824327/0.00122977467904963/0.0419829286747818/0.0415537399603924/0.00099225593460016/0.00990671700580629/0.0138459650866848}]):0.001[&model=LG+F{0.0120303351478142/0.0129185951243657/0.104200354716532/0.074144998870848/0.00191012468592721/0.134173290944002/0.179428334479293/0.00328975068611867/0.024730537256118/0.0148785230793676/0.0175258967401967/0.293090423360893/0.0135359576920914/0.00463215787824327/0.00122977467904963/0.0419829286747818/0.0415537399603924/0.00099225593460016/0.00990671700580629/0.0138459650866848}]):0.5[&model=LG+F{0.0120303351478142/0.0129185951243657/0.104200354716532/0.074144998870848/0.00191012468592721/0.134173290944002/0.179428334479293/0.00328975068611867/0.024730537256118/0.0148785230793676/0.0175258967401967/0.293090423360893/0.0135359576920914/0.00463215787824327/0.00122977467904963/0.0419829286747818/0.0415537399603924/0.00099225593460016/0.00990671700580629/0.0138459650866848}]):0.25[&model=LG+F{0.0943647060086705/0.10133212549588/0.0462921114190827/0.0801547519795787/0.00206494804480689/0.145048580776617/0.193971729278039/0.0258044645076919/0.0267350476805423/0.00660994149218763/0.0189464418075876/0.130208525402802/0.00601349259655512/0.00205788520772087/0.00964622553067524/0.0453858154501444/0.0449218392484017/0.00107268230560877/0.00440116397566682/0.0149682367569295}],(((C1:0.5[&model=LG+F{0.0943647060086705/0.10133212549588/0.0462921114190827/0.0801547519795787/0.00206494804480689/0.145048580776617/0.193971729278039/0.0258044645076919/0.0267350476805423/0.00660994149218763/0.0189464418075876/0.130208525402802/0.00601349259655512/0.00205788520772087/0.00964622553067524/0.0453858154501444/0.0449218392484017/0.00107268230560877/0.00440116397566682/0.0149682367569295}],C2:0.5[&model=LG+F{0.0943647060086705/0.10133212549588/0.0462921114190827/0.0801547519795787/0.00206494804480689/0.145048580776617/0.193971729278039/0.0258044645076919/0.0267350476805423/0.00660994149218763/0.0189464418075876/0.130208525402802/0.00601349259655512/0.00205788520772087/0.00964622553067524/0.0453858154501444/0.0449218392484017/0.00107268230560877/0.00440116397566682/0.0149682367569295}]):0.001[&model=LG+F{0.0943647060086705/0.10133212549588/0.0462921114190827/0.0801547519795787/0.00206494804480689/0.145048580776617/0.193971729278039/0.0258044645076919/0.0267350476805423/0.00660994149218763/0.0189464418075876/0.130208525402802/0.00601349259655512/0.00205788520772087/0.00964622553067524/0.0453858154501444/0.0449218392484017/0.00107268230560877/0.00440116397566682/0.0149682367569295}],(C3:0.5[&model=LG+F{0.0943647060086705/0.10133212549588/0.0462921114190827/0.0801547519795787/0.00206494804480689/0.145048580776617/0.193971729278039/0.0258044645076919/0.0267350476805423/0.00660994149218763/0.0189464418075876/0.130208525402802/0.00601349259655512/0.00205788520772087/0.00964622553067524/0.0453858154501444/0.0449218392484017/0.00107268230560877/0.00440116397566682/0.0149682367569295}],C4:0.5[&model=LG+F{0.0943647060086705/0.10133212549588/0.0462921114190827/0.0801547519795787/0.00206494804480689/0.145048580776617/0.193971729278039/0.0258044645076919/0.0267350476805423/0.00660994149218763/0.0189464418075876/0.130208525402802/0.00601349259655512/0.00205788520772087/0.00964622553067524/0.0453858154501444/0.0449218392484017/0.00107268230560877/0.00440116397566682/0.0149682367569295}]):0.001[&model=LG+F{0.0943647060086705/0.10133212549588/0.0462921114190827/0.0801547519795787/0.00206494804480689/0.145048580776617/0.193971729278039/0.0258044645076919/0.0267350476805423/0.00660994149218763/0.0189464418075876/0.130208525402802/0.00601349259655512/0.00205788520772087/0.00964622553067524/0.0453858154501444/0.0449218392484017/0.00107268230560877/0.00440116397566682/0.0149682367569295}]):0.5[&model=LG+F{0.0943647060086705/0.10133212549588/0.0462921114190827/0.0801547519795787/0.00206494804480689/0.145048580776617/0.193971729278039/0.0258044645076919/0.0267350476805423/0.00660994149218763/0.0189464418075876/0.130208525402802/0.00601349259655512/0.00205788520772087/0.00964622553067524/0.0453858154501444/0.0449218392484017/0.00107268230560877/0.00440116397566682/0.0149682367569295}],((D1:0.5[&model=LG+F{0.0120303351478142/0.0129185951243657/0.104200354716532/0.074144998870848/0.00191012468592721/0.134173290944002/0.179428334479293/0.00328975068611867/0.024730537256118/0.0148785230793676/0.0175258967401967/0.293090423360893/0.0135359576920914/0.00463215787824327/0.00122977467904963/0.0419829286747818/0.0415537399603924/0.00099225593460016/0.00990671700580629/0.0138459650866848}],D2:0.5[&model=LG+F{0.0120303351478142/0.0129185951243657/0.104200354716532/0.074144998870848/0.00191012468592721/0.134173290944002/0.179428334479293/0.00328975068611867/0.024730537256118/0.0148785230793676/0.0175258967401967/0.293090423360893/0.0135359576920914/0.00463215787824327/0.00122977467904963/0.0419829286747818/0.0415537399603924/0.00099225593460016/0.00990671700580629/0.0138459650866848}]):0.001[&model=LG+F{0.0120303351478142/0.0129185951243657/0.104200354716532/0.074144998870848/0.00191012468592721/0.134173290944002/0.179428334479293/0.00328975068611867/0.024730537256118/0.0148785230793676/0.0175258967401967/0.293090423360893/0.0135359576920914/0.00463215787824327/0.00122977467904963/0.0419829286747818/0.0415537399603924/0.00099225593460016/0.00990671700580629/0.0138459650866848}],(D3:0.5[&model=LG+F{0.0120303351478142/0.0129185951243657/0.104200354716532/0.074144998870848/0.00191012468592721/0.134173290944002/0.179428334479293/0.00328975068611867/0.024730537256118/0.0148785230793676/0.0175258967401967/0.293090423360893/0.0135359576920914/0.00463215787824327/0.00122977467904963/0.0419829286747818/0.0415537399603924/0.00099225593460016/0.00990671700580629/0.0138459650866848}],D4:0.5[&model=LG+F{0.0120303351478142/0.0129185951243657/0.104200354716532/0.074144998870848/0.00191012468592721/0.134173290944002/0.179428334479293/0.00328975068611867/0.024730537256118/0.0148785230793676/0.0175258967401967/0.293090423360893/0.0135359576920914/0.00463215787824327/0.00122977467904963/0.0419829286747818/0.0415537399603924/0.00099225593460016/0.00990671700580629/0.0138459650866848}]):0.001[&model=LG+F{0.0120303351478142/0.0129185951243657/0.104200354716532/0.074144998870848/0.00191012468592721/0.134173290944002/0.179428334479293/0.00328975068611867/0.024730537256118/0.0148785230793676/0.0175258967401967/0.293090423360893/0.0135359576920914/0.00463215787824327/0.00122977467904963/0.0419829286747818/0.0415537399603924/0.00099225593460016/0.00990671700580629/0.0138459650866848}]):0.5[&model=LG+F{0.0120303351478142/0.0129185951243657/0.104200354716532/0.074144998870848/0.00191012468592721/0.134173290944002/0.179428334479293/0.00328975068611867/0.024730537256118/0.0148785230793676/0.0175258967401967/0.293090423360893/0.0135359576920914/0.00463215787824327/0.00122977467904963/0.0419829286747818/0.0415537399603924/0.00099225593460016/0.00990671700580629/0.0138459650866848}]):0.25[&model=LG+F{0.0943647060086705/0.10133212549588/0.0462921114190827/0.0801547519795787/0.00206494804480689/0.145048580776617/0.193971729278039/0.0258044645076919/0.0267350476805423/0.00660994149218763/0.0189464418075876/0.130208525402802/0.00601349259655512/0.00205788520772087/0.00964622553067524/0.0453858154501444/0.0449218392484017/0.00107268230560877/0.00440116397566682/0.0149682367569295}]);
```
