## Supplementary material for "Modeling site-and-branch-heterogeneity with GFmix": C20pi20.nwk

```
((((A1:0.5[&model=LG+F{0.0651330229833612/0.0155663531228758/0.043799652847281/0.293131892790103/0.00110725495709431/0.0595119199052781/0.338429590822811/0.033077796988718/0.0139085300549875/0.00272070656771623/0.00622842353182997/0.0323861383024209/0.00243284859879977/0.00151829325160076/0.0175687285495296/0.0356171255536737/0.0248633987212119/0.000861899721039862/0.00341477609780978/0.00872153776541468}],A2:0.5[&model=LG+F{0.0651330229833612/0.0155663531228758/0.043799652847281/0.293131892790103/0.00110725495709431/0.0595119199052781/0.338429590822811/0.033077796988718/0.0139085300549875/0.00272070656771623/0.00622842353182997/0.0323861383024209/0.00243284859879977/0.00151829325160076/0.0175687285495296/0.0356171255536737/0.0248633987212119/0.000861899721039862/0.00341477609780978/0.00872153776541468}]):0.001[&model=LG+F{0.0651330229833612/0.0155663531228758/0.043799652847281/0.293131892790103/0.00110725495709431/0.0595119199052781/0.338429590822811/0.033077796988718/0.0139085300549875/0.00272070656771623/0.00622842353182997/0.0323861383024209/0.00243284859879977/0.00151829325160076/0.0175687285495296/0.0356171255536737/0.0248633987212119/0.000861899721039862/0.00341477609780978/0.00872153776541468}],(A3:0.5[&model=LG+F{0.0651330229833612/0.0155663531228758/0.043799652847281/0.293131892790103/0.00110725495709431/0.0595119199052781/0.338429590822811/0.033077796988718/0.0139085300549875/0.00272070656771623/0.00622842353182997/0.0323861383024209/0.00243284859879977/0.00151829325160076/0.0175687285495296/0.0356171255536737/0.0248633987212119/0.000861899721039862/0.00341477609780978/0.00872153776541468}],A4:0.5[&model=LG+F{0.0651330229833612/0.0155663531228758/0.043799652847281/0.293131892790103/0.00110725495709431/0.0595119199052781/0.338429590822811/0.033077796988718/0.0139085300549875/0.00272070656771623/0.00622842353182997/0.0323861383024209/0.00243284859879977/0.00151829325160076/0.0175687285495296/0.0356171255536737/0.0248633987212119/0.000861899721039862/0.00341477609780978/0.00872153776541468}]):0.001[&model=LG+F{0.0651330229833612/0.0155663531228758/0.043799652847281/0.293131892790103/0.00110725495709431/0.0595119199052781/0.338429590822811/0.033077796988718/0.0139085300549875/0.00272070656771623/0.00622842353182997/0.0323861383024209/0.00243284859879977/0.00151829325160076/0.0175687285495296/0.0356171255536737/0.0248633987212119/0.000861899721039862/0.00341477609780978/0.00872153776541468}]):0.5[&model=LG+F{0.0651330229833612/0.0155663531228758/0.043799652847281/0.293131892790103/0.00110725495709431/0.0595119199052781/0.338429590822811/0.033077796988718/0.0139085300549875/0.00272070656771623/0.00622842353182997/0.0323861383024209/0.00243284859879977/0.00151829325160076/0.0175687285495296/0.0356171255536737/0.0248633987212119/0.000861899721039862/0.00341477609780978/0.00872153776541468}],((B1:0.5[&model=LG+F{0.00888415228281904/0.00212325246545201/0.105482277862181/0.290109722948373/0.00109583923393097/0.0588983560659794/0.334940404800783/0.00451181554559528/0.013765134057797/0.0065522511595687/0.00616420890959883/0.0779952218162624/0.00585900561335488/0.00365649086763405/0.00239637671798843/0.0352499154160361/0.0246070587744973/0.000853013593642638/0.00822377205687521/0.00863161930530697}],B2:0.5[&model=LG+F{0.00888415228281904/0.00212325246545201/0.105482277862181/0.290109722948373/0.00109583923393097/0.0588983560659794/0.334940404800783/0.00451181554559528/0.013765134057797/0.0065522511595687/0.00616420890959883/0.0779952218162624/0.00585900561335488/0.00365649086763405/0.00239637671798843/0.0352499154160361/0.0246070587744973/0.000853013593642638/0.00822377205687521/0.00863161930530697}]):0.001[&model=LG+F{0.00888415228281904/0.00212325246545201/0.105482277862181/0.290109722948373/0.00109583923393097/0.0588983560659794/0.334940404800783/0.00451181554559528/0.013765134057797/0.0065522511595687/0.00616420890959883/0.0779952218162624/0.00585900561335488/0.00365649086763405/0.00239637671798843/0.0352499154160361/0.0246070587744973/0.000853013593642638/0.00822377205687521/0.00863161930530697}],(B3:0.5[&model=LG+F{0.00888415228281904/0.00212325246545201/0.105482277862181/0.290109722948373/0.00109583923393097/0.0588983560659794/0.334940404800783/0.00451181554559528/0.013765134057797/0.0065522511595687/0.00616420890959883/0.0779952218162624/0.00585900561335488/0.00365649086763405/0.00239637671798843/0.0352499154160361/0.0246070587744973/0.000853013593642638/0.00822377205687521/0.00863161930530697}],B4:0.5[&model=LG+F{0.00888415228281904/0.00212325246545201/0.105482277862181/0.290109722948373/0.00109583923393097/0.0588983560659794/0.334940404800783/0.00451181554559528/0.013765134057797/0.0065522511595687/0.00616420890959883/0.0779952218162624/0.00585900561335488/0.00365649086763405/0.00239637671798843/0.0352499154160361/0.0246070587744973/0.000853013593642638/0.00822377205687521/0.00863161930530697}]):0.001[&model=LG+F{0.00888415228281904/0.00212325246545201/0.105482277862181/0.290109722948373/0.00109583923393097/0.0588983560659794/0.334940404800783/0.00451181554559528/0.013765134057797/0.0065522511595687/0.00616420890959883/0.0779952218162624/0.00585900561335488/0.00365649086763405/0.00239637671798843/0.0352499154160361/0.0246070587744973/0.000853013593642638/0.00822377205687521/0.00863161930530697}]):0.5[&model=LG+F{0.00888415228281904/0.00212325246545201/0.105482277862181/0.290109722948373/0.00109583923393097/0.0588983560659794/0.334940404800783/0.00451181554559528/0.013765134057797/0.0065522511595687/0.00616420890959883/0.0779952218162624/0.00585900561335488/0.00365649086763405/0.00239637671798843/0.0352499154160361/0.0246070587744973/0.000853013593642638/0.00822377205687521/0.00863161930530697}]):0.25[&model=LG+F{0.0651330229833612/0.0155663531228758/0.043799652847281/0.293131892790103/0.00110725495709431/0.0595119199052781/0.338429590822811/0.033077796988718/0.0139085300549875/0.00272070656771623/0.00622842353182997/0.0323861383024209/0.00243284859879977/0.00151829325160076/0.0175687285495296/0.0356171255536737/0.0248633987212119/0.000861899721039862/0.00341477609780978/0.00872153776541468}],(((C1:0.5[&model=LG+F{0.0651330229833612/0.0155663531228758/0.043799652847281/0.293131892790103/0.00110725495709431/0.0595119199052781/0.338429590822811/0.033077796988718/0.0139085300549875/0.00272070656771623/0.00622842353182997/0.0323861383024209/0.00243284859879977/0.00151829325160076/0.0175687285495296/0.0356171255536737/0.0248633987212119/0.000861899721039862/0.00341477609780978/0.00872153776541468}],C2:0.5[&model=LG+F{0.0651330229833612/0.0155663531228758/0.043799652847281/0.293131892790103/0.00110725495709431/0.0595119199052781/0.338429590822811/0.033077796988718/0.0139085300549875/0.00272070656771623/0.00622842353182997/0.0323861383024209/0.00243284859879977/0.00151829325160076/0.0175687285495296/0.0356171255536737/0.0248633987212119/0.000861899721039862/0.00341477609780978/0.00872153776541468}]):0.001[&model=LG+F{0.0651330229833612/0.0155663531228758/0.043799652847281/0.293131892790103/0.00110725495709431/0.0595119199052781/0.338429590822811/0.033077796988718/0.0139085300549875/0.00272070656771623/0.00622842353182997/0.0323861383024209/0.00243284859879977/0.00151829325160076/0.0175687285495296/0.0356171255536737/0.0248633987212119/0.000861899721039862/0.00341477609780978/0.00872153776541468}],(C3:0.5[&model=LG+F{0.0651330229833612/0.0155663531228758/0.043799652847281/0.293131892790103/0.00110725495709431/0.0595119199052781/0.338429590822811/0.033077796988718/0.0139085300549875/0.00272070656771623/0.00622842353182997/0.0323861383024209/0.00243284859879977/0.00151829325160076/0.0175687285495296/0.0356171255536737/0.0248633987212119/0.000861899721039862/0.00341477609780978/0.00872153776541468}],C4:0.5[&model=LG+F{0.0651330229833612/0.0155663531228758/0.043799652847281/0.293131892790103/0.00110725495709431/0.0595119199052781/0.338429590822811/0.033077796988718/0.0139085300549875/0.00272070656771623/0.00622842353182997/0.0323861383024209/0.00243284859879977/0.00151829325160076/0.0175687285495296/0.0356171255536737/0.0248633987212119/0.000861899721039862/0.00341477609780978/0.00872153776541468}]):0.001[&model=LG+F{0.0651330229833612/0.0155663531228758/0.043799652847281/0.293131892790103/0.00110725495709431/0.0595119199052781/0.338429590822811/0.033077796988718/0.0139085300549875/0.00272070656771623/0.00622842353182997/0.0323861383024209/0.00243284859879977/0.00151829325160076/0.0175687285495296/0.0356171255536737/0.0248633987212119/0.000861899721039862/0.00341477609780978/0.00872153776541468}]):0.5[&model=LG+F{0.0651330229833612/0.0155663531228758/0.043799652847281/0.293131892790103/0.00110725495709431/0.0595119199052781/0.338429590822811/0.033077796988718/0.0139085300549875/0.00272070656771623/0.00622842353182997/0.0323861383024209/0.00243284859879977/0.00151829325160076/0.0175687285495296/0.0356171255536737/0.0248633987212119/0.000861899721039862/0.00341477609780978/0.00872153776541468}],((D1:0.5[&model=LG+F{0.00888415228281904/0.00212325246545201/0.105482277862181/0.290109722948373/0.00109583923393097/0.0588983560659794/0.334940404800783/0.00451181554559528/0.013765134057797/0.0065522511595687/0.00616420890959883/0.0779952218162624/0.00585900561335488/0.00365649086763405/0.00239637671798843/0.0352499154160361/0.0246070587744973/0.000853013593642638/0.00822377205687521/0.00863161930530697}],D2:0.5[&model=LG+F{0.00888415228281904/0.00212325246545201/0.105482277862181/0.290109722948373/0.00109583923393097/0.0588983560659794/0.334940404800783/0.00451181554559528/0.013765134057797/0.0065522511595687/0.00616420890959883/0.0779952218162624/0.00585900561335488/0.00365649086763405/0.00239637671798843/0.0352499154160361/0.0246070587744973/0.000853013593642638/0.00822377205687521/0.00863161930530697}]):0.001[&model=LG+F{0.00888415228281904/0.00212325246545201/0.105482277862181/0.290109722948373/0.00109583923393097/0.0588983560659794/0.334940404800783/0.00451181554559528/0.013765134057797/0.0065522511595687/0.00616420890959883/0.0779952218162624/0.00585900561335488/0.00365649086763405/0.00239637671798843/0.0352499154160361/0.0246070587744973/0.000853013593642638/0.00822377205687521/0.00863161930530697}],(D3:0.5[&model=LG+F{0.00888415228281904/0.00212325246545201/0.105482277862181/0.290109722948373/0.00109583923393097/0.0588983560659794/0.334940404800783/0.00451181554559528/0.013765134057797/0.0065522511595687/0.00616420890959883/0.0779952218162624/0.00585900561335488/0.00365649086763405/0.00239637671798843/0.0352499154160361/0.0246070587744973/0.000853013593642638/0.00822377205687521/0.00863161930530697}],D4:0.5[&model=LG+F{0.00888415228281904/0.00212325246545201/0.105482277862181/0.290109722948373/0.00109583923393097/0.0588983560659794/0.334940404800783/0.00451181554559528/0.013765134057797/0.0065522511595687/0.00616420890959883/0.0779952218162624/0.00585900561335488/0.00365649086763405/0.00239637671798843/0.0352499154160361/0.0246070587744973/0.000853013593642638/0.00822377205687521/0.00863161930530697}]):0.001[&model=LG+F{0.00888415228281904/0.00212325246545201/0.105482277862181/0.290109722948373/0.00109583923393097/0.0588983560659794/0.334940404800783/0.00451181554559528/0.013765134057797/0.0065522511595687/0.00616420890959883/0.0779952218162624/0.00585900561335488/0.00365649086763405/0.00239637671798843/0.0352499154160361/0.0246070587744973/0.000853013593642638/0.00822377205687521/0.00863161930530697}]):0.5[&model=LG+F{0.00888415228281904/0.00212325246545201/0.105482277862181/0.290109722948373/0.00109583923393097/0.0588983560659794/0.334940404800783/0.00451181554559528/0.013765134057797/0.0065522511595687/0.00616420890959883/0.0779952218162624/0.00585900561335488/0.00365649086763405/0.00239637671798843/0.0352499154160361/0.0246070587744973/0.000853013593642638/0.00822377205687521/0.00863161930530697}]):0.25[&model=LG+F{0.0651330229833612/0.0155663531228758/0.043799652847281/0.293131892790103/0.00110725495709431/0.0595119199052781/0.338429590822811/0.033077796988718/0.0139085300549875/0.00272070656771623/0.00622842353182997/0.0323861383024209/0.00243284859879977/0.00151829325160076/0.0175687285495296/0.0356171255536737/0.0248633987212119/0.000861899721039862/0.00341477609780978/0.00872153776541468}]);
```
