## Supplementary material for "Modeling site-and-branch-heterogeneity with GFmix": 015_downsampled.phy.utreecu

```
2 3 1.1432415640 0.8742556959
1 4 0.9956026109 0.4801009595
0 5 1.1125113350 0.0000000000
```
