## Supplementary material for "Modeling site-and-branch-heterogeneity with GFmix": 015_downsampled_iqtree.ckp

```
--- # IQ-TREE Checkpoint ver >= 1.6
CandidateSet:
 0: -75360.7958232 (0:1.1125113350,1:0.9956026109,(2:1.1432415640,3:0.8742556959):0.4801009595);
PhyloTree:
 newick: (0:1.1125113350,1:0.9956026109,(2:1.1432415640,3:0.8742556959):0.4801009595);
RateGamma:
 gamma_shape: 0.499989773
StopRule:
 curIteration: 0
 start_real_time: 39402365.07
 time_vec: 
boot_consense_logl: 0
contree_rfdist: -1
finished: true
finishedModelInit: true
initTree: ((0:0.5018983269,1:0.4965459208):0.3041689828,(2:0.5040035444,3:0.4827671059):0.3041689828):0;
iqtree:
 command:  -s Simulations/015_downsampled.phy -m LG+C20+G -te sim_topologies/4_taxa.tree -nt 30 --prefix Simulations/015_downsampled_iqtree/015_downsampled_iqtree
 seed: 231183
 start_time: 1750784352
 version: 3.0.0
```
