## Supplementary material for "Modeling site-and-branch-heterogeneity with GFmix": 015_downsampled_iqtree.treefile

```
(A:1.1125113350,B:0.9956026109,(C:1.1432415640,D:0.8742556959):0.4801009595);
```
