## Supplementary material for "Modeling site-and-branch-heterogeneity with GFmix": GFF.iterations

```
Warning message:
In readLines(rootfile) :
  incomplete final line found on 'sim_topologies/4_taxa.rootfile'
    5

At X0         0 variables are exactly at the bounds

At iterate    0    f=  7.53608D+04    |proj g|=  7.84016D+02

At iterate    1    f=  7.53599D+04    |proj g|=  1.22281D+02

At iterate    2    f=  7.53210D+04    |proj g|=  1.54043D+02

At iterate    3    f=  7.53038D+04    |proj g|=  3.78102D+02

At iterate    4    f=  7.52833D+04    |proj g|=  6.90363D+02

At iterate    5    f=  7.52259D+04    |proj g|=  1.32149D+03

At iterate    6    f=  7.50947D+04    |proj g|=  1.69646D+03

At iterate    7    f=  7.48364D+04    |proj g|=  2.94459D+03

At iterate    8    f=  7.46860D+04    |proj g|=  1.84792D+03

At iterate    9    f=  7.45725D+04    |proj g|=  4.82129D+02

At iterate   10    f=  7.44739D+04    |proj g|=  1.39638D+03

At iterate   11    f=  7.44364D+04    |proj g|=  7.40138D+02

At iterate   12    f=  7.44107D+04    |proj g|=  3.95449D+02

At iterate   13    f=  7.43935D+04    |proj g|=  1.59214D+02

At iterate   14    f=  7.43830D+04    |proj g|=  2.42569D+02

At iterate   15    f=  7.43694D+04    |proj g|=  3.48985D+02

At iterate   16    f=  7.43608D+04    |proj g|=  4.67554D+02

At iterate   17    f=  7.43517D+04    |proj g|=  2.64553D+02

At iterate   18    f=  7.43413D+04    |proj g|=  3.99791D+02

At iterate   19    f=  7.43340D+04    |proj g|=  9.92847D+01

At iterate   20    f=  7.43284D+04    |proj g|=  1.54850D+02

At iterate   21    f=  7.43177D+04    |proj g|=  2.50243D+02

At iterate   22    f=  7.43110D+04    |proj g|=  2.97079D+02

At iterate   23    f=  7.43029D+04    |proj g|=  1.63834D+02

At iterate   24    f=  7.42977D+04    |proj g|=  1.30665D+02

At iterate   25    f=  7.42938D+04    |proj g|=  1.87454D+02

At iterate   26    f=  7.42917D+04    |proj g|=  1.26904D+02

At iterate   27    f=  7.42898D+04    |proj g|=  1.02604D+02

At iterate   28    f=  7.42882D+04    |proj g|=  9.02237D+01

At iterate   29    f=  7.42879D+04    |proj g|=  2.26091D+02

At iterate   30    f=  7.42869D+04    |proj g|=  9.52997D+01

At iterate   31    f=  7.42863D+04    |proj g|=  6.11498D+01

At iterate   32    f=  7.42853D+04    |proj g|=  4.20650D+01

At iterate   33    f=  7.42839D+04    |proj g|=  3.35158D+01

At iterate   34    f=  7.42829D+04    |proj g|=  1.12864D+02

At iterate   35    f=  7.42815D+04    |proj g|=  5.24663D+01

At iterate   36    f=  7.42808D+04    |proj g|=  7.95161D+01

At iterate   37    f=  7.42800D+04    |proj g|=  8.63640D+01

At iterate   38    f=  7.42795D+04    |proj g|=  2.79009D+02

At iterate   39    f=  7.42784D+04    |proj g|=  1.48957D+02

At iterate   40    f=  7.42778D+04    |proj g|=  5.18866D+01

At iterate   41    f=  7.42774D+04    |proj g|=  3.27031D+01

At iterate   42    f=  7.42767D+04    |proj g|=  3.11140D+01

At iterate   43    f=  7.42763D+04    |proj g|=  6.01714D+01

At iterate   44    f=  7.42760D+04    |proj g|=  4.90612D+01

At iterate   45    f=  7.42755D+04    |proj g|=  5.26073D+01

At iterate   46    f=  7.42748D+04    |proj g|=  8.06059D+01

At iterate   47    f=  7.42743D+04    |proj g|=  4.48613D+01

At iterate   48    f=  7.42737D+04    |proj g|=  1.11041D+02

At iterate   49    f=  7.42734D+04    |proj g|=  4.87178D+01

At iterate   50    f=  7.42732D+04    |proj g|=  4.86330D+01

At iterate   51    f=  7.42728D+04    |proj g|=  6.10420D+01

At iterate   52    f=  7.42722D+04    |proj g|=  9.92527D+01

At iterate   53    f=  7.42715D+04    |proj g|=  9.23117D+01

At iterate   54    f=  7.42709D+04    |proj g|=  3.30095D+01

At iterate   55    f=  7.42704D+04    |proj g|=  4.31162D+01

At iterate   56    f=  7.42697D+04    |proj g|=  1.34702D+02

At iterate   57    f=  7.42695D+04    |proj g|=  2.18691D+01

At iterate   58    f=  7.42693D+04    |proj g|=  2.54550D+01

At iterate   59    f=  7.42692D+04    |proj g|=  2.68962D+01

At iterate   60    f=  7.42691D+04    |proj g|=  3.20841D+01

At iterate   61    f=  7.42690D+04    |proj g|=  2.01514D+01

At iterate   62    f=  7.42690D+04    |proj g|=  1.98526D+01

At iterate   63    f=  7.42689D+04    |proj g|=  2.26009D+01

At iterate   64    f=  7.42688D+04    |proj g|=  3.84940D+01

At iterate   65    f=  7.42687D+04    |proj g|=  1.53898D+01

At iterate   66    f=  7.42687D+04    |proj g|=  1.28147D+01

At iterate   67    f=  7.42686D+04    |proj g|=  1.06289D+01

At iterate   68    f=  7.42685D+04    |proj g|=  4.18267D+01

At iterate   69    f=  7.42684D+04    |proj g|=  2.07763D+01

At iterate   70    f=  7.42684D+04    |proj g|=  2.40784D+01

At iterate   71    f=  7.42683D+04    |proj g|=  6.33020D+00

At iterate   72    f=  7.42683D+04    |proj g|=  5.42181D+01

At iterate   73    f=  7.42682D+04    |proj g|=  1.69841D+01

At iterate   74    f=  7.42682D+04    |proj g|=  9.41157D+00

At iterate   75    f=  7.42681D+04    |proj g|=  8.61468D+00

At iterate   76    f=  7.42681D+04    |proj g|=  2.08838D+01

At iterate   77    f=  7.42681D+04    |proj g|=  1.17481D+01

At iterate   78    f=  7.42681D+04    |proj g|=  8.59429D+00

At iterate   79    f=  7.42681D+04    |proj g|=  8.91581D+00

At iterate   80    f=  7.42680D+04    |proj g|=  4.23614D+01

At iterate   81    f=  7.42680D+04    |proj g|=  2.12414D+01

At iterate   82    f=  7.42680D+04    |proj g|=  1.10699D+01

At iterate   83    f=  7.42680D+04    |proj g|=  1.27503D+01

At iterate   84    f=  7.42679D+04    |proj g|=  2.96564D+01

At iterate   85    f=  7.42679D+04    |proj g|=  1.47539D+01

At iterate   86    f=  7.42679D+04    |proj g|=  1.01465D+01

At iterate   87    f=  7.42678D+04    |proj g|=  6.48910D+00

At iterate   88    f=  7.42678D+04    |proj g|=  3.59818D+01

At iterate   89    f=  7.42678D+04    |proj g|=  1.43512D+01

At iterate   90    f=  7.42678D+04    |proj g|=  1.18876D+01

At iterate   91    f=  7.42678D+04    |proj g|=  1.09265D+01

At iterate   92    f=  7.42678D+04    |proj g|=  7.28721D+00

At iterate   93    f=  7.42678D+04    |proj g|=  1.24194D+01

At iterate   94    f=  7.42677D+04    |proj g|=  6.61917D+00

At iterate   95    f=  7.42677D+04    |proj g|=  4.69850D+00

At iterate   96    f=  7.42677D+04    |proj g|=  1.93520D+01

At iterate   97    f=  7.42677D+04    |proj g|=  9.53656D+00

At iterate   98    f=  7.42677D+04    |proj g|=  5.26463D+00

At iterate   99    f=  7.42677D+04    |proj g|=  5.19899D+00

At iterate  100    f=  7.42677D+04    |proj g|=  6.74437D+00

At iterate  101    f=  7.42677D+04    |proj g|=  4.03042D+01

At iterate  102    f=  7.42676D+04    |proj g|=  2.11638D+01

At iterate  103    f=  7.42676D+04    |proj g|=  8.25780D+00

At iterate  104    f=  7.42676D+04    |proj g|=  1.08365D+01

At iterate  105    f=  7.42676D+04    |proj g|=  1.64062D+01

At iterate  106    f=  7.42675D+04    |proj g|=  1.24800D+01

At iterate  107    f=  7.42675D+04    |proj g|=  1.26766D+01

At iterate  108    f=  7.42675D+04    |proj g|=  1.36897D+01

At iterate  109    f=  7.42675D+04    |proj g|=  4.79005D+01

At iterate  110    f=  7.42674D+04    |proj g|=  8.03322D+00

At iterate  111    f=  7.42674D+04    |proj g|=  8.19108D+00

At iterate  112    f=  7.42674D+04    |proj g|=  1.10650D+01

At iterate  113    f=  7.42674D+04    |proj g|=  1.93212D+01

At iterate  114    f=  7.42674D+04    |proj g|=  3.12963D+00

At iterate  115    f=  7.42674D+04    |proj g|=  9.04623D+00

At iterate  116    f=  7.42674D+04    |proj g|=  9.94553D+00

At iterate  117    f=  7.42674D+04    |proj g|=  8.75120D+00

At iterate  118    f=  7.42673D+04    |proj g|=  3.38350D+01

At iterate  119    f=  7.42673D+04    |proj g|=  1.21886D+01

At iterate  120    f=  7.42673D+04    |proj g|=  4.85895D+00

At iterate  121    f=  7.42673D+04    |proj g|=  9.56674D+00

At iterate  122    f=  7.42673D+04    |proj g|=  3.08233D+00

At iterate  123    f=  7.42673D+04    |proj g|=  3.10616D+00

At iterate  124    f=  7.42673D+04    |proj g|=  6.47253D+00

At iterate  125    f=  7.42672D+04    |proj g|=  1.08631D+01

At iterate  126    f=  7.42672D+04    |proj g|=  4.76629D+01

At iterate  127    f=  7.42672D+04    |proj g|=  1.11422D+01

At iterate  128    f=  7.42672D+04    |proj g|=  3.88902D+00

At iterate  129    f=  7.42672D+04    |proj g|=  7.87863D+00

At iterate  130    f=  7.42672D+04    |proj g|=  4.74335D+00

At iterate  131    f=  7.42672D+04    |proj g|=  6.51774D+00

At iterate  132    f=  7.42671D+04    |proj g|=  8.16115D+00

At iterate  133    f=  7.42671D+04    |proj g|=  1.01752D+01

At iterate  134    f=  7.42671D+04    |proj g|=  1.46220D+01

At iterate  135    f=  7.42671D+04    |proj g|=  5.35305D+01

At iterate  136    f=  7.42670D+04    |proj g|=  2.70437D+01

At iterate  137    f=  7.42669D+04    |proj g|=  2.35925D+01

At iterate  138    f=  7.42669D+04    |proj g|=  7.82787D+00

At iterate  139    f=  7.42669D+04    |proj g|=  8.27228D+00

At iterate  140    f=  7.42669D+04    |proj g|=  6.08368D+00

At iterate  141    f=  7.42669D+04    |proj g|=  9.59156D+00

At iterate  142    f=  7.42668D+04    |proj g|=  1.59719D+01

At iterate  143    f=  7.42668D+04    |proj g|=  2.84629D+01

At iterate  144    f=  7.42668D+04    |proj g|=  1.59143D+01

At iterate  145    f=  7.42668D+04    |proj g|=  1.13986D+01

At iterate  146    f=  7.42667D+04    |proj g|=  2.23096D+01

At iterate  147    f=  7.42667D+04    |proj g|=  2.04947D+01

At iterate  148    f=  7.42666D+04    |proj g|=  1.18218D+01

At iterate  149    f=  7.42666D+04    |proj g|=  1.54063D+01

At iterate  150    f=  7.42666D+04    |proj g|=  8.90117D+00

At iterate  151    f=  7.42665D+04    |proj g|=  8.81274D+00

At iterate  152    f=  7.42665D+04    |proj g|=  1.21508D+01

At iterate  153    f=  7.42664D+04    |proj g|=  2.01337D+01

At iterate  154    f=  7.42664D+04    |proj g|=  3.93851D+01

At iterate  155    f=  7.42663D+04    |proj g|=  3.18229D+01

At iterate  156    f=  7.42663D+04    |proj g|=  1.35321D+01

At iterate  157    f=  7.42663D+04    |proj g|=  1.00773D+01

At iterate  158    f=  7.42662D+04    |proj g|=  1.24715D+01

At iterate  159    f=  7.42662D+04    |proj g|=  3.81289D+01

At iterate  160    f=  7.42662D+04    |proj g|=  1.21262D+01

At iterate  161    f=  7.42661D+04    |proj g|=  9.97312D+00

At iterate  162    f=  7.42661D+04    |proj g|=  6.40605D+00

At iterate  163    f=  7.42661D+04    |proj g|=  2.39348D+01

At iterate  164    f=  7.42661D+04    |proj g|=  1.25051D+01

At iterate  165    f=  7.42660D+04    |proj g|=  1.62566D+01

At iterate  166    f=  7.42660D+04    |proj g|=  9.45155D+00

At iterate  167    f=  7.42660D+04    |proj g|=  1.55145D+01

At iterate  168    f=  7.42660D+04    |proj g|=  1.09346D+01

At iterate  169    f=  7.42660D+04    |proj g|=  5.96760D+00

At iterate  170    f=  7.42660D+04    |proj g|=  6.62086D+00

At iterate  171    f=  7.42660D+04    |proj g|=  1.99507D+01

At iterate  172    f=  7.42660D+04    |proj g|=  1.48665D+01

At iterate  173    f=  7.42659D+04    |proj g|=  6.47456D+00

At iterate  174    f=  7.42659D+04    |proj g|=  7.75471D+00

At iterate  175    f=  7.42659D+04    |proj g|=  8.25221D+00

At iterate  176    f=  7.42659D+04    |proj g|=  7.01467D+00

At iterate  177    f=  7.42658D+04    |proj g|=  1.60620D+01

At iterate  178    f=  7.42658D+04    |proj g|=  1.07263D+01

At iterate  179    f=  7.42658D+04    |proj g|=  6.39289D+00

At iterate  180    f=  7.42658D+04    |proj g|=  5.44576D+00

At iterate  181    f=  7.42658D+04    |proj g|=  1.26424D+01

At iterate  182    f=  7.42658D+04    |proj g|=  8.44270D+00

At iterate  183    f=  7.42658D+04    |proj g|=  7.90364D+00

At iterate  184    f=  7.42658D+04    |proj g|=  5.53817D+00

At iterate  185    f=  7.42658D+04    |proj g|=  1.00417D+01

At iterate  186    f=  7.42658D+04    |proj g|=  4.48030D+00

At iterate  187    f=  7.42658D+04    |proj g|=  6.18334D+00

At iterate  188    f=  7.42657D+04    |proj g|=  7.76177D+00

At iterate  189    f=  7.42657D+04    |proj g|=  7.91655D+00

At iterate  190    f=  7.42657D+04    |proj g|=  8.37526D+00

At iterate  191    f=  7.42657D+04    |proj g|=  4.18486D+00

At iterate  192    f=  7.42657D+04    |proj g|=  2.68737D+00

At iterate  193    f=  7.42657D+04    |proj g|=  7.46761D+00

At iterate  194    f=  7.42657D+04    |proj g|=  5.48992D+00

At iterate  195    f=  7.42657D+04    |proj g|=  1.87853D+00

At iterate  196    f=  7.42657D+04    |proj g|=  4.41266D+00

At iterate  197    f=  7.42657D+04    |proj g|=  1.81280D+00

At iterate  198    f=  7.42657D+04    |proj g|=  1.72052D+00

At iterate  199    f=  7.42657D+04    |proj g|=  1.59333D+00

At iterate  200    f=  7.42657D+04    |proj g|=  1.07653D+01

At iterate  201    f=  7.42657D+04    |proj g|=  4.77440D+00

At iterate  202    f=  7.42657D+04    |proj g|=  2.24214D+00

At iterate  203    f=  7.42657D+04    |proj g|=  3.60679D+00

At iterate  204    f=  7.42657D+04    |proj g|=  1.69254D+00

At iterate  205    f=  7.42657D+04    |proj g|=  1.57030D+00

At iterate  206    f=  7.42657D+04    |proj g|=  1.86820D+00

At iterate  207    f=  7.42657D+04    |proj g|=  4.77751D+00

At iterate  208    f=  7.42657D+04    |proj g|=  2.58929D+00

At iterate  209    f=  7.42657D+04    |proj g|=  2.28961D+00

At iterate  210    f=  7.42657D+04    |proj g|=  3.18288D+00

At iterate  211    f=  7.42657D+04    |proj g|=  2.18437D+00

At iterate  212    f=  7.42657D+04    |proj g|=  1.89742D+00

At iterate  213    f=  7.42657D+04    |proj g|=  1.81225D+00

At iterate  214    f=  7.42657D+04    |proj g|=  2.79298D+00

At iterate  215    f=  7.42657D+04    |proj g|=  3.09360D+00

At iterate  216    f=  7.42657D+04    |proj g|=  4.51731D+00

At iterate  217    f=  7.42657D+04    |proj g|=  3.82458D+00

At iterate  218    f=  7.42657D+04    |proj g|=  1.19358D+00

At iterate  219    f=  7.42657D+04    |proj g|=  1.59114D+00

At iterate  220    f=  7.42657D+04    |proj g|=  1.94150D+00

At iterate  221    f=  7.42657D+04    |proj g|=  5.74333D+00

           * * *

Tit   = total number of iterations
Tnf   = total number of function evaluations
Tnint = total number of segments explored during Cauchy searches
Skip  = number of BFGS updates skipped
Nact  = number of active bounds at final generalized Cauchy point
Projg = norm of the final projected gradient
F     = final function value

           * * *

   N    Tit     Tnf  Tnint  Skip  Nact     Projg        F
   41    221    236    245     0     0   5.743D+00   7.427D+04
  F =   74265.689992689731     

CONVERGENCE: REL_REDUCTION_OF_F_<=_FACTR*EPSMCH             

 Cauchy                time 8.478E-04 seconds.
 Subspace minimization time 1.303E-03 seconds.
 Line search           time 2.590E+02 seconds.

 Total User time 2.611E+02 seconds.

-7.4265689992689731e+04
```
