## Supplementary material for "Modeling site-and-branch-heterogeneity with GFmix": GFF.params

```
4.9131201240687045e-01
2 3 1.0575214075173462e+00 9.0671911425124796e-01
0 1 1.0192732547250860e+00 1.0624183888849306e+00
4 5 2.3991117896863645e-01 2.5705034926361858e-01
5.3859082394460890e-02 5.5247818583278964e-02 8.9767127837923427e-02 6.9242616758950937e-02 5.5766772328058274e-02 3.4286619598253812e-02 5.3751369626649018e-02 2.1245431119835102e-02 3.4358900018936399e-02 4.4775806449446724e-02 4.5719892485938149e-02 7.8879801777810163e-02 2.3390152675807012e-02 5.6099009087313231e-02 3.3788123968122398e-02 5.9282440735196076e-02 5.4942541399450220e-02 2.2598378116781170e-02 5.6830375319505785e-02 5.6266532734337793e-02 
1.1019774961938162e+00 9.5119830961403096e-01 
1.4599772295238911e-01 2.1197576164659191e+00 
1.0774500547700341e+00 8.8171568089326058e-01 
1.2489585255308798e-01 2.3101061398111167e+00 
1.4338784414062167e+00 9.4279257636548519e-01 
1.7582070614825414e+00 7.4970631133608046e-01 
1.1231709687898226e+00 8.8996174461571431e-01 
```
