## Supplementary material for "Modeling site-and-branch-heterogeneity with GFmix": GFF.txt

```
Alignment	Mixture	+F	Tree	Method	G	F	Likelihood	Runtime	NewGFmixInfo
Simulations/015_downsampled.phy	bin/C20.aafreq.dat	FALSE	Simulations/015_downsampled_iqtree/015_downsampled_iqtree.treefile	GFF	GARP	FYMINK	-74265.6899926897	260.29376077652	           * * *;;   N    Tit     Tnf  Tnint  Skip  Nact     Projg        F;   41    221    236    245     0     0   5.743D+00   7.427D+04;  F =   74265.689992689731     ;;CONVERGENCE: REL_REDUCTION_OF_F_<=_FACTR*EPSMCH             ;; Cauchy                time 8.478E-04 seconds.; Subspace minimization time 1.303E-03 seconds.; Line search           time 2.590E+02 seconds.;; Total User time 2.611E+02 seconds.;;-7.4265689992689731e+04
```
