## Supplementary material for "Modeling site-and-branch-heterogeneity with GFmix": GFP.iterations

```
Warning message:
In readLines(rootfile) :
  incomplete final line found on 'sim_topologies/4_taxa.rootfile'
    5

At X0         0 variables are exactly at the bounds

At iterate    0    f=  7.53608D+04    |proj g|=  1.48344D+02

At iterate    1    f=  7.49876D+04    |proj g|=  9.86033D+01

At iterate    2    f=  7.45063D+04    |proj g|=  9.83945D+01

At iterate    3    f=  7.44275D+04    |proj g|=  9.83041D+01

At iterate    4    f=  7.43546D+04    |proj g|=  7.78844D+01

At iterate    5    f=  7.43006D+04    |proj g|=  9.20826D+01

At iterate    6    f=  7.42919D+04    |proj g|=  9.99162D+01

At iterate    7    f=  7.42866D+04    |proj g|=  2.45068D+01

At iterate    8    f=  7.42856D+04    |proj g|=  2.19033D+01

At iterate    9    f=  7.42840D+04    |proj g|=  2.92725D+01

At iterate   10    f=  7.42824D+04    |proj g|=  1.66539D+01

At iterate   11    f=  7.42816D+04    |proj g|=  9.11105D+00

At iterate   12    f=  7.42812D+04    |proj g|=  1.55925D+01

At iterate   13    f=  7.42809D+04    |proj g|=  6.52161D+00

At iterate   14    f=  7.42808D+04    |proj g|=  1.17663D+01

At iterate   15    f=  7.42806D+04    |proj g|=  8.56898D+00

At iterate   16    f=  7.42797D+04    |proj g|=  2.15305D+01

At iterate   17    f=  7.42791D+04    |proj g|=  1.18233D+01

At iterate   18    f=  7.42784D+04    |proj g|=  9.53422D+00

At iterate   19    f=  7.42776D+04    |proj g|=  1.19227D+01

At iterate   20    f=  7.42774D+04    |proj g|=  1.47177D+01

At iterate   21    f=  7.42773D+04    |proj g|=  1.02521D+01

At iterate   22    f=  7.42772D+04    |proj g|=  4.03377D+00

At iterate   23    f=  7.42771D+04    |proj g|=  2.78279D+00

At iterate   24    f=  7.42771D+04    |proj g|=  2.19827D+00

At iterate   25    f=  7.42771D+04    |proj g|=  1.20563D+00

At iterate   26    f=  7.42771D+04    |proj g|=  4.64960D+00

At iterate   27    f=  7.42771D+04    |proj g|=  1.28218D+00

At iterate   28    f=  7.42771D+04    |proj g|=  1.18499D+00

At iterate   29    f=  7.42771D+04    |proj g|=  1.20827D+00

At iterate   30    f=  7.42771D+04    |proj g|=  1.20890D+00

At iterate   31    f=  7.42771D+04    |proj g|=  1.48013D+00

At iterate   32    f=  7.42770D+04    |proj g|=  2.76851D+00

At iterate   33    f=  7.42770D+04    |proj g|=  2.37434D+00

At iterate   34    f=  7.42770D+04    |proj g|=  1.82209D+00

At iterate   35    f=  7.42770D+04    |proj g|=  3.17050D+00

At iterate   36    f=  7.42770D+04    |proj g|=  3.29009D+00

At iterate   37    f=  7.42770D+04    |proj g|=  3.04861D+00

At iterate   38    f=  7.42770D+04    |proj g|=  9.06077D-01

At iterate   39    f=  7.42770D+04    |proj g|=  7.64533D-01

At iterate   40    f=  7.42770D+04    |proj g|=  6.50604D-01

At iterate   41    f=  7.42770D+04    |proj g|=  5.50041D-01

At iterate   42    f=  7.42770D+04    |proj g|=  8.11523D-01

At iterate   43    f=  7.42770D+04    |proj g|=  6.05872D-01

At iterate   44    f=  7.42770D+04    |proj g|=  5.00699D-01

At iterate   45    f=  7.42770D+04    |proj g|=  9.40490D-01

At iterate   46    f=  7.42770D+04    |proj g|=  1.62589D+00

At iterate   47    f=  7.42770D+04    |proj g|=  1.80141D+00

At iterate   48    f=  7.42769D+04    |proj g|=  1.82723D+00

At iterate   49    f=  7.42769D+04    |proj g|=  7.31486D-01

At iterate   50    f=  7.42769D+04    |proj g|=  3.69024D-01

At iterate   51    f=  7.42769D+04    |proj g|=  3.67069D-01

At iterate   52    f=  7.42769D+04    |proj g|=  2.85037D-01

At iterate   53    f=  7.42769D+04    |proj g|=  2.39722D-01

At iterate   54    f=  7.42769D+04    |proj g|=  3.12705D-01

At iterate   55    f=  7.42769D+04    |proj g|=  2.36189D-01

At iterate   56    f=  7.42769D+04    |proj g|=  2.99208D-01

At iterate   57    f=  7.42769D+04    |proj g|=  1.44841D+00

At iterate   58    f=  7.42769D+04    |proj g|=  4.01456D-01

At iterate   59    f=  7.42769D+04    |proj g|=  3.97240D-01

At iterate   60    f=  7.42769D+04    |proj g|=  3.25012D-01

At iterate   61    f=  7.42769D+04    |proj g|=  3.33720D-01

At iterate   62    f=  7.42769D+04    |proj g|=  2.92595D-01

At iterate   63    f=  7.42769D+04    |proj g|=  2.06283D-01

At iterate   64    f=  7.42769D+04    |proj g|=  1.75846D-01

           * * *

Tit   = total number of iterations
Tnf   = total number of function evaluations
Tnint = total number of segments explored during Cauchy searches
Skip  = number of BFGS updates skipped
Nact  = number of active bounds at final generalized Cauchy point
Projg = norm of the final projected gradient
F     = final function value

           * * *

   N    Tit     Tnf  Tnint  Skip  Nact     Projg        F
   14     64     70     81     0     0   1.758D-01   7.428D+04
  F =   74276.933268444351     

CONVERGENCE: REL_REDUCTION_OF_F_<=_FACTR*EPSMCH             

 Cauchy                time 2.391E-04 seconds.
 Subspace minimization time 3.824E-04 seconds.
 Line search           time 5.695E+01 seconds.

 Total User time 5.866E+01 seconds.

-7.4276933268444351e+04
```
