## Supplementary material for "Modeling site-and-branch-heterogeneity with GFmix": GFP.params

```
5.0000000000000000e-01
2 3 1.1432420000000001e+00 8.7425600000000003e-01
0 1 1.1125110000000000e+00 9.9560300000000002e-01
4 5 2.4005000000000001e-01 2.4005000000000001e-01
5.6000000000000001e-02 5.1499999999999997e-02 8.1299999999999997e-02 7.2200000000000000e-02 5.5700000000000000e-02 3.3099999999999997e-02 5.8999999999999997e-02 2.6400000000000000e-02 3.0800000000000001e-02 3.7699999999999997e-02 3.0300000000000001e-02 8.0900000000000000e-02 2.6300000000000000e-02 5.7900000000000000e-02 3.7100000000000001e-02 5.8700000000000002e-02 5.6099999999999997e-02 3.5000000000000003e-02 5.4500000000000000e-02 5.9600000000000000e-02 
1.0996338738904796e+00 9.4559542111811001e-01 
1.3073252268919855e-01 2.1443678816869345e+00 
1.0696139863402958e+00 8.9002584816299546e-01 
1.1349815369818454e-01 2.3446250908108293e+00 
1.6756165212265892e+00 9.6408643823924545e-01 
2.0320692953534261e+00 9.1858583455630416e-01 
1.0977464710435396e+00 8.9991239420972180e-01 
```
