## Supplementary material for "Modeling site-and-branch-heterogeneity with GFmix": GFP.txt

```
Alignment	Mixture	+F	Tree	Method	G	F	Likelihood	Runtime	NewGFmixInfo
Simulations/015_downsampled.phy	bin/C20.aafreq.dat	FALSE	Simulations/015_downsampled_iqtree/015_downsampled_iqtree.treefile	GFP	GARP	FYMINK	-74276.9332684444	57.9192569255829	           * * *;;   N    Tit     Tnf  Tnint  Skip  Nact     Projg        F;   14     64     70     81     0     0   1.758D-01   7.428D+04;  F =   74276.933268444351     ;;CONVERGENCE: REL_REDUCTION_OF_F_<=_FACTR*EPSMCH             ;; Cauchy                time 2.391E-04 seconds.; Subspace minimization time 3.824E-04 seconds.; Line search           time 5.695E+01 seconds.;; Total User time 5.866E+01 seconds.;;-7.4276933268444351e+04
```
