## Supplementary material for "Modeling site-and-branch-heterogeneity with GFmix": SSF.txt

```
Alignment	Mixture	+F	Tree	Method	G	F	Likelihood	Runtime	NewGFmixInfo
Simulations/015_downsampled.phy	bin/C20.aafreq.dat	FALSE	Simulations/015_downsampled_iqtree/015_downsampled_iqtree.treefile	SSF	GARP	FYMINK	-74301.789726122	0.902850151062012	NA
```
