## Supplementary material for "Modeling site-and-branch-heterogeneity with GFmix": 015_iqtree.ckp

```
--- # IQ-TREE Checkpoint ver >= 1.6
CandidateSet:
 0: -197329.002837 (0:0.5180759034,1:0.5024643049,((2:0.4783723474,3:0.4945290003):0.006419675152,(((4:0.4178096168,5:0.4596219759):0.002804300701,(6:0.4122433170,7:0.4236082017):0.007793990636):0.481564384,(((8:0.5172990971,9:0.5063678430):2.046885738e-06,(10:0.5143691884,11:0.4859516227):0.007191174826):0.552597011,((12:0.3849928722,13:0.4505208191):0.001609828994,(14:0.4220477973,15:0.4198109794):0.01341423164):0.4525242795):0.4567073878):0.5553752423):2.44963773e-06);
PhyloTree:
 newick: (0:0.5180759034,1:0.5024643049,((2:0.4783723474,3:0.4945290003):0.006419675152,(((4:0.4178096168,5:0.4596219759):0.002804300701,(6:0.4122433170,7:0.4236082017):0.007793990636):0.481564384,(((8:0.5172990971,9:0.5063678430):2.046885738e-06,(10:0.5143691884,11:0.4859516227):0.007191174826):0.552597011,((12:0.3849928722,13:0.4505208191):0.001609828994,(14:0.4220477973,15:0.4198109794):0.01341423164):0.4525242795):0.4567073878):0.5553752423):2.44963773e-06);
RateGamma:
 gamma_shape: 0.5206597991
StopRule:
 curIteration: 0
 start_real_time: 39402355.52
 time_vec: 
boot_consense_logl: 0
contree_rfdist: -1
finished: true
finishedModelInit: true
initTree: ((((0:0.3225606317,1:0.3131210637):0.1407662557,(2:0.3083658673,3:0.3081904364):0.1405026583):0.2725684096,((4:0.3073140150,5:0.3234584450):0.1314859197,(6:0.3050410235,7:0.3060890745):0.1374804193):0.2773901809):0.2265089297,(((8:0.3222018607,9:0.3218432920):0.1372184074,(10:0.3213058177,11:0.3101228707):0.1469976905):0.2687711006,((12:0.2902088773,13:0.3129443045):0.1349963934,(14:0.3055648303,15:0.2989620814):0.1363023592):0.2672916105):0.2265089297):0;
iqtree:
 command:  -s Simulations/015.phy -m LG+C20+G -te sim_topologies/16_taxa.tree -nt 30 --prefix Simulations/015_iqtree/015_iqtree
 seed: 661456
 start_time: 1750784342
 version: 3.0.0
```
