## Supplementary material for "Modeling site-and-branch-heterogeneity with GFmix": 015_iqtree.treefile

```
(A1:0.5180759034,A2:0.5024643049,((A3:0.4783723474,A4:0.4945290003):0.0064196752,(((B1:0.4178096168,B2:0.4596219759):0.0028043007,(B3:0.4122433170,B4:0.4236082017):0.0077939906):0.4815643840,(((C1:0.5172990971,C2:0.5063678430):0.0000020469,(C3:0.5143691884,C4:0.4859516227):0.0071911748):0.5525970110,((D1:0.3849928722,D2:0.4505208191):0.0016098290,(D3:0.4220477973,D4:0.4198109794):0.0134142316):0.4525242795):0.4567073878):0.5553752423):0.0000024496);
```
