## Supplementary material for "Modeling site-and-branch-heterogeneity with GFmix": GFF.iterations

```
Warning message:
In readLines(rootfile) :
  incomplete final line found on 'sim_topologies/16_taxa.rootfile'
   5

At X0         0 variables are exactly at the bounds

At iterate    0    f=  1.97329D+05    |proj g|=  1.31032D+03

At iterate    1    f=  1.97306D+05    |proj g|=  1.77155D+02

At iterate    2    f=  1.97235D+05    |proj g|=  2.98305D+02

At iterate    3    f=  1.97174D+05    |proj g|=  9.33249D+02

At iterate    4    f=  1.97123D+05    |proj g|=  9.84472D+02

At iterate    5    f=  1.96791D+05    |proj g|=  3.44433D+03

At iterate    6    f=  1.96110D+05    |proj g|=  2.67687D+03

At iterate    7    f=  1.95201D+05    |proj g|=  3.29773D+04

At iterate    8    f=  1.94797D+05    |proj g|=  5.07752D+03

At iterate    9    f=  1.94604D+05    |proj g|=  2.56971D+03

At iterate   10    f=  1.93963D+05    |proj g|=  3.73579D+03

At iterate   11    f=  1.93516D+05    |proj g|=  5.98430D+03

At iterate   12    f=  1.93467D+05    |proj g|=  2.82221D+03

At iterate   13    f=  1.93384D+05    |proj g|=  5.55891D+02

At iterate   14    f=  1.93318D+05    |proj g|=  7.69197D+02

At iterate   15    f=  1.93272D+05    |proj g|=  3.13826D+02

At iterate   16    f=  1.93259D+05    |proj g|=  1.12204D+03

At iterate   17    f=  1.93248D+05    |proj g|=  3.27898D+02

At iterate   18    f=  1.93242D+05    |proj g|=  2.13406D+02

At iterate   19    f=  1.93221D+05    |proj g|=  1.92155D+02

At iterate   20    f=  1.93193D+05    |proj g|=  4.17313D+02

At iterate   21    f=  1.93188D+05    |proj g|=  1.42617D+03

At iterate   22    f=  1.93168D+05    |proj g|=  2.62423D+02

At iterate   23    f=  1.93164D+05    |proj g|=  2.05835D+02

At iterate   24    f=  1.93158D+05    |proj g|=  1.45704D+02

At iterate   25    f=  1.93152D+05    |proj g|=  6.80305D+02

At iterate   26    f=  1.93144D+05    |proj g|=  2.63503D+02

At iterate   27    f=  1.93131D+05    |proj g|=  1.10315D+02

At iterate   28    f=  1.93119D+05    |proj g|=  2.78734D+02

At iterate   29    f=  1.93112D+05    |proj g|=  9.98760D+01

At iterate   30    f=  1.93100D+05    |proj g|=  1.74415D+02

At iterate   31    f=  1.93097D+05    |proj g|=  2.06983D+02

At iterate   32    f=  1.93093D+05    |proj g|=  9.98804D+01

At iterate   33    f=  1.93090D+05    |proj g|=  2.50817D+02

At iterate   34    f=  1.93086D+05    |proj g|=  1.37583D+02

At iterate   35    f=  1.93082D+05    |proj g|=  9.92954D+01

At iterate   36    f=  1.93080D+05    |proj g|=  1.02847D+02

At iterate   37    f=  1.93079D+05    |proj g|=  3.00140D+01

At iterate   38    f=  1.93079D+05    |proj g|=  9.22555D+01

At iterate   39    f=  1.93078D+05    |proj g|=  4.73482D+01

At iterate   40    f=  1.93078D+05    |proj g|=  8.43714D+01

At iterate   41    f=  1.93077D+05    |proj g|=  5.53134D+01

At iterate   42    f=  1.93076D+05    |proj g|=  1.19899D+02

At iterate   43    f=  1.93075D+05    |proj g|=  1.23443D+02

At iterate   44    f=  1.93073D+05    |proj g|=  9.55272D+01

At iterate   45    f=  1.93073D+05    |proj g|=  1.49558D+02

At iterate   46    f=  1.93072D+05    |proj g|=  8.33498D+01

At iterate   47    f=  1.93070D+05    |proj g|=  7.58484D+01

At iterate   48    f=  1.93069D+05    |proj g|=  6.63802D+01

At iterate   49    f=  1.93067D+05    |proj g|=  1.02318D+02

At iterate   50    f=  1.93065D+05    |proj g|=  8.56610D+01

At iterate   51    f=  1.93064D+05    |proj g|=  2.41045D+02

At iterate   52    f=  1.93063D+05    |proj g|=  6.61390D+01

At iterate   53    f=  1.93063D+05    |proj g|=  5.08899D+01

At iterate   54    f=  1.93063D+05    |proj g|=  5.53112D+01

At iterate   55    f=  1.93062D+05    |proj g|=  6.81692D+01

At iterate   56    f=  1.93061D+05    |proj g|=  9.75452D+01

At iterate   57    f=  1.93060D+05    |proj g|=  1.28981D+02

At iterate   58    f=  1.93060D+05    |proj g|=  7.88630D+01

At iterate   59    f=  1.93060D+05    |proj g|=  3.34787D+01

At iterate   60    f=  1.93059D+05    |proj g|=  7.40252D+01

At iterate   61    f=  1.93059D+05    |proj g|=  2.64411D+01

At iterate   62    f=  1.93059D+05    |proj g|=  2.61124D+01

At iterate   63    f=  1.93058D+05    |proj g|=  4.94320D+01

At iterate   64    f=  1.93058D+05    |proj g|=  5.11217D+01

At iterate   65    f=  1.93058D+05    |proj g|=  4.60583D+01

At iterate   66    f=  1.93058D+05    |proj g|=  3.55272D+01

At iterate   67    f=  1.93058D+05    |proj g|=  4.75654D+01

At iterate   68    f=  1.93057D+05    |proj g|=  5.29138D+01

At iterate   69    f=  1.93057D+05    |proj g|=  4.51780D+01

At iterate   70    f=  1.93057D+05    |proj g|=  3.32889D+01

At iterate   71    f=  1.93057D+05    |proj g|=  2.24652D+01

At iterate   72    f=  1.93057D+05    |proj g|=  2.06216D+01

At iterate   73    f=  1.93056D+05    |proj g|=  6.75494D+01

At iterate   74    f=  1.93056D+05    |proj g|=  2.31231D+01

At iterate   75    f=  1.93056D+05    |proj g|=  2.42714D+01

At iterate   76    f=  1.93056D+05    |proj g|=  2.31216D+01

At iterate   77    f=  1.93056D+05    |proj g|=  2.21997D+01

At iterate   78    f=  1.93056D+05    |proj g|=  2.98940D+01

At iterate   79    f=  1.93056D+05    |proj g|=  1.07360D+01

At iterate   80    f=  1.93056D+05    |proj g|=  7.13567D+00

At iterate   81    f=  1.93056D+05    |proj g|=  6.49321D+00

At iterate   82    f=  1.93056D+05    |proj g|=  4.09340D+01

At iterate   83    f=  1.93056D+05    |proj g|=  2.05003D+01

At iterate   84    f=  1.93056D+05    |proj g|=  1.48962D+01

At iterate   85    f=  1.93056D+05    |proj g|=  2.84519D+01

At iterate   86    f=  1.93056D+05    |proj g|=  3.11180D+01

At iterate   87    f=  1.93056D+05    |proj g|=  2.49159D+01

At iterate   88    f=  1.93056D+05    |proj g|=  1.41798D+01

At iterate   89    f=  1.93056D+05    |proj g|=  1.32753D+01

At iterate   90    f=  1.93056D+05    |proj g|=  7.48995D+00

At iterate   91    f=  1.93056D+05    |proj g|=  5.70753D+01

At iterate   92    f=  1.93055D+05    |proj g|=  2.58809D+01

At iterate   93    f=  1.93055D+05    |proj g|=  1.44222D+01

At iterate   94    f=  1.93055D+05    |proj g|=  1.28985D+01

At iterate   95    f=  1.93055D+05    |proj g|=  8.54242D+00

At iterate   96    f=  1.93055D+05    |proj g|=  2.15888D+01

At iterate   97    f=  1.93055D+05    |proj g|=  1.28649D+01

At iterate   98    f=  1.93055D+05    |proj g|=  8.56487D+00

At iterate   99    f=  1.93055D+05    |proj g|=  2.34693D+01

At iterate  100    f=  1.93055D+05    |proj g|=  3.02900D+01

At iterate  101    f=  1.93055D+05    |proj g|=  2.34459D+01

At iterate  102    f=  1.93055D+05    |proj g|=  1.04817D+01

At iterate  103    f=  1.93055D+05    |proj g|=  1.20256D+01

At iterate  104    f=  1.93055D+05    |proj g|=  1.25183D+01

At iterate  105    f=  1.93055D+05    |proj g|=  1.16641D+01

At iterate  106    f=  1.93055D+05    |proj g|=  1.68293D+01

At iterate  107    f=  1.93055D+05    |proj g|=  2.92925D+01

At iterate  108    f=  1.93055D+05    |proj g|=  2.78047D+01

At iterate  109    f=  1.93055D+05    |proj g|=  2.12958D+01

At iterate  110    f=  1.93055D+05    |proj g|=  8.89618D+00

At iterate  111    f=  1.93055D+05    |proj g|=  6.04193D+00

At iterate  112    f=  1.93055D+05    |proj g|=  5.03804D+00

At iterate  113    f=  1.93055D+05    |proj g|=  5.70240D+00

At iterate  114    f=  1.93055D+05    |proj g|=  7.71918D+00

At iterate  115    f=  1.93055D+05    |proj g|=  3.59831D+01

At iterate  116    f=  1.93055D+05    |proj g|=  1.70066D+01

At iterate  117    f=  1.93055D+05    |proj g|=  3.58511D+00

At iterate  118    f=  1.93055D+05    |proj g|=  3.17283D+00

At iterate  119    f=  1.93055D+05    |proj g|=  6.24994D+00

At iterate  120    f=  1.93055D+05    |proj g|=  1.16815D+01

At iterate  121    f=  1.93055D+05    |proj g|=  2.09082D+01

At iterate  122    f=  1.93055D+05    |proj g|=  1.80866D+01

At iterate  123    f=  1.93055D+05    |proj g|=  9.46553D+00

At iterate  124    f=  1.93055D+05    |proj g|=  9.72358D+00

At iterate  125    f=  1.93055D+05    |proj g|=  1.91086D+01

At iterate  126    f=  1.93055D+05    |proj g|=  8.85795D+00

At iterate  127    f=  1.93055D+05    |proj g|=  4.79924D+00

At iterate  128    f=  1.93055D+05    |proj g|=  8.07281D+00

At iterate  129    f=  1.93055D+05    |proj g|=  5.43619D+00

At iterate  130    f=  1.93055D+05    |proj g|=  2.85171D+01

At iterate  131    f=  1.93055D+05    |proj g|=  7.14602D+00

At iterate  132    f=  1.93055D+05    |proj g|=  5.65939D+00

At iterate  133    f=  1.93055D+05    |proj g|=  6.48995D+00

At iterate  134    f=  1.93054D+05    |proj g|=  1.52187D+01

At iterate  135    f=  1.93054D+05    |proj g|=  2.86011D+01

At iterate  136    f=  1.93054D+05    |proj g|=  3.01898D+01

At iterate  137    f=  1.93054D+05    |proj g|=  2.09141D+01

At iterate  138    f=  1.93054D+05    |proj g|=  1.89889D+01

At iterate  139    f=  1.93054D+05    |proj g|=  1.24408D+01

At iterate  140    f=  1.93054D+05    |proj g|=  8.74255D+00

At iterate  141    f=  1.93054D+05    |proj g|=  8.16822D+00

At iterate  142    f=  1.93054D+05    |proj g|=  9.45548D+00

At iterate  143    f=  1.93054D+05    |proj g|=  9.47818D+00

At iterate  144    f=  1.93054D+05    |proj g|=  1.27231D+01

At iterate  145    f=  1.93054D+05    |proj g|=  4.87309D+00

At iterate  146    f=  1.93054D+05    |proj g|=  7.44030D+00

At iterate  147    f=  1.93054D+05    |proj g|=  5.23787D+00

At iterate  148    f=  1.93054D+05    |proj g|=  3.16380D+00

At iterate  149    f=  1.93054D+05    |proj g|=  4.60547D+00

At iterate  150    f=  1.93054D+05    |proj g|=  1.30480D+01

At iterate  151    f=  1.93054D+05    |proj g|=  3.89003D+00

At iterate  152    f=  1.93054D+05    |proj g|=  4.73863D+00

At iterate  153    f=  1.93054D+05    |proj g|=  5.03390D+00

At iterate  154    f=  1.93054D+05    |proj g|=  7.06810D+00

At iterate  155    f=  1.93054D+05    |proj g|=  1.12646D+01

At iterate  156    f=  1.93054D+05    |proj g|=  2.34243D+01

At iterate  157    f=  1.93054D+05    |proj g|=  1.38455D+01

At iterate  158    f=  1.93054D+05    |proj g|=  6.91308D+00

At iterate  159    f=  1.93054D+05    |proj g|=  4.82442D+00

At iterate  160    f=  1.93054D+05    |proj g|=  2.70704D+00

At iterate  161    f=  1.93054D+05    |proj g|=  4.24569D+00

At iterate  162    f=  1.93054D+05    |proj g|=  5.02441D+00

At iterate  163    f=  1.93054D+05    |proj g|=  8.43937D+00

At iterate  164    f=  1.93054D+05    |proj g|=  1.38649D+01

At iterate  165    f=  1.93054D+05    |proj g|=  1.74311D+01

At iterate  166    f=  1.93054D+05    |proj g|=  1.86238D+01

At iterate  167    f=  1.93054D+05    |proj g|=  4.41654D+00

At iterate  168    f=  1.93054D+05    |proj g|=  3.58476D+00

At iterate  169    f=  1.93054D+05    |proj g|=  3.32818D+00

At iterate  170    f=  1.93054D+05    |proj g|=  4.57876D+00

At iterate  171    f=  1.93054D+05    |proj g|=  1.81364D+01

At iterate  172    f=  1.93054D+05    |proj g|=  7.00475D+00

At iterate  173    f=  1.93054D+05    |proj g|=  2.52297D+00

At iterate  174    f=  1.93054D+05    |proj g|=  2.62610D+00

At iterate  175    f=  1.93054D+05    |proj g|=  5.85112D+00

At iterate  176    f=  1.93054D+05    |proj g|=  6.13360D+00

At iterate  177    f=  1.93054D+05    |proj g|=  9.10565D+00

At iterate  178    f=  1.93054D+05    |proj g|=  1.00785D+01

At iterate  179    f=  1.93054D+05    |proj g|=  9.34602D+00

At iterate  180    f=  1.93054D+05    |proj g|=  4.61441D+00

At iterate  181    f=  1.93054D+05    |proj g|=  2.09906D+00

At iterate  182    f=  1.93054D+05    |proj g|=  1.90161D+00

At iterate  183    f=  1.93054D+05    |proj g|=  2.95033D+00

At iterate  184    f=  1.93054D+05    |proj g|=  6.14831D+00

At iterate  185    f=  1.93054D+05    |proj g|=  5.98322D+00

At iterate  186    f=  1.93054D+05    |proj g|=  8.23279D+00

At iterate  187    f=  1.93054D+05    |proj g|=  2.12620D+00

At iterate  188    f=  1.93054D+05    |proj g|=  1.90545D+00

At iterate  189    f=  1.93054D+05    |proj g|=  2.06779D+00

At iterate  190    f=  1.93054D+05    |proj g|=  2.08255D+00

At iterate  191    f=  1.93054D+05    |proj g|=  6.17774D+00

At iterate  192    f=  1.93054D+05    |proj g|=  4.36473D+00

At iterate  193    f=  1.93054D+05    |proj g|=  3.00784D+00

At iterate  194    f=  1.93054D+05    |proj g|=  4.08395D+00

At iterate  195    f=  1.93054D+05    |proj g|=  2.37238D+00

At iterate  196    f=  1.93054D+05    |proj g|=  2.28104D+00

At iterate  197    f=  1.93054D+05    |proj g|=  2.88358D+00

At iterate  198    f=  1.93054D+05    |proj g|=  4.40764D+00

At iterate  199    f=  1.93054D+05    |proj g|=  2.47118D+00

At iterate  200    f=  1.93054D+05    |proj g|=  2.20334D+00

At iterate  201    f=  1.93054D+05    |proj g|=  1.85441D+00

At iterate  202    f=  1.93054D+05    |proj g|=  2.24420D+00

At iterate  203    f=  1.93054D+05    |proj g|=  2.82257D+00

At iterate  204    f=  1.93054D+05    |proj g|=  9.50536D+00

At iterate  205    f=  1.93054D+05    |proj g|=  3.95031D+00

At iterate  206    f=  1.93054D+05    |proj g|=  2.89483D+00

At iterate  207    f=  1.93054D+05    |proj g|=  2.36353D+00

At iterate  208    f=  1.93054D+05    |proj g|=  2.83143D+00

At iterate  209    f=  1.93054D+05    |proj g|=  2.21225D+00

At iterate  210    f=  1.93054D+05    |proj g|=  9.84150D-01

At iterate  211    f=  1.93054D+05    |proj g|=  1.93865D+00

At iterate  212    f=  1.93054D+05    |proj g|=  1.95475D+00

At iterate  213    f=  1.93054D+05    |proj g|=  3.06362D+00

At iterate  214    f=  1.93054D+05    |proj g|=  1.49311D+00

At iterate  215    f=  1.93054D+05    |proj g|=  1.30341D+00

           * * *

Tit   = total number of iterations
Tnf   = total number of function evaluations
Tnint = total number of segments explored during Cauchy searches
Skip  = number of BFGS updates skipped
Nact  = number of active bounds at final generalized Cauchy point
Projg = norm of the final projected gradient
F     = final function value

           * * *

   N    Tit     Tnf  Tnint  Skip  Nact     Projg        F
  113    215    229    277     0     4   1.303D+00   1.931D+05
  F =   193053.99082127729     

CONVERGENCE: REL_REDUCTION_OF_F_<=_FACTR*EPSMCH             

 Cauchy                time 2.035E-03 seconds.
 Subspace minimization time 1.884E-03 seconds.
 Line search           time 3.929E+03 seconds.

 Total User time 3.948E+03 seconds.

-1.9305399082127729e+05
```
