## Supplementary material for "Modeling site-and-branch-heterogeneity with GFmix": GFF.params

```
4.9589505624160940e-01
8 9 5.2169612840453872e-01 5.1105916819671904e-01
10 11 5.1436452321097270e-01 4.9285716517875672e-01
12 13 4.4762007588641295e-01 5.2907818826691133e-01
14 15 4.9226614339460556e-01 4.8827061615387130e-01
4 5 4.9247498629308384e-01 5.2950959175172274e-01
6 7 4.7890224955889821e-01 4.9458170216870218e-01
16 17 9.9999999999999994e-12 9.9999999999999994e-12
18 19 9.9999999999999994e-12 1.7577751499604851e-03
2 3 4.8833229558970559e-01 4.8921240680959921e-01
20 21 2.5803600639988209e-03 4.0711091154437944e-04
22 23 5.0878069293400807e-01 4.8597872236380762e-01
0 1 5.2216736175160428e-01 5.0691137629727256e-01
24 27 5.0151821873550056e-03 9.9999999999999994e-12
25 28 5.1348260282627423e-01 5.1387932320293939e-01
26 29 2.1258033710457558e-01 3.0472622250047482e-01
5.4787119942803185e-02 4.7071002257217297e-02 8.8977659835583242e-02 6.6654093347320309e-02 5.5370832688765872e-02 3.4415419060775908e-02 5.6669871674726036e-02 2.1653209188940363e-02 2.9976495317663780e-02 4.4798670740310714e-02 3.0320998612507574e-02 8.3865115577802060e-02 2.4936892080815707e-02 5.9131718791405864e-02 3.8088474594682106e-02 5.9872572982847580e-02 5.5151882409326974e-02 3.4059086457283429e-02 6.0767298916513120e-02 5.3468834661071406e-02 
1.0975255511524924e+00 9.2869655012340901e-01 
1.0346340634127202e+00 8.5457041480273899e-01 
1.0910479635899482e+00 8.4541962310251240e-01 
1.1331596950901976e+00 8.5567412702605972e-01 
1.2646708530035147e-01 2.0693590772666237e+00 
1.5578248530011857e-01 2.0328648925774924e+00 
1.9269325311035221e-01 2.1859750408029281e+00 
1.5508416976527087e-01 2.3306289310787514e+00 
1.0762555997458418e+00 8.8648961555040129e-01 
1.1803823934953215e+00 9.6127329075189538e-01 
1.1625493507208233e+00 8.5987065942121799e-01 
1.0781882141223960e+00 8.3593615292492929e-01 
1.5865745568030121e-01 2.4678670336976083e+00 
1.4171708049999621e-01 1.9939880882001522e+00 
1.6827925071525765e-01 2.3468697767165629e+00 
1.3372893720224316e-01 2.0769584183743328e+00 
1.0000002842519458e+00 9.9999983772055578e-01 
1.0070672303205133e+00 9.9371839755201896e-01 
9.9704668515300010e-01 1.0044920708731038e+00 
9.8167797365470377e-01 1.0467334337617176e+00 
9.9494651430095549e-01 9.9839965900260097e-01 
9.8153546466562958e-01 1.0198192719264023e+00 
1.1058748578169557e+00 9.0780245515317315e-01 
1.2606581672584308e-01 2.1242997848924277e+00 
9.7665893070778875e-01 9.7382989041431245e-01 
2.0506493363892897e-01 2.2023981847842258e+00 
1.1792162629177352e+00 8.8714029990140786e-01 
1.0000003166518374e+00 9.9999968697657504e-01 
1.3133940604460679e+00 9.7922798329070038e-01 
1.2607883328282823e+00 1.0786083874106491e+00 
1.1592023670140195e+00 8.8099101607649610e-01 
```
