## Supplementary material for "Modeling site-and-branch-heterogeneity with GFmix": GFF.txt

```
Alignment	Mixture	+F	Tree	Method	G	F	Likelihood	Runtime	NewGFmixInfo
Simulations/015.phy	bin/C20.aafreq.dat	FALSE	Simulations/015_iqtree/015_iqtree.treefile	GFF	GARP	FYMINK	-193053.990821277	3947.5991089344	           * * *;;   N    Tit     Tnf  Tnint  Skip  Nact     Projg        F;  113    215    229    277     0     4   1.303D+00   1.931D+05;  F =   193053.99082127729     ;;CONVERGENCE: REL_REDUCTION_OF_F_<=_FACTR*EPSMCH             ;; Cauchy                time 2.035E-03 seconds.; Subspace minimization time 1.884E-03 seconds.; Line search           time 3.929E+03 seconds.;; Total User time 3.948E+03 seconds.;;-1.9305399082127729e+05
```
