## Supplementary material for "Modeling site-and-branch-heterogeneity with GFmix": GFP.iterations

```
Warning message:
In readLines(rootfile) :
  incomplete final line found on 'sim_topologies/16_taxa.rootfile'
   5

At X0         0 variables are exactly at the bounds

At iterate    0    f=  1.97329D+05    |proj g|=  9.90000D+01

At iterate    1    f=  1.96445D+05    |proj g|=  9.87791D+01

At iterate    2    f=  1.94221D+05    |proj g|=  1.85564D+02

At iterate    3    f=  1.93382D+05    |proj g|=  1.14558D+02

At iterate    4    f=  1.93258D+05    |proj g|=  9.98427D+01

At iterate    5    f=  1.93221D+05    |proj g|=  9.99047D+01

At iterate    6    f=  1.93190D+05    |proj g|=  8.83487D+01

At iterate    7    f=  1.93175D+05    |proj g|=  3.43107D+01

At iterate    8    f=  1.93159D+05    |proj g|=  3.55028D+01

At iterate    9    f=  1.93147D+05    |proj g|=  5.22662D+01

At iterate   10    f=  1.93145D+05    |proj g|=  2.30511D+01

At iterate   11    f=  1.93144D+05    |proj g|=  1.11552D+01

At iterate   12    f=  1.93143D+05    |proj g|=  1.23117D+01

At iterate   13    f=  1.93142D+05    |proj g|=  1.35045D+01

At iterate   14    f=  1.93142D+05    |proj g|=  3.28860D+01

At iterate   15    f=  1.93141D+05    |proj g|=  1.17789D+01

At iterate   16    f=  1.93141D+05    |proj g|=  5.23560D+00

At iterate   17    f=  1.93141D+05    |proj g|=  4.76597D+00

At iterate   18    f=  1.93140D+05    |proj g|=  1.24509D+01

At iterate   19    f=  1.93140D+05    |proj g|=  1.59233D+01

At iterate   20    f=  1.93140D+05    |proj g|=  6.94551D+00

At iterate   21    f=  1.93139D+05    |proj g|=  8.72336D+00

At iterate   22    f=  1.93139D+05    |proj g|=  2.60039D+01

At iterate   23    f=  1.93139D+05    |proj g|=  5.54677D+00

At iterate   24    f=  1.93139D+05    |proj g|=  4.41243D+00

At iterate   25    f=  1.93139D+05    |proj g|=  4.42054D+00

At iterate   26    f=  1.93138D+05    |proj g|=  1.63209D+01

At iterate   27    f=  1.93138D+05    |proj g|=  2.12243D+00

At iterate   28    f=  1.93138D+05    |proj g|=  1.74893D+00

At iterate   29    f=  1.93138D+05    |proj g|=  1.60596D+00

At iterate   30    f=  1.93138D+05    |proj g|=  2.75893D+00

At iterate   31    f=  1.93138D+05    |proj g|=  7.56628D+00

At iterate   32    f=  1.93138D+05    |proj g|=  1.57246D+00

At iterate   33    f=  1.93138D+05    |proj g|=  9.70115D-01

At iterate   34    f=  1.93138D+05    |proj g|=  1.18167D+00

At iterate   35    f=  1.93138D+05    |proj g|=  3.13264D+00

At iterate   36    f=  1.93138D+05    |proj g|=  1.78948D+00

At iterate   37    f=  1.93138D+05    |proj g|=  2.30577D+00

At iterate   38    f=  1.93138D+05    |proj g|=  2.88421D+00

At iterate   39    f=  1.93138D+05    |proj g|=  9.21410D+00

At iterate   40    f=  1.93138D+05    |proj g|=  3.96082D+00

At iterate   41    f=  1.93138D+05    |proj g|=  2.19118D+00

At iterate   42    f=  1.93138D+05    |proj g|=  2.27794D+00

At iterate   43    f=  1.93138D+05    |proj g|=  6.39068D+00

At iterate   44    f=  1.93138D+05    |proj g|=  2.04676D+00

At iterate   45    f=  1.93138D+05    |proj g|=  5.10825D+00

At iterate   46    f=  1.93138D+05    |proj g|=  2.58767D+00

At iterate   47    f=  1.93138D+05    |proj g|=  2.66452D+00

At iterate   48    f=  1.93138D+05    |proj g|=  4.01949D+00

At iterate   49    f=  1.93138D+05    |proj g|=  8.09538D+00

At iterate   50    f=  1.93138D+05    |proj g|=  3.22659D+00

At iterate   51    f=  1.93138D+05    |proj g|=  3.30903D+00

At iterate   52    f=  1.93137D+05    |proj g|=  2.54313D+00

At iterate   53    f=  1.93137D+05    |proj g|=  1.95755D+01

At iterate   54    f=  1.93137D+05    |proj g|=  4.81182D+00

At iterate   55    f=  1.93137D+05    |proj g|=  5.42639D+00

At iterate   56    f=  1.93137D+05    |proj g|=  6.91736D+00

At iterate   57    f=  1.93137D+05    |proj g|=  1.61704D+01

At iterate   58    f=  1.93137D+05    |proj g|=  5.28122D+00

At iterate   59    f=  1.93137D+05    |proj g|=  3.04061D+00

At iterate   60    f=  1.93137D+05    |proj g|=  2.48773D+00

At iterate   61    f=  1.93137D+05    |proj g|=  4.99082D+00

At iterate   62    f=  1.93136D+05    |proj g|=  1.24685D+01

At iterate   63    f=  1.93136D+05    |proj g|=  2.01395D+00

At iterate   64    f=  1.93136D+05    |proj g|=  1.69773D+00

At iterate   65    f=  1.93136D+05    |proj g|=  1.69587D+00

At iterate   66    f=  1.93136D+05    |proj g|=  1.04675D+01

At iterate   67    f=  1.93136D+05    |proj g|=  2.67294D+00

At iterate   68    f=  1.93136D+05    |proj g|=  2.90229D+00

At iterate   69    f=  1.93136D+05    |proj g|=  2.00565D+00

At iterate   70    f=  1.93136D+05    |proj g|=  1.40381D+01

At iterate   71    f=  1.93136D+05    |proj g|=  2.61615D+00

At iterate   72    f=  1.93136D+05    |proj g|=  1.24312D+00

At iterate   73    f=  1.93136D+05    |proj g|=  1.61106D+00

At iterate   74    f=  1.93136D+05    |proj g|=  3.69193D+00

At iterate   75    f=  1.93136D+05    |proj g|=  2.95562D+00

At iterate   76    f=  1.93136D+05    |proj g|=  9.46779D-01

At iterate   77    f=  1.93136D+05    |proj g|=  9.48331D-01

At iterate   78    f=  1.93136D+05    |proj g|=  1.94325D+00

At iterate   79    f=  1.93136D+05    |proj g|=  4.68361D+00

At iterate   80    f=  1.93136D+05    |proj g|=  2.20525D+00

At iterate   81    f=  1.93136D+05    |proj g|=  9.99731D-01

At iterate   82    f=  1.93136D+05    |proj g|=  1.29329D+00

At iterate   83    f=  1.93136D+05    |proj g|=  1.13444D+00

At iterate   84    f=  1.93136D+05    |proj g|=  1.18928D+00

At iterate   85    f=  1.93136D+05    |proj g|=  2.11196D+00

At iterate   86    f=  1.93136D+05    |proj g|=  3.30187D+00

At iterate   87    f=  1.93136D+05    |proj g|=  1.39681D+00

At iterate   88    f=  1.93136D+05    |proj g|=  1.18993D+00

At iterate   89    f=  1.93136D+05    |proj g|=  7.72750D-01

At iterate   90    f=  1.93136D+05    |proj g|=  1.03421D+00

At iterate   91    f=  1.93136D+05    |proj g|=  1.60797D+00

At iterate   92    f=  1.93136D+05    |proj g|=  1.10965D+00

At iterate   93    f=  1.93136D+05    |proj g|=  8.72844D-01

At iterate   94    f=  1.93136D+05    |proj g|=  2.98537D+00

At iterate   95    f=  1.93136D+05    |proj g|=  1.98271D+00

At iterate   96    f=  1.93136D+05    |proj g|=  4.97388D+00

At iterate   97    f=  1.93136D+05    |proj g|=  1.96960D+00

At iterate   98    f=  1.93136D+05    |proj g|=  1.43271D+00

At iterate   99    f=  1.93136D+05    |proj g|=  1.51126D+00

At iterate  100    f=  1.93136D+05    |proj g|=  6.39595D+00

At iterate  101    f=  1.93136D+05    |proj g|=  3.74428D+00

At iterate  102    f=  1.93136D+05    |proj g|=  1.09037D+00

At iterate  103    f=  1.93136D+05    |proj g|=  1.91166D+00

At iterate  104    f=  1.93136D+05    |proj g|=  3.27381D+00

At iterate  105    f=  1.93136D+05    |proj g|=  4.64083D+00

At iterate  106    f=  1.93136D+05    |proj g|=  3.63077D+00

At iterate  107    f=  1.93136D+05    |proj g|=  1.48151D+00

At iterate  108    f=  1.93136D+05    |proj g|=  3.26855D+00

At iterate  109    f=  1.93136D+05    |proj g|=  1.86251D+00

At iterate  110    f=  1.93136D+05    |proj g|=  2.12516D+00

At iterate  111    f=  1.93136D+05    |proj g|=  1.10280D+00

At iterate  112    f=  1.93136D+05    |proj g|=  4.31544D+00

At iterate  113    f=  1.93136D+05    |proj g|=  4.32212D+00

At iterate  114    f=  1.93135D+05    |proj g|=  2.06190D+00

At iterate  115    f=  1.93135D+05    |proj g|=  2.58627D+00

At iterate  116    f=  1.93135D+05    |proj g|=  3.38241D+00

At iterate  117    f=  1.93135D+05    |proj g|=  3.45698D+00

At iterate  118    f=  1.93135D+05    |proj g|=  1.52979D+00

At iterate  119    f=  1.93135D+05    |proj g|=  1.53252D+00

At iterate  120    f=  1.93135D+05    |proj g|=  2.63545D+00

At iterate  121    f=  1.93135D+05    |proj g|=  1.16646D+00

At iterate  122    f=  1.93135D+05    |proj g|=  5.17904D+00

At iterate  123    f=  1.93135D+05    |proj g|=  1.57509D+00

At iterate  124    f=  1.93135D+05    |proj g|=  1.93569D+00

At iterate  125    f=  1.93135D+05    |proj g|=  2.91325D+00

At iterate  126    f=  1.93135D+05    |proj g|=  1.93338D+00

At iterate  127    f=  1.93135D+05    |proj g|=  3.92506D+00

At iterate  128    f=  1.93135D+05    |proj g|=  9.73195D-01

At iterate  129    f=  1.93135D+05    |proj g|=  1.38184D+00

At iterate  130    f=  1.93135D+05    |proj g|=  1.08222D+00

At iterate  131    f=  1.93135D+05    |proj g|=  3.45013D+00

At iterate  132    f=  1.93135D+05    |proj g|=  1.47993D+00

At iterate  133    f=  1.93135D+05    |proj g|=  1.13192D+00

At iterate  134    f=  1.93135D+05    |proj g|=  8.61486D-01

At iterate  135    f=  1.93135D+05    |proj g|=  1.85431D+00

At iterate  136    f=  1.93135D+05    |proj g|=  8.60440D-01

At iterate  137    f=  1.93135D+05    |proj g|=  1.40701D+00

At iterate  138    f=  1.93135D+05    |proj g|=  2.23570D+00

At iterate  139    f=  1.93135D+05    |proj g|=  1.55168D+00

At iterate  140    f=  1.93135D+05    |proj g|=  1.29794D+00

At iterate  141    f=  1.93135D+05    |proj g|=  9.17120D-01

At iterate  142    f=  1.93135D+05    |proj g|=  9.10130D-01

At iterate  143    f=  1.93135D+05    |proj g|=  1.96757D+00

At iterate  144    f=  1.93135D+05    |proj g|=  2.13799D+00

At iterate  145    f=  1.93135D+05    |proj g|=  1.74633D+00

At iterate  146    f=  1.93135D+05    |proj g|=  1.71867D+00

At iterate  147    f=  1.93135D+05    |proj g|=  7.85681D-01

At iterate  148    f=  1.93135D+05    |proj g|=  7.17342D-01

At iterate  149    f=  1.93135D+05    |proj g|=  6.70070D-01

At iterate  150    f=  1.93135D+05    |proj g|=  3.29128D+00

At iterate  151    f=  1.93135D+05    |proj g|=  1.18228D+00

At iterate  152    f=  1.93135D+05    |proj g|=  1.01711D+00

At iterate  153    f=  1.93135D+05    |proj g|=  3.18801D+00

At iterate  154    f=  1.93135D+05    |proj g|=  9.59870D-01

At iterate  155    f=  1.93135D+05    |proj g|=  2.05141D+00

At iterate  156    f=  1.93135D+05    |proj g|=  2.30797D+00

At iterate  157    f=  1.93135D+05    |proj g|=  6.08003D+00

At iterate  158    f=  1.93135D+05    |proj g|=  1.49213D+00

At iterate  159    f=  1.93135D+05    |proj g|=  1.12999D+00

At iterate  160    f=  1.93135D+05    |proj g|=  1.72107D+00

At iterate  161    f=  1.93135D+05    |proj g|=  8.86245D+00

At iterate  162    f=  1.93135D+05    |proj g|=  2.47412D+00

At iterate  163    f=  1.93135D+05    |proj g|=  8.93566D-01

At iterate  164    f=  1.93135D+05    |proj g|=  1.05506D+00

At iterate  165    f=  1.93135D+05    |proj g|=  3.38631D+00

At iterate  166    f=  1.93135D+05    |proj g|=  9.24151D-01

At iterate  167    f=  1.93135D+05    |proj g|=  9.23310D-01

At iterate  168    f=  1.93135D+05    |proj g|=  2.16238D+00

At iterate  169    f=  1.93135D+05    |proj g|=  3.93878D+00

At iterate  170    f=  1.93135D+05    |proj g|=  1.26848D+00

At iterate  171    f=  1.93135D+05    |proj g|=  1.08565D+00

At iterate  172    f=  1.93135D+05    |proj g|=  1.22436D+00

At iterate  173    f=  1.93135D+05    |proj g|=  3.12916D+00

At iterate  174    f=  1.93135D+05    |proj g|=  7.50398D-01

At iterate  175    f=  1.93135D+05    |proj g|=  4.37392D-01

At iterate  176    f=  1.93135D+05    |proj g|=  9.42795D-01

At iterate  177    f=  1.93135D+05    |proj g|=  7.11840D-01

At iterate  178    f=  1.93135D+05    |proj g|=  1.34924D+00

At iterate  179    f=  1.93135D+05    |proj g|=  2.28058D+00

At iterate  180    f=  1.93135D+05    |proj g|=  2.86893D+00

At iterate  181    f=  1.93135D+05    |proj g|=  1.17592D+00

At iterate  182    f=  1.93135D+05    |proj g|=  7.50666D-01

At iterate  183    f=  1.93135D+05    |proj g|=  8.33682D-01

At iterate  184    f=  1.93135D+05    |proj g|=  1.53791D+00

At iterate  185    f=  1.93135D+05    |proj g|=  1.45662D+00

At iterate  186    f=  1.93135D+05    |proj g|=  4.81942D+00

At iterate  187    f=  1.93135D+05    |proj g|=  1.71367D+00

At iterate  188    f=  1.93135D+05    |proj g|=  8.75269D-01

At iterate  189    f=  1.93135D+05    |proj g|=  9.72788D-01

At iterate  190    f=  1.93135D+05    |proj g|=  3.21442D+00

At iterate  191    f=  1.93135D+05    |proj g|=  8.16031D-01

At iterate  192    f=  1.93135D+05    |proj g|=  5.03436D-01

At iterate  193    f=  1.93135D+05    |proj g|=  4.66102D-01

At iterate  194    f=  1.93135D+05    |proj g|=  1.32695D+00

At iterate  195    f=  1.93135D+05    |proj g|=  5.05811D-01

At iterate  196    f=  1.93135D+05    |proj g|=  5.67257D-01

At iterate  197    f=  1.93135D+05    |proj g|=  8.17988D-01

At iterate  198    f=  1.93135D+05    |proj g|=  1.79353D+00

At iterate  199    f=  1.93135D+05    |proj g|=  1.09837D+00

At iterate  200    f=  1.93135D+05    |proj g|=  5.94428D-01

At iterate  201    f=  1.93135D+05    |proj g|=  1.94473D+00

At iterate  202    f=  1.93135D+05    |proj g|=  1.27413D+00

At iterate  203    f=  1.93135D+05    |proj g|=  1.24926D+00

At iterate  204    f=  1.93135D+05    |proj g|=  8.77068D+00

At iterate  205    f=  1.93135D+05    |proj g|=  9.87658D-01

At iterate  206    f=  1.93135D+05    |proj g|=  8.71684D-01

At iterate  207    f=  1.93135D+05    |proj g|=  1.31372D+00

At iterate  208    f=  1.93135D+05    |proj g|=  4.83595D+00

At iterate  209    f=  1.93135D+05    |proj g|=  9.67339D-01

At iterate  210    f=  1.93135D+05    |proj g|=  5.94603D-01

At iterate  211    f=  1.93135D+05    |proj g|=  8.57466D-01

At iterate  212    f=  1.93135D+05    |proj g|=  8.78226D-01

At iterate  213    f=  1.93135D+05    |proj g|=  8.78229D-01

At iterate  214    f=  1.93135D+05    |proj g|=  1.14789D+00

At iterate  215    f=  1.93135D+05    |proj g|=  9.12244D-01

At iterate  216    f=  1.93135D+05    |proj g|=  3.53243D+00

At iterate  217    f=  1.93135D+05    |proj g|=  8.30293D-01

At iterate  218    f=  1.93135D+05    |proj g|=  5.25213D-01

At iterate  219    f=  1.93135D+05    |proj g|=  9.47296D-01

At iterate  220    f=  1.93135D+05    |proj g|=  1.10938D+00

At iterate  221    f=  1.93135D+05    |proj g|=  1.73495D+00

At iterate  222    f=  1.93135D+05    |proj g|=  6.61637D-01

At iterate  223    f=  1.93135D+05    |proj g|=  6.59260D-01

At iterate  224    f=  1.93135D+05    |proj g|=  2.92950D+00

At iterate  225    f=  1.93135D+05    |proj g|=  9.94548D-01

At iterate  226    f=  1.93135D+05    |proj g|=  5.14874D-01

At iterate  227    f=  1.93135D+05    |proj g|=  8.54072D-01

At iterate  228    f=  1.93135D+05    |proj g|=  3.84220D+00

At iterate  229    f=  1.93135D+05    |proj g|=  6.04239D-01

At iterate  230    f=  1.93135D+05    |proj g|=  5.92851D-01

At iterate  231    f=  1.93135D+05    |proj g|=  8.11040D-01

At iterate  232    f=  1.93135D+05    |proj g|=  1.77528D+00

At iterate  233    f=  1.93135D+05    |proj g|=  2.64633D+00

At iterate  234    f=  1.93135D+05    |proj g|=  5.08086D-01

At iterate  235    f=  1.93135D+05    |proj g|=  3.91234D-01

At iterate  236    f=  1.93135D+05    |proj g|=  8.57188D-01

At iterate  237    f=  1.93135D+05    |proj g|=  7.68361D-01

At iterate  238    f=  1.93135D+05    |proj g|=  5.38985D-01

At iterate  239    f=  1.93135D+05    |proj g|=  5.53558D-01

At iterate  240    f=  1.93135D+05    |proj g|=  6.97576D-01

At iterate  241    f=  1.93135D+05    |proj g|=  1.19791D+00

At iterate  242    f=  1.93135D+05    |proj g|=  3.56730D-01

At iterate  243    f=  1.93135D+05    |proj g|=  2.09237D-01

At iterate  244    f=  1.93135D+05    |proj g|=  5.04938D-01

At iterate  245    f=  1.93135D+05    |proj g|=  3.38675D-01

At iterate  246    f=  1.93135D+05    |proj g|=  3.13518D-01

           * * *

Tit   = total number of iterations
Tnf   = total number of function evaluations
Tnint = total number of segments explored during Cauchy searches
Skip  = number of BFGS updates skipped
Nact  = number of active bounds at final generalized Cauchy point
Projg = norm of the final projected gradient
F     = final function value

           * * *

   N    Tit     Tnf  Tnint  Skip  Nact     Projg        F
   62    246    252    307     0     2   3.135D-01   1.931D+05
  F =   193134.59046170409     

CONVERGENCE: REL_REDUCTION_OF_F_<=_FACTR*EPSMCH             

 Cauchy                time 2.143E-03 seconds.
 Subspace minimization time 1.816E-03 seconds.
 Line search           time 3.167E+03 seconds.

 Total User time 3.181E+03 seconds.

-1.9313459046170409e+05
```
