## Supplementary material for "Modeling site-and-branch-heterogeneity with GFmix": GFP.params

```
5.2070000000000005e-01
8 9 5.1729899999999995e-01 5.0636800000000004e-01
10 11 5.1436899999999997e-01 4.8595200000000000e-01
12 13 3.8499299999999997e-01 4.5052100000000000e-01
14 15 4.2204799999999998e-01 4.1981099999999999e-01
4 5 4.1781000000000001e-01 4.5962199999999998e-01
6 7 4.1224300000000003e-01 4.2360799999999998e-01
16 17 1.9999999999999999e-06 7.1910000000000003e-03
18 19 1.6100000000000001e-03 1.3414000000000001e-02
2 3 4.7837200000000002e-01 4.9452900000000000e-01
20 21 2.8040000000000001e-03 7.7939999999999997e-03
22 23 5.5259700000000000e-01 4.5252399999999998e-01
0 1 5.1807599999999998e-01 5.0246400000000002e-01
24 27 6.4200000000000004e-03 1.9999999999999999e-06
25 28 4.8156399999999999e-01 5.5537499999999995e-01
26 29 2.2835400000000000e-01 2.2835400000000000e-01
5.6000000000000001e-02 5.1499999999999997e-02 8.1299999999999997e-02 7.2200000000000000e-02 5.5700000000000000e-02 3.3099999999999997e-02 5.8999999999999997e-02 2.6400000000000000e-02 3.0800000000000001e-02 3.7699999999999997e-02 3.0300000000000001e-02 8.0900000000000000e-02 2.6300000000000000e-02 5.7900000000000000e-02 3.7100000000000001e-02 5.8700000000000002e-02 5.6099999999999997e-02 3.5000000000000003e-02 5.4500000000000000e-02 5.9600000000000000e-02 
1.0849364387877807e+00 9.3143929774098733e-01 
1.0281996947600163e+00 8.5821884540516169e-01 
1.0890486580406158e+00 8.5529691739835467e-01 
1.1262552887683495e+00 8.6831705083244271e-01 
1.2745336324232004e-01 2.1009474083300890e+00 
1.5903387771166097e-01 2.0584224473598334e+00 
2.0024370325097057e-01 2.2148999440607806e+00 
1.6087687883054341e-01 2.3625400311029390e+00 
1.0673251789209581e+00 8.8692950729909881e-01 
1.1701652642444160e+00 9.6153771574981806e-01 
1.1439765694534478e+00 8.6975587285516798e-01 
1.0639899982383052e+00 8.4494768526683783e-01 
1.6501710058143820e-01 2.5278863871732300e+00 
1.4506021776795253e-01 2.0172843909870539e+00 
1.7528929481831856e-01 2.3619937640395707e+00 
1.3861652466288302e-01 2.0708669246543834e+00 
9.9878755592268076e-01 1.0000201326900013e+00 
1.5652211897603450e+00 1.8380672035262835e-01 
1.0000000000000000e-02 1.9247402963953415e+00 
1.8644385860499496e-01 3.8549742224058035e+00 
8.0549250345065659e-01 1.1624335743409935e-01 
1.0000000000000000e-02 1.5676364423073905e+00 
1.0576070338075600e+00 9.3944271272292479e-01 
1.0269595541909841e-01 2.1365740905029096e+00 
2.5779924653309960e-01 2.0354677388404732e-01 
1.8267212351542453e-01 2.2210724187570356e+00 
1.2628422365971625e+00 8.6449385987155136e-01 
1.0001799023409028e+00 9.9994774968274913e-01 
1.2485944054948075e+00 9.9221746926321130e-01 
1.4024687866924352e+00 1.1445762189643012e+00 
1.1253370164250798e+00 8.9285371280071335e-01 
```
