## Supplementary material for "Modeling site-and-branch-heterogeneity with GFmix": GFP.txt

```
Alignment	Mixture	+F	Tree	Method	G	F	Likelihood	Runtime	NewGFmixInfo
Simulations/015.phy	bin/C20.aafreq.dat	FALSE	Simulations/015_iqtree/015_iqtree.treefile	GFP	GARP	FYMINK	-193134.590461704	3179.8996694088	           * * *;;   N    Tit     Tnf  Tnint  Skip  Nact     Projg        F;   62    246    252    307     0     2   3.135D-01   1.931D+05;  F =   193134.59046170409     ;;CONVERGENCE: REL_REDUCTION_OF_F_<=_FACTR*EPSMCH             ;; Cauchy                time 2.143E-03 seconds.; Subspace minimization time 1.816E-03 seconds.; Line search           time 3.167E+03 seconds.;; Total User time 3.181E+03 seconds.;;-1.9313459046170409e+05
```
