## Supplementary material for "Modeling site-and-branch-heterogeneity with GFmix": OGF.params

```
5.2070000000000005e-01
8 9 0.51729899999999995 0.50636800000000004
10 11 0.51436899999999997 0.48595200000000000
12 13 0.38499299999999997 0.45052100000000000
14 15 0.42204799999999998 0.41981099999999999
4 5 0.41781000000000001 0.45962199999999998
6 7 0.41224300000000003 0.42360799999999998
16 17 0.00000200000000000 0.00719100000000000
18 19 0.00161000000000000 0.01341400000000000
2 3 0.47837200000000002 0.49452900000000000
20 21 0.00280400000000000 0.00779400000000000
22 23 0.55259700000000000 0.45252399999999998
0 1 0.51807599999999998 0.50246400000000002
24 27 0.00642000000000000 0.00000200000000000
25 28 0.48156399999999999 0.55537499999999995
26 29 0.22835300000000000 0.22835300000000000
5.5994400559944008e-02 5.1494850514948502e-02 8.1291870812918707e-02 7.2192780721927807e-02 5.5694430556944306e-02 3.3096690330966898e-02 5.8994100589941006e-02 2.6397360263973602e-02 3.0796920307969204e-02 3.7696230376962299e-02 3.0296970302969704e-02 8.0891910808919110e-02 2.6297370262973702e-02 5.7894210578942104e-02 3.7096290370962903e-02 5.8694130586941312e-02 5.6094390560943903e-02 3.4996500349965008e-02 5.4494550544945508e-02 5.9594040595940409e-02
0.979703356752537
1
1.01035444046197
1.01232114467409
0.486981402002861
0.493225713462093
0.497720797720798
0.484967687552683
0.982241515390687
0.992549019607843
1.02174788562223
1.0040192926045
0.493477027793534
0.501166180758018
0.499147727272727
0.505208333333333
0.987411487018096
1.012874673104
0.497268545140886
0.502150229357798
0.490091901206203
0.491300042438817
1
0.499712891185759
1.01133877063855
0.49070049169814
0.709425939050319
0.989777865146452
1.00049436424758
0.70422826852197
0.706818465118212
```
