## Supplementary material for "Modeling site-and-branch-heterogeneity with GFmix": OGF.txt

```
Alignment	Mixture	+F	Tree	Method	G	F	Likelihood	Runtime	NewGFmixInfo
Simulations/015.phy	bin/C20.aafreq.dat	FALSE	Simulations/015_iqtree/015_iqtree.treefile	OGF	GARP	FYMINK	-195094.516232999	3.51051259040833	NA
```
