## Supplementary material for "Modeling site-and-branch-heterogeneity with GFmix": SSF.params

```
5.2070000000000005e-01
8 9 0.51729899999999995 0.50636800000000004
10 11 0.51436899999999997 0.48595200000000000
12 13 0.38499299999999997 0.45052100000000000
14 15 0.42204799999999998 0.41981099999999999
4 5 0.41781000000000001 0.45962199999999998
6 7 0.41224300000000003 0.42360799999999998
16 17 0.00000200000000000 0.00719100000000000
18 19 0.00161000000000000 0.01341400000000000
2 3 0.47837200000000002 0.49452900000000000
20 21 0.00280400000000000 0.00779400000000000
22 23 0.55259700000000000 0.45252399999999998
0 1 0.51807599999999998 0.50246400000000002
24 27 0.00642000000000000 0.00000200000000000
25 28 0.48156399999999999 0.55537499999999995
26 29 0.22835300000000000 0.22835300000000000
5.5994400559944008e-02 5.1494850514948502e-02 8.1291870812918707e-02 7.2192780721927807e-02 5.5694430556944306e-02 3.3096690330966898e-02 5.8994100589941006e-02 2.6397360263973602e-02 3.0796920307969204e-02 3.7696230376962299e-02 3.0296970302969704e-02 8.0891910808919110e-02 2.6297370262973702e-02 5.7894210578942104e-02 3.7096290370962903e-02 5.8694130586941312e-02 5.6094390560943903e-02 3.4996500349965008e-02 5.4494550544945508e-02 5.9594040595940409e-02
0.903494935160268
0.970074951783601
0.975430203444998
1.06060514092261
0.0887516081570171
0.116599671365246
0.0960420817140597
0.0699692711074513
0.949560610250211
0.978928721263607
1.07460701892016
1.00769979030949
0.189497188203658
0.218998347010676
0.201259830737438
0.220085146754627
1.00000730232624
0.999677922188728
1.01438985209078
1.07765162394505
0.989587743854903
1.02925027271747
1.7434284853154
0.01
1.00080965881451
0.376011284000256
2.94973639917986
1.00000560660054
2.25577442639506
1.37532184380668
0.815300592098738
```
