## Supplementary material for "Modeling site-and-branch-heterogeneity with GFmix": SSF.txt

```
Alignment	Mixture	+F	Tree	Method	G	F	Likelihood	Runtime	NewGFmixInfo
Simulations/015.phy	bin/C20.aafreq.dat	FALSE	Simulations/015_iqtree/015_iqtree.treefile	SSF	GARP	FYMINK	-193419.704163308	6.48180747032166	NA
```
