## Supplementary material for "Modeling site-and-branch-heterogeneity with GFmix": 016.phy.utreec

```
8 9 0.507444 0.501185
10 11 0.476159 0.498038
12 13 0.424616 0.433045
14 15 0.398881 0.427307
4 5 0.406143 0.435410
6 7 0.424452 0.413810
16 17 0.000919 0.000002
18 19 0.011865 0.002691
2 3 0.509555 0.489889
20 21 0.002953 0.015774
22 23 0.540197 0.458067
0 1 0.481894 0.475221
24 27 0.016751 0.000833
25 28 0.437787 0.558541
26 29 0.228138 0.228138
```
