## Supplementary material for "Modeling site-and-branch-heterogeneity with GFmix": 016.phy.utreecu

```
14 15 0.3988809045 0.4273068763
12 13 0.4246156590 0.4330445738
10 11 0.4761592777 0.4980383707
8 9 0.5074439886 0.5011852533
16 17 0.0026913931 0.0118652435
18 19 0.0000022884 0.0009187020
6 7 0.4244523454 0.4138101644
4 5 0.4061426223 0.4354101446
20 21 0.4580671670 0.5401970420
22 23 0.0157742577 0.0029533124
24 25 0.4562755796 0.4377873291
2 3 0.5095546670 0.4898887073
26 27 0.5585406791 0.0167510172
1 28 0.4752211268 0.0008327416
0 29 0.4818938535 0.0000000000
```
