## Supplementary material for "Modeling site-and-branch-heterogeneity with GFmix": C20pi1.nwk

```
((((A1:0.5[&model=LG+F{0.0962273222601122/0.0191853679138565/0.0708086885673739/0.0327659127241498/0.0129614998077202/0.0167894154093382/0.0183268585496279/0.0409389534641134/0.0107276386248135/0.00876119636144226/0.0112056563143622/0.0197041035104479/0.0078586885553387/0.00395122778325976/0.0211189232608254/0.315647604412904/0.26932070823796/0.0015212840964315/0.00432595429321844/0.0178527142633396}],A2:0.5[&model=LG+F{0.0962273222601122/0.0191853679138565/0.0708086885673739/0.0327659127241498/0.0129614998077202/0.0167894154093382/0.0183268585496279/0.0409389534641134/0.0107276386248135/0.00876119636144226/0.0112056563143622/0.0197041035104479/0.0078586885553387/0.00395122778325976/0.0211189232608254/0.315647604412904/0.26932070823796/0.0015212840964315/0.00432595429321844/0.0178527142633396}]):0.001[&model=LG+F{0.0962273222601122/0.0191853679138565/0.0708086885673739/0.0327659127241498/0.0129614998077202/0.0167894154093382/0.0183268585496279/0.0409389534641134/0.0107276386248135/0.00876119636144226/0.0112056563143622/0.0197041035104479/0.0078586885553387/0.00395122778325976/0.0211189232608254/0.315647604412904/0.26932070823796/0.0015212840964315/0.00432595429321844/0.0178527142633396}],(A3:0.5[&model=LG+F{0.0962273222601122/0.0191853679138565/0.0708086885673739/0.0327659127241498/0.0129614998077202/0.0167894154093382/0.0183268585496279/0.0409389534641134/0.0107276386248135/0.00876119636144226/0.0112056563143622/0.0197041035104479/0.0078586885553387/0.00395122778325976/0.0211189232608254/0.315647604412904/0.26932070823796/0.0015212840964315/0.00432595429321844/0.0178527142633396}],A4:0.5[&model=LG+F{0.0962273222601122/0.0191853679138565/0.0708086885673739/0.0327659127241498/0.0129614998077202/0.0167894154093382/0.0183268585496279/0.0409389534641134/0.0107276386248135/0.00876119636144226/0.0112056563143622/0.0197041035104479/0.0078586885553387/0.00395122778325976/0.0211189232608254/0.315647604412904/0.26932070823796/0.0015212840964315/0.00432595429321844/0.0178527142633396}]):0.001[&model=LG+F{0.0962273222601122/0.0191853679138565/0.0708086885673739/0.0327659127241498/0.0129614998077202/0.0167894154093382/0.0183268585496279/0.0409389534641134/0.0107276386248135/0.00876119636144226/0.0112056563143622/0.0197041035104479/0.0078586885553387/0.00395122778325976/0.0211189232608254/0.315647604412904/0.26932070823796/0.0015212840964315/0.00432595429321844/0.0178527142633396}]):0.5[&model=LG+F{0.0962273222601122/0.0191853679138565/0.0708086885673739/0.0327659127241498/0.0129614998077202/0.0167894154093382/0.0183268585496279/0.0409389534641134/0.0107276386248135/0.00876119636144226/0.0112056563143622/0.0197041035104479/0.0078586885553387/0.00395122778325976/0.0211189232608254/0.315647604412904/0.26932070823796/0.0015212840964315/0.00432595429321844/0.0178527142633396}],((B1:0.5[&model=LG+F{0.0132474825537361/0.00264122310333866/0.169110235151739/0.0324331407308089/0.0128298622683049/0.0166189013974188/0.0181407302002491/0.00563600918165491/0.0106186882739084/0.0209240985374885/0.0110918511956153/0.0470587105272475/0.0187686666208073/0.0094365970205671/0.0029074129974772/0.312441874012592/0.2665854757516/0.00150583387090385/0.0103315449358417/0.0176714013433556}],B2:0.5[&model=LG+F{0.0132474825537361/0.00264122310333866/0.169110235151739/0.0324331407308089/0.0128298622683049/0.0166189013974188/0.0181407302002491/0.00563600918165491/0.0106186882739084/0.0209240985374885/0.0110918511956153/0.0470587105272475/0.0187686666208073/0.0094365970205671/0.0029074129974772/0.312441874012592/0.2665854757516/0.00150583387090385/0.0103315449358417/0.0176714013433556}]):0.001[&model=LG+F{0.0132474825537361/0.00264122310333866/0.169110235151739/0.0324331407308089/0.0128298622683049/0.0166189013974188/0.0181407302002491/0.00563600918165491/0.0106186882739084/0.0209240985374885/0.0110918511956153/0.0470587105272475/0.0187686666208073/0.0094365970205671/0.0029074129974772/0.312441874012592/0.2665854757516/0.00150583387090385/0.0103315449358417/0.0176714013433556}],(B3:0.5[&model=LG+F{0.0132474825537361/0.00264122310333866/0.169110235151739/0.0324331407308089/0.0128298622683049/0.0166189013974188/0.0181407302002491/0.00563600918165491/0.0106186882739084/0.0209240985374885/0.0110918511956153/0.0470587105272475/0.0187686666208073/0.0094365970205671/0.0029074129974772/0.312441874012592/0.2665854757516/0.00150583387090385/0.0103315449358417/0.0176714013433556}],B4:0.5[&model=LG+F{0.0132474825537361/0.00264122310333866/0.169110235151739/0.0324331407308089/0.0128298622683049/0.0166189013974188/0.0181407302002491/0.00563600918165491/0.0106186882739084/0.0209240985374885/0.0110918511956153/0.0470587105272475/0.0187686666208073/0.0094365970205671/0.0029074129974772/0.312441874012592/0.2665854757516/0.00150583387090385/0.0103315449358417/0.0176714013433556}]):0.001[&model=LG+F{0.0132474825537361/0.00264122310333866/0.169110235151739/0.0324331407308089/0.0128298622683049/0.0166189013974188/0.0181407302002491/0.00563600918165491/0.0106186882739084/0.0209240985374885/0.0110918511956153/0.0470587105272475/0.0187686666208073/0.0094365970205671/0.0029074129974772/0.312441874012592/0.2665854757516/0.00150583387090385/0.0103315449358417/0.0176714013433556}]):0.5[&model=LG+F{0.0132474825537361/0.00264122310333866/0.169110235151739/0.0324331407308089/0.0128298622683049/0.0166189013974188/0.0181407302002491/0.00563600918165491/0.0106186882739084/0.0209240985374885/0.0110918511956153/0.0470587105272475/0.0187686666208073/0.0094365970205671/0.0029074129974772/0.312441874012592/0.2665854757516/0.00150583387090385/0.0103315449358417/0.0176714013433556}]):0.25[&model=LG+F{0.0962273222601122/0.0191853679138565/0.0708086885673739/0.0327659127241498/0.0129614998077202/0.0167894154093382/0.0183268585496279/0.0409389534641134/0.0107276386248135/0.00876119636144226/0.0112056563143622/0.0197041035104479/0.0078586885553387/0.00395122778325976/0.0211189232608254/0.315647604412904/0.26932070823796/0.0015212840964315/0.00432595429321844/0.0178527142633396}],(((C1:0.5[&model=LG+F{0.0962273222601122/0.0191853679138565/0.0708086885673739/0.0327659127241498/0.0129614998077202/0.0167894154093382/0.0183268585496279/0.0409389534641134/0.0107276386248135/0.00876119636144226/0.0112056563143622/0.0197041035104479/0.0078586885553387/0.00395122778325976/0.0211189232608254/0.315647604412904/0.26932070823796/0.0015212840964315/0.00432595429321844/0.0178527142633396}],C2:0.5[&model=LG+F{0.0962273222601122/0.0191853679138565/0.0708086885673739/0.0327659127241498/0.0129614998077202/0.0167894154093382/0.0183268585496279/0.0409389534641134/0.0107276386248135/0.00876119636144226/0.0112056563143622/0.0197041035104479/0.0078586885553387/0.00395122778325976/0.0211189232608254/0.315647604412904/0.26932070823796/0.0015212840964315/0.00432595429321844/0.0178527142633396}]):0.001[&model=LG+F{0.0962273222601122/0.0191853679138565/0.0708086885673739/0.0327659127241498/0.0129614998077202/0.0167894154093382/0.0183268585496279/0.0409389534641134/0.0107276386248135/0.00876119636144226/0.0112056563143622/0.0197041035104479/0.0078586885553387/0.00395122778325976/0.0211189232608254/0.315647604412904/0.26932070823796/0.0015212840964315/0.00432595429321844/0.0178527142633396}],(C3:0.5[&model=LG+F{0.0962273222601122/0.0191853679138565/0.0708086885673739/0.0327659127241498/0.0129614998077202/0.0167894154093382/0.0183268585496279/0.0409389534641134/0.0107276386248135/0.00876119636144226/0.0112056563143622/0.0197041035104479/0.0078586885553387/0.00395122778325976/0.0211189232608254/0.315647604412904/0.26932070823796/0.0015212840964315/0.00432595429321844/0.0178527142633396}],C4:0.5[&model=LG+F{0.0962273222601122/0.0191853679138565/0.0708086885673739/0.0327659127241498/0.0129614998077202/0.0167894154093382/0.0183268585496279/0.0409389534641134/0.0107276386248135/0.00876119636144226/0.0112056563143622/0.0197041035104479/0.0078586885553387/0.00395122778325976/0.0211189232608254/0.315647604412904/0.26932070823796/0.0015212840964315/0.00432595429321844/0.0178527142633396}]):0.001[&model=LG+F{0.0962273222601122/0.0191853679138565/0.0708086885673739/0.0327659127241498/0.0129614998077202/0.0167894154093382/0.0183268585496279/0.0409389534641134/0.0107276386248135/0.00876119636144226/0.0112056563143622/0.0197041035104479/0.0078586885553387/0.00395122778325976/0.0211189232608254/0.315647604412904/0.26932070823796/0.0015212840964315/0.00432595429321844/0.0178527142633396}]):0.5[&model=LG+F{0.0962273222601122/0.0191853679138565/0.0708086885673739/0.0327659127241498/0.0129614998077202/0.0167894154093382/0.0183268585496279/0.0409389534641134/0.0107276386248135/0.00876119636144226/0.0112056563143622/0.0197041035104479/0.0078586885553387/0.00395122778325976/0.0211189232608254/0.315647604412904/0.26932070823796/0.0015212840964315/0.00432595429321844/0.0178527142633396}],((D1:0.5[&model=LG+F{0.0132474825537361/0.00264122310333866/0.169110235151739/0.0324331407308089/0.0128298622683049/0.0166189013974188/0.0181407302002491/0.00563600918165491/0.0106186882739084/0.0209240985374885/0.0110918511956153/0.0470587105272475/0.0187686666208073/0.0094365970205671/0.0029074129974772/0.312441874012592/0.2665854757516/0.00150583387090385/0.0103315449358417/0.0176714013433556}],D2:0.5[&model=LG+F{0.0132474825537361/0.00264122310333866/0.169110235151739/0.0324331407308089/0.0128298622683049/0.0166189013974188/0.0181407302002491/0.00563600918165491/0.0106186882739084/0.0209240985374885/0.0110918511956153/0.0470587105272475/0.0187686666208073/0.0094365970205671/0.0029074129974772/0.312441874012592/0.2665854757516/0.00150583387090385/0.0103315449358417/0.0176714013433556}]):0.001[&model=LG+F{0.0132474825537361/0.00264122310333866/0.169110235151739/0.0324331407308089/0.0128298622683049/0.0166189013974188/0.0181407302002491/0.00563600918165491/0.0106186882739084/0.0209240985374885/0.0110918511956153/0.0470587105272475/0.0187686666208073/0.0094365970205671/0.0029074129974772/0.312441874012592/0.2665854757516/0.00150583387090385/0.0103315449358417/0.0176714013433556}],(D3:0.5[&model=LG+F{0.0132474825537361/0.00264122310333866/0.169110235151739/0.0324331407308089/0.0128298622683049/0.0166189013974188/0.0181407302002491/0.00563600918165491/0.0106186882739084/0.0209240985374885/0.0110918511956153/0.0470587105272475/0.0187686666208073/0.0094365970205671/0.0029074129974772/0.312441874012592/0.2665854757516/0.00150583387090385/0.0103315449358417/0.0176714013433556}],D4:0.5[&model=LG+F{0.0132474825537361/0.00264122310333866/0.169110235151739/0.0324331407308089/0.0128298622683049/0.0166189013974188/0.0181407302002491/0.00563600918165491/0.0106186882739084/0.0209240985374885/0.0110918511956153/0.0470587105272475/0.0187686666208073/0.0094365970205671/0.0029074129974772/0.312441874012592/0.2665854757516/0.00150583387090385/0.0103315449358417/0.0176714013433556}]):0.001[&model=LG+F{0.0132474825537361/0.00264122310333866/0.169110235151739/0.0324331407308089/0.0128298622683049/0.0166189013974188/0.0181407302002491/0.00563600918165491/0.0106186882739084/0.0209240985374885/0.0110918511956153/0.0470587105272475/0.0187686666208073/0.0094365970205671/0.0029074129974772/0.312441874012592/0.2665854757516/0.00150583387090385/0.0103315449358417/0.0176714013433556}]):0.5[&model=LG+F{0.0132474825537361/0.00264122310333866/0.169110235151739/0.0324331407308089/0.0128298622683049/0.0166189013974188/0.0181407302002491/0.00563600918165491/0.0106186882739084/0.0209240985374885/0.0110918511956153/0.0470587105272475/0.0187686666208073/0.0094365970205671/0.0029074129974772/0.312441874012592/0.2665854757516/0.00150583387090385/0.0103315449358417/0.0176714013433556}]):0.25[&model=LG+F{0.0962273222601122/0.0191853679138565/0.0708086885673739/0.0327659127241498/0.0129614998077202/0.0167894154093382/0.0183268585496279/0.0409389534641134/0.0107276386248135/0.00876119636144226/0.0112056563143622/0.0197041035104479/0.0078586885553387/0.00395122778325976/0.0211189232608254/0.315647604412904/0.26932070823796/0.0015212840964315/0.00432595429321844/0.0178527142633396}]);
```
