## Supplementary material for "Modeling site-and-branch-heterogeneity with GFmix": C20pi2.nwk

```
((((A1:0.5[&model=LG+F{0.225764540787533/0.00565423952926492/0.00685361725950445/0.0031251435132715/0.0344209935317943/0.00632254142734926/0.00699535932298389/0.0216534677513018/0.00240801932568189/0.10251820377804/0.0779681157338087/0.00376966560874945/0.0275014063106977/0.010000276887791/0.0182100699492844/0.0490426622070462/0.110464628750072/0.00175355379117568/0.00430934558445841/0.281264002132963}],A2:0.5[&model=LG+F{0.225764540787533/0.00565423952926492/0.00685361725950445/0.0031251435132715/0.0344209935317943/0.00632254142734926/0.00699535932298389/0.0216534677513018/0.00240801932568189/0.10251820377804/0.0779681157338087/0.00376966560874945/0.0275014063106977/0.010000276887791/0.0182100699492844/0.0490426622070462/0.110464628750072/0.00175355379117568/0.00430934558445841/0.281264002132963}]):0.001[&model=LG+F{0.225764540787533/0.00565423952926492/0.00685361725950445/0.0031251435132715/0.0344209935317943/0.00632254142734926/0.00699535932298389/0.0216534677513018/0.00240801932568189/0.10251820377804/0.0779681157338087/0.00376966560874945/0.0275014063106977/0.010000276887791/0.0182100699492844/0.0490426622070462/0.110464628750072/0.00175355379117568/0.00430934558445841/0.281264002132963}],(A3:0.5[&model=LG+F{0.225764540787533/0.00565423952926492/0.00685361725950445/0.0031251435132715/0.0344209935317943/0.00632254142734926/0.00699535932298389/0.0216534677513018/0.00240801932568189/0.10251820377804/0.0779681157338087/0.00376966560874945/0.0275014063106977/0.010000276887791/0.0182100699492844/0.0490426622070462/0.110464628750072/0.00175355379117568/0.00430934558445841/0.281264002132963}],A4:0.5[&model=LG+F{0.225764540787533/0.00565423952926492/0.00685361725950445/0.0031251435132715/0.0344209935317943/0.00632254142734926/0.00699535932298389/0.0216534677513018/0.00240801932568189/0.10251820377804/0.0779681157338087/0.00376966560874945/0.0275014063106977/0.010000276887791/0.0182100699492844/0.0490426622070462/0.110464628750072/0.00175355379117568/0.00430934558445841/0.281264002132963}]):0.001[&model=LG+F{0.225764540787533/0.00565423952926492/0.00685361725950445/0.0031251435132715/0.0344209935317943/0.00632254142734926/0.00699535932298389/0.0216534677513018/0.00240801932568189/0.10251820377804/0.0779681157338087/0.00376966560874945/0.0275014063106977/0.010000276887791/0.0182100699492844/0.0490426622070462/0.110464628750072/0.00175355379117568/0.00430934558445841/0.281264002132963}]):0.5[&model=LG+F{0.225764540787533/0.00565423952926492/0.00685361725950445/0.0031251435132715/0.0344209935317943/0.00632254142734926/0.00699535932298389/0.0216534677513018/0.00240801932568189/0.10251820377804/0.0779681157338087/0.00376966560874945/0.0275014063106977/0.010000276887791/0.0182100699492844/0.0490426622070462/0.110464628750072/0.00175355379117568/0.00430934558445841/0.281264002132963}],((B1:0.5[&model=LG+F{0.0318660831740963/0.000798081339511082/0.016781902302169/0.00317157291752427/0.0349323768384114/0.00641647369976769/0.0070992874672502/0.0030563311756737/0.00244379461159941/0.251028094341136/0.0791264667499649/0.00923047750735556/0.0673404855280397/0.0244868750867015/0.00257030444898834/0.0497712756545801/0.112105771591061/0.00177960586126581/0.0105519485326342/0.285442664649205}],B2:0.5[&model=LG+F{0.0318660831740963/0.000798081339511082/0.016781902302169/0.00317157291752427/0.0349323768384114/0.00641647369976769/0.0070992874672502/0.0030563311756737/0.00244379461159941/0.251028094341136/0.0791264667499649/0.00923047750735556/0.0673404855280397/0.0244868750867015/0.00257030444898834/0.0497712756545801/0.112105771591061/0.00177960586126581/0.0105519485326342/0.285442664649205}]):0.001[&model=LG+F{0.0318660831740963/0.000798081339511082/0.016781902302169/0.00317157291752427/0.0349323768384114/0.00641647369976769/0.0070992874672502/0.0030563311756737/0.00244379461159941/0.251028094341136/0.0791264667499649/0.00923047750735556/0.0673404855280397/0.0244868750867015/0.00257030444898834/0.0497712756545801/0.112105771591061/0.00177960586126581/0.0105519485326342/0.285442664649205}],(B3:0.5[&model=LG+F{0.0318660831740963/0.000798081339511082/0.016781902302169/0.00317157291752427/0.0349323768384114/0.00641647369976769/0.0070992874672502/0.0030563311756737/0.00244379461159941/0.251028094341136/0.0791264667499649/0.00923047750735556/0.0673404855280397/0.0244868750867015/0.00257030444898834/0.0497712756545801/0.112105771591061/0.00177960586126581/0.0105519485326342/0.285442664649205}],B4:0.5[&model=LG+F{0.0318660831740963/0.000798081339511082/0.016781902302169/0.00317157291752427/0.0349323768384114/0.00641647369976769/0.0070992874672502/0.0030563311756737/0.00244379461159941/0.251028094341136/0.0791264667499649/0.00923047750735556/0.0673404855280397/0.0244868750867015/0.00257030444898834/0.0497712756545801/0.112105771591061/0.00177960586126581/0.0105519485326342/0.285442664649205}]):0.001[&model=LG+F{0.0318660831740963/0.000798081339511082/0.016781902302169/0.00317157291752427/0.0349323768384114/0.00641647369976769/0.0070992874672502/0.0030563311756737/0.00244379461159941/0.251028094341136/0.0791264667499649/0.00923047750735556/0.0673404855280397/0.0244868750867015/0.00257030444898834/0.0497712756545801/0.112105771591061/0.00177960586126581/0.0105519485326342/0.285442664649205}]):0.5[&model=LG+F{0.0318660831740963/0.000798081339511082/0.016781902302169/0.00317157291752427/0.0349323768384114/0.00641647369976769/0.0070992874672502/0.0030563311756737/0.00244379461159941/0.251028094341136/0.0791264667499649/0.00923047750735556/0.0673404855280397/0.0244868750867015/0.00257030444898834/0.0497712756545801/0.112105771591061/0.00177960586126581/0.0105519485326342/0.285442664649205}]):0.25[&model=LG+F{0.225764540787533/0.00565423952926492/0.00685361725950445/0.0031251435132715/0.0344209935317943/0.00632254142734926/0.00699535932298389/0.0216534677513018/0.00240801932568189/0.10251820377804/0.0779681157338087/0.00376966560874945/0.0275014063106977/0.010000276887791/0.0182100699492844/0.0490426622070462/0.110464628750072/0.00175355379117568/0.00430934558445841/0.281264002132963}],(((C1:0.5[&model=LG+F{0.225764540787533/0.00565423952926492/0.00685361725950445/0.0031251435132715/0.0344209935317943/0.00632254142734926/0.00699535932298389/0.0216534677513018/0.00240801932568189/0.10251820377804/0.0779681157338087/0.00376966560874945/0.0275014063106977/0.010000276887791/0.0182100699492844/0.0490426622070462/0.110464628750072/0.00175355379117568/0.00430934558445841/0.281264002132963}],C2:0.5[&model=LG+F{0.225764540787533/0.00565423952926492/0.00685361725950445/0.0031251435132715/0.0344209935317943/0.00632254142734926/0.00699535932298389/0.0216534677513018/0.00240801932568189/0.10251820377804/0.0779681157338087/0.00376966560874945/0.0275014063106977/0.010000276887791/0.0182100699492844/0.0490426622070462/0.110464628750072/0.00175355379117568/0.00430934558445841/0.281264002132963}]):0.001[&model=LG+F{0.225764540787533/0.00565423952926492/0.00685361725950445/0.0031251435132715/0.0344209935317943/0.00632254142734926/0.00699535932298389/0.0216534677513018/0.00240801932568189/0.10251820377804/0.0779681157338087/0.00376966560874945/0.0275014063106977/0.010000276887791/0.0182100699492844/0.0490426622070462/0.110464628750072/0.00175355379117568/0.00430934558445841/0.281264002132963}],(C3:0.5[&model=LG+F{0.225764540787533/0.00565423952926492/0.00685361725950445/0.0031251435132715/0.0344209935317943/0.00632254142734926/0.00699535932298389/0.0216534677513018/0.00240801932568189/0.10251820377804/0.0779681157338087/0.00376966560874945/0.0275014063106977/0.010000276887791/0.0182100699492844/0.0490426622070462/0.110464628750072/0.00175355379117568/0.00430934558445841/0.281264002132963}],C4:0.5[&model=LG+F{0.225764540787533/0.00565423952926492/0.00685361725950445/0.0031251435132715/0.0344209935317943/0.00632254142734926/0.00699535932298389/0.0216534677513018/0.00240801932568189/0.10251820377804/0.0779681157338087/0.00376966560874945/0.0275014063106977/0.010000276887791/0.0182100699492844/0.0490426622070462/0.110464628750072/0.00175355379117568/0.00430934558445841/0.281264002132963}]):0.001[&model=LG+F{0.225764540787533/0.00565423952926492/0.00685361725950445/0.0031251435132715/0.0344209935317943/0.00632254142734926/0.00699535932298389/0.0216534677513018/0.00240801932568189/0.10251820377804/0.0779681157338087/0.00376966560874945/0.0275014063106977/0.010000276887791/0.0182100699492844/0.0490426622070462/0.110464628750072/0.00175355379117568/0.00430934558445841/0.281264002132963}]):0.5[&model=LG+F{0.225764540787533/0.00565423952926492/0.00685361725950445/0.0031251435132715/0.0344209935317943/0.00632254142734926/0.00699535932298389/0.0216534677513018/0.00240801932568189/0.10251820377804/0.0779681157338087/0.00376966560874945/0.0275014063106977/0.010000276887791/0.0182100699492844/0.0490426622070462/0.110464628750072/0.00175355379117568/0.00430934558445841/0.281264002132963}],((D1:0.5[&model=LG+F{0.0318660831740963/0.000798081339511082/0.016781902302169/0.00317157291752427/0.0349323768384114/0.00641647369976769/0.0070992874672502/0.0030563311756737/0.00244379461159941/0.251028094341136/0.0791264667499649/0.00923047750735556/0.0673404855280397/0.0244868750867015/0.00257030444898834/0.0497712756545801/0.112105771591061/0.00177960586126581/0.0105519485326342/0.285442664649205}],D2:0.5[&model=LG+F{0.0318660831740963/0.000798081339511082/0.016781902302169/0.00317157291752427/0.0349323768384114/0.00641647369976769/0.0070992874672502/0.0030563311756737/0.00244379461159941/0.251028094341136/0.0791264667499649/0.00923047750735556/0.0673404855280397/0.0244868750867015/0.00257030444898834/0.0497712756545801/0.112105771591061/0.00177960586126581/0.0105519485326342/0.285442664649205}]):0.001[&model=LG+F{0.0318660831740963/0.000798081339511082/0.016781902302169/0.00317157291752427/0.0349323768384114/0.00641647369976769/0.0070992874672502/0.0030563311756737/0.00244379461159941/0.251028094341136/0.0791264667499649/0.00923047750735556/0.0673404855280397/0.0244868750867015/0.00257030444898834/0.0497712756545801/0.112105771591061/0.00177960586126581/0.0105519485326342/0.285442664649205}],(D3:0.5[&model=LG+F{0.0318660831740963/0.000798081339511082/0.016781902302169/0.00317157291752427/0.0349323768384114/0.00641647369976769/0.0070992874672502/0.0030563311756737/0.00244379461159941/0.251028094341136/0.0791264667499649/0.00923047750735556/0.0673404855280397/0.0244868750867015/0.00257030444898834/0.0497712756545801/0.112105771591061/0.00177960586126581/0.0105519485326342/0.285442664649205}],D4:0.5[&model=LG+F{0.0318660831740963/0.000798081339511082/0.016781902302169/0.00317157291752427/0.0349323768384114/0.00641647369976769/0.0070992874672502/0.0030563311756737/0.00244379461159941/0.251028094341136/0.0791264667499649/0.00923047750735556/0.0673404855280397/0.0244868750867015/0.00257030444898834/0.0497712756545801/0.112105771591061/0.00177960586126581/0.0105519485326342/0.285442664649205}]):0.001[&model=LG+F{0.0318660831740963/0.000798081339511082/0.016781902302169/0.00317157291752427/0.0349323768384114/0.00641647369976769/0.0070992874672502/0.0030563311756737/0.00244379461159941/0.251028094341136/0.0791264667499649/0.00923047750735556/0.0673404855280397/0.0244868750867015/0.00257030444898834/0.0497712756545801/0.112105771591061/0.00177960586126581/0.0105519485326342/0.285442664649205}]):0.5[&model=LG+F{0.0318660831740963/0.000798081339511082/0.016781902302169/0.00317157291752427/0.0349323768384114/0.00641647369976769/0.0070992874672502/0.0030563311756737/0.00244379461159941/0.251028094341136/0.0791264667499649/0.00923047750735556/0.0673404855280397/0.0244868750867015/0.00257030444898834/0.0497712756545801/0.112105771591061/0.00177960586126581/0.0105519485326342/0.285442664649205}]):0.25[&model=LG+F{0.225764540787533/0.00565423952926492/0.00685361725950445/0.0031251435132715/0.0344209935317943/0.00632254142734926/0.00699535932298389/0.0216534677513018/0.00240801932568189/0.10251820377804/0.0779681157338087/0.00376966560874945/0.0275014063106977/0.010000276887791/0.0182100699492844/0.0490426622070462/0.110464628750072/0.00175355379117568/0.00430934558445841/0.281264002132963}]);
```
