## Supplementary material for "Modeling site-and-branch-heterogeneity with GFmix": C20pi3.nwk

```
((((A1:0.5[&model=LG+F{0.0247481190825023/0.00174850192832276/0.00119669068353335/0.000571978424734503/0.00501793042947696/0.0012838111229406/0.00151402409018779/0.00133725968423176/0.00118151276079856/0.368573224824258/0.130230480078713/0.00127408387403485/0.0196826767391436/0.0120327693880454/0.00236864676259763/0.00273247214114492/0.0179015885884442/0.00120699363337201/0.00338019380214342/0.402016735295757}],A2:0.5[&model=LG+F{0.0247481190825023/0.00174850192832276/0.00119669068353335/0.000571978424734503/0.00501793042947696/0.0012838111229406/0.00151402409018779/0.00133725968423176/0.00118151276079856/0.368573224824258/0.130230480078713/0.00127408387403485/0.0196826767391436/0.0120327693880454/0.00236864676259763/0.00273247214114492/0.0179015885884442/0.00120699363337201/0.00338019380214342/0.402016735295757}]):0.001[&model=LG+F{0.0247481190825023/0.00174850192832276/0.00119669068353335/0.000571978424734503/0.00501793042947696/0.0012838111229406/0.00151402409018779/0.00133725968423176/0.00118151276079856/0.368573224824258/0.130230480078713/0.00127408387403485/0.0196826767391436/0.0120327693880454/0.00236864676259763/0.00273247214114492/0.0179015885884442/0.00120699363337201/0.00338019380214342/0.402016735295757}],(A3:0.5[&model=LG+F{0.0247481190825023/0.00174850192832276/0.00119669068353335/0.000571978424734503/0.00501793042947696/0.0012838111229406/0.00151402409018779/0.00133725968423176/0.00118151276079856/0.368573224824258/0.130230480078713/0.00127408387403485/0.0196826767391436/0.0120327693880454/0.00236864676259763/0.00273247214114492/0.0179015885884442/0.00120699363337201/0.00338019380214342/0.402016735295757}],A4:0.5[&model=LG+F{0.0247481190825023/0.00174850192832276/0.00119669068353335/0.000571978424734503/0.00501793042947696/0.0012838111229406/0.00151402409018779/0.00133725968423176/0.00118151276079856/0.368573224824258/0.130230480078713/0.00127408387403485/0.0196826767391436/0.0120327693880454/0.00236864676259763/0.00273247214114492/0.0179015885884442/0.00120699363337201/0.00338019380214342/0.402016735295757}]):0.001[&model=LG+F{0.0247481190825023/0.00174850192832276/0.00119669068353335/0.000571978424734503/0.00501793042947696/0.0012838111229406/0.00151402409018779/0.00133725968423176/0.00118151276079856/0.368573224824258/0.130230480078713/0.00127408387403485/0.0196826767391436/0.0120327693880454/0.00236864676259763/0.00273247214114492/0.0179015885884442/0.00120699363337201/0.00338019380214342/0.402016735295757}]):0.5[&model=LG+F{0.0247481190825023/0.00174850192832276/0.00119669068353335/0.000571978424734503/0.00501793042947696/0.0012838111229406/0.00151402409018779/0.00133725968423176/0.00118151276079856/0.368573224824258/0.130230480078713/0.00127408387403485/0.0196826767391436/0.0120327693880454/0.00236864676259763/0.00273247214114492/0.0179015885884442/0.00120699363337201/0.00338019380214342/0.402016735295757}],((B1:0.5[&model=LG+F{0.00222382595297445/0.000157117555239955/0.00186547268441832/0.000369547293111798/0.00324201495554186/0.000829452484278116/0.000978189875771373/0.000120163992331991/0.000763358937415906/0.574553886462563/0.0841400991935617/0.00198611779750156/0.0306825283411552/0.0187573973125847/0.000212842767021344/0.00176541218968568/0.0115659670350876/0.000779821774261573/0.00526924734411785/0.25973741296824}],B2:0.5[&model=LG+F{0.00222382595297445/0.000157117555239955/0.00186547268441832/0.000369547293111798/0.00324201495554186/0.000829452484278116/0.000978189875771373/0.000120163992331991/0.000763358937415906/0.574553886462563/0.0841400991935617/0.00198611779750156/0.0306825283411552/0.0187573973125847/0.000212842767021344/0.00176541218968568/0.0115659670350876/0.000779821774261573/0.00526924734411785/0.25973741296824}]):0.001[&model=LG+F{0.00222382595297445/0.000157117555239955/0.00186547268441832/0.000369547293111798/0.00324201495554186/0.000829452484278116/0.000978189875771373/0.000120163992331991/0.000763358937415906/0.574553886462563/0.0841400991935617/0.00198611779750156/0.0306825283411552/0.0187573973125847/0.000212842767021344/0.00176541218968568/0.0115659670350876/0.000779821774261573/0.00526924734411785/0.25973741296824}],(B3:0.5[&model=LG+F{0.00222382595297445/0.000157117555239955/0.00186547268441832/0.000369547293111798/0.00324201495554186/0.000829452484278116/0.000978189875771373/0.000120163992331991/0.000763358937415906/0.574553886462563/0.0841400991935617/0.00198611779750156/0.0306825283411552/0.0187573973125847/0.000212842767021344/0.00176541218968568/0.0115659670350876/0.000779821774261573/0.00526924734411785/0.25973741296824}],B4:0.5[&model=LG+F{0.00222382595297445/0.000157117555239955/0.00186547268441832/0.000369547293111798/0.00324201495554186/0.000829452484278116/0.000978189875771373/0.000120163992331991/0.000763358937415906/0.574553886462563/0.0841400991935617/0.00198611779750156/0.0306825283411552/0.0187573973125847/0.000212842767021344/0.00176541218968568/0.0115659670350876/0.000779821774261573/0.00526924734411785/0.25973741296824}]):0.001[&model=LG+F{0.00222382595297445/0.000157117555239955/0.00186547268441832/0.000369547293111798/0.00324201495554186/0.000829452484278116/0.000978189875771373/0.000120163992331991/0.000763358937415906/0.574553886462563/0.0841400991935617/0.00198611779750156/0.0306825283411552/0.0187573973125847/0.000212842767021344/0.00176541218968568/0.0115659670350876/0.000779821774261573/0.00526924734411785/0.25973741296824}]):0.5[&model=LG+F{0.00222382595297445/0.000157117555239955/0.00186547268441832/0.000369547293111798/0.00324201495554186/0.000829452484278116/0.000978189875771373/0.000120163992331991/0.000763358937415906/0.574553886462563/0.0841400991935617/0.00198611779750156/0.0306825283411552/0.0187573973125847/0.000212842767021344/0.00176541218968568/0.0115659670350876/0.000779821774261573/0.00526924734411785/0.25973741296824}]):0.25[&model=LG+F{0.0247481190825023/0.00174850192832276/0.00119669068353335/0.000571978424734503/0.00501793042947696/0.0012838111229406/0.00151402409018779/0.00133725968423176/0.00118151276079856/0.368573224824258/0.130230480078713/0.00127408387403485/0.0196826767391436/0.0120327693880454/0.00236864676259763/0.00273247214114492/0.0179015885884442/0.00120699363337201/0.00338019380214342/0.402016735295757}],(((C1:0.5[&model=LG+F{0.0247481190825023/0.00174850192832276/0.00119669068353335/0.000571978424734503/0.00501793042947696/0.0012838111229406/0.00151402409018779/0.00133725968423176/0.00118151276079856/0.368573224824258/0.130230480078713/0.00127408387403485/0.0196826767391436/0.0120327693880454/0.00236864676259763/0.00273247214114492/0.0179015885884442/0.00120699363337201/0.00338019380214342/0.402016735295757}],C2:0.5[&model=LG+F{0.0247481190825023/0.00174850192832276/0.00119669068353335/0.000571978424734503/0.00501793042947696/0.0012838111229406/0.00151402409018779/0.00133725968423176/0.00118151276079856/0.368573224824258/0.130230480078713/0.00127408387403485/0.0196826767391436/0.0120327693880454/0.00236864676259763/0.00273247214114492/0.0179015885884442/0.00120699363337201/0.00338019380214342/0.402016735295757}]):0.001[&model=LG+F{0.0247481190825023/0.00174850192832276/0.00119669068353335/0.000571978424734503/0.00501793042947696/0.0012838111229406/0.00151402409018779/0.00133725968423176/0.00118151276079856/0.368573224824258/0.130230480078713/0.00127408387403485/0.0196826767391436/0.0120327693880454/0.00236864676259763/0.00273247214114492/0.0179015885884442/0.00120699363337201/0.00338019380214342/0.402016735295757}],(C3:0.5[&model=LG+F{0.0247481190825023/0.00174850192832276/0.00119669068353335/0.000571978424734503/0.00501793042947696/0.0012838111229406/0.00151402409018779/0.00133725968423176/0.00118151276079856/0.368573224824258/0.130230480078713/0.00127408387403485/0.0196826767391436/0.0120327693880454/0.00236864676259763/0.00273247214114492/0.0179015885884442/0.00120699363337201/0.00338019380214342/0.402016735295757}],C4:0.5[&model=LG+F{0.0247481190825023/0.00174850192832276/0.00119669068353335/0.000571978424734503/0.00501793042947696/0.0012838111229406/0.00151402409018779/0.00133725968423176/0.00118151276079856/0.368573224824258/0.130230480078713/0.00127408387403485/0.0196826767391436/0.0120327693880454/0.00236864676259763/0.00273247214114492/0.0179015885884442/0.00120699363337201/0.00338019380214342/0.402016735295757}]):0.001[&model=LG+F{0.0247481190825023/0.00174850192832276/0.00119669068353335/0.000571978424734503/0.00501793042947696/0.0012838111229406/0.00151402409018779/0.00133725968423176/0.00118151276079856/0.368573224824258/0.130230480078713/0.00127408387403485/0.0196826767391436/0.0120327693880454/0.00236864676259763/0.00273247214114492/0.0179015885884442/0.00120699363337201/0.00338019380214342/0.402016735295757}]):0.5[&model=LG+F{0.0247481190825023/0.00174850192832276/0.00119669068353335/0.000571978424734503/0.00501793042947696/0.0012838111229406/0.00151402409018779/0.00133725968423176/0.00118151276079856/0.368573224824258/0.130230480078713/0.00127408387403485/0.0196826767391436/0.0120327693880454/0.00236864676259763/0.00273247214114492/0.0179015885884442/0.00120699363337201/0.00338019380214342/0.402016735295757}],((D1:0.5[&model=LG+F{0.00222382595297445/0.000157117555239955/0.00186547268441832/0.000369547293111798/0.00324201495554186/0.000829452484278116/0.000978189875771373/0.000120163992331991/0.000763358937415906/0.574553886462563/0.0841400991935617/0.00198611779750156/0.0306825283411552/0.0187573973125847/0.000212842767021344/0.00176541218968568/0.0115659670350876/0.000779821774261573/0.00526924734411785/0.25973741296824}],D2:0.5[&model=LG+F{0.00222382595297445/0.000157117555239955/0.00186547268441832/0.000369547293111798/0.00324201495554186/0.000829452484278116/0.000978189875771373/0.000120163992331991/0.000763358937415906/0.574553886462563/0.0841400991935617/0.00198611779750156/0.0306825283411552/0.0187573973125847/0.000212842767021344/0.00176541218968568/0.0115659670350876/0.000779821774261573/0.00526924734411785/0.25973741296824}]):0.001[&model=LG+F{0.00222382595297445/0.000157117555239955/0.00186547268441832/0.000369547293111798/0.00324201495554186/0.000829452484278116/0.000978189875771373/0.000120163992331991/0.000763358937415906/0.574553886462563/0.0841400991935617/0.00198611779750156/0.0306825283411552/0.0187573973125847/0.000212842767021344/0.00176541218968568/0.0115659670350876/0.000779821774261573/0.00526924734411785/0.25973741296824}],(D3:0.5[&model=LG+F{0.00222382595297445/0.000157117555239955/0.00186547268441832/0.000369547293111798/0.00324201495554186/0.000829452484278116/0.000978189875771373/0.000120163992331991/0.000763358937415906/0.574553886462563/0.0841400991935617/0.00198611779750156/0.0306825283411552/0.0187573973125847/0.000212842767021344/0.00176541218968568/0.0115659670350876/0.000779821774261573/0.00526924734411785/0.25973741296824}],D4:0.5[&model=LG+F{0.00222382595297445/0.000157117555239955/0.00186547268441832/0.000369547293111798/0.00324201495554186/0.000829452484278116/0.000978189875771373/0.000120163992331991/0.000763358937415906/0.574553886462563/0.0841400991935617/0.00198611779750156/0.0306825283411552/0.0187573973125847/0.000212842767021344/0.00176541218968568/0.0115659670350876/0.000779821774261573/0.00526924734411785/0.25973741296824}]):0.001[&model=LG+F{0.00222382595297445/0.000157117555239955/0.00186547268441832/0.000369547293111798/0.00324201495554186/0.000829452484278116/0.000978189875771373/0.000120163992331991/0.000763358937415906/0.574553886462563/0.0841400991935617/0.00198611779750156/0.0306825283411552/0.0187573973125847/0.000212842767021344/0.00176541218968568/0.0115659670350876/0.000779821774261573/0.00526924734411785/0.25973741296824}]):0.5[&model=LG+F{0.00222382595297445/0.000157117555239955/0.00186547268441832/0.000369547293111798/0.00324201495554186/0.000829452484278116/0.000978189875771373/0.000120163992331991/0.000763358937415906/0.574553886462563/0.0841400991935617/0.00198611779750156/0.0306825283411552/0.0187573973125847/0.000212842767021344/0.00176541218968568/0.0115659670350876/0.000779821774261573/0.00526924734411785/0.25973741296824}]):0.25[&model=LG+F{0.0247481190825023/0.00174850192832276/0.00119669068353335/0.000571978424734503/0.00501793042947696/0.0012838111229406/0.00151402409018779/0.00133725968423176/0.00118151276079856/0.368573224824258/0.130230480078713/0.00127408387403485/0.0196826767391436/0.0120327693880454/0.00236864676259763/0.00273247214114492/0.0179015885884442/0.00120699363337201/0.00338019380214342/0.402016735295757}]);
```
