## Supplementary material for "Modeling site-and-branch-heterogeneity with GFmix": C20pi4.nwk

```
((((A1:0.5[&model=LG+F{0.041980554197263/0.321361129014134/0.0326411280071784/0.0108530941935607/0.00635247409530891/0.0885906901494934/0.0355294110723162/0.0212859979490171/0.0326690339739741/0.00908564441646839/0.023546085728324/0.25883706770579/0.00862265279723961/0.00324702451441071/0.0117327108162214/0.0353260686083219/0.0352877002350573/0.00276859043175713/0.00594536586200025/0.0143382710033081}],A2:0.5[&model=LG+F{0.041980554197263/0.321361129014134/0.0326411280071784/0.0108530941935607/0.00635247409530891/0.0885906901494934/0.0355294110723162/0.0212859979490171/0.0326690339739741/0.00908564441646839/0.023546085728324/0.25883706770579/0.00862265279723961/0.00324702451441071/0.0117327108162214/0.0353260686083219/0.0352877002350573/0.00276859043175713/0.00594536586200025/0.0143382710033081}]):0.001[&model=LG+F{0.041980554197263/0.321361129014134/0.0326411280071784/0.0108530941935607/0.00635247409530891/0.0885906901494934/0.0355294110723162/0.0212859979490171/0.0326690339739741/0.00908564441646839/0.023546085728324/0.25883706770579/0.00862265279723961/0.00324702451441071/0.0117327108162214/0.0353260686083219/0.0352877002350573/0.00276859043175713/0.00594536586200025/0.0143382710033081}],(A3:0.5[&model=LG+F{0.041980554197263/0.321361129014134/0.0326411280071784/0.0108530941935607/0.00635247409530891/0.0885906901494934/0.0355294110723162/0.0212859979490171/0.0326690339739741/0.00908564441646839/0.023546085728324/0.25883706770579/0.00862265279723961/0.00324702451441071/0.0117327108162214/0.0353260686083219/0.0352877002350573/0.00276859043175713/0.00594536586200025/0.0143382710033081}],A4:0.5[&model=LG+F{0.041980554197263/0.321361129014134/0.0326411280071784/0.0108530941935607/0.00635247409530891/0.0885906901494934/0.0355294110723162/0.0212859979490171/0.0326690339739741/0.00908564441646839/0.023546085728324/0.25883706770579/0.00862265279723961/0.00324702451441071/0.0117327108162214/0.0353260686083219/0.0352877002350573/0.00276859043175713/0.00594536586200025/0.0143382710033081}]):0.001[&model=LG+F{0.041980554197263/0.321361129014134/0.0326411280071784/0.0108530941935607/0.00635247409530891/0.0885906901494934/0.0355294110723162/0.0212859979490171/0.0326690339739741/0.00908564441646839/0.023546085728324/0.25883706770579/0.00862265279723961/0.00324702451441071/0.0117327108162214/0.0353260686083219/0.0352877002350573/0.00276859043175713/0.00594536586200025/0.0143382710033081}]):0.5[&model=LG+F{0.041980554197263/0.321361129014134/0.0326411280071784/0.0108530941935607/0.00635247409530891/0.0885906901494934/0.0355294110723162/0.0212859979490171/0.0326690339739741/0.00908564441646839/0.023546085728324/0.25883706770579/0.00862265279723961/0.00324702451441071/0.0117327108162214/0.0353260686083219/0.0352877002350573/0.00276859043175713/0.00594536586200025/0.0143382710033081}],((B1:0.5[&model=LG+F{0.00526691066082423/0.0403181994317123/0.0710430061010326/0.00979023547041783/0.00573036740524219/0.0799148797183535/0.0320499660575714/0.00267055668196182/0.0294697096968024/0.0197747912256287/0.0212401845571107/0.563355634528065/0.0187670957678503/0.00706710816907896/0.00147199437596641/0.031866537206026/0.0318319263013219/0.00249745849106607/0.0129400143007946/0.0129341040313035}],B2:0.5[&model=LG+F{0.00526691066082423/0.0403181994317123/0.0710430061010326/0.00979023547041783/0.00573036740524219/0.0799148797183535/0.0320499660575714/0.00267055668196182/0.0294697096968024/0.0197747912256287/0.0212401845571107/0.563355634528065/0.0187670957678503/0.00706710816907896/0.00147199437596641/0.031866537206026/0.0318319263013219/0.00249745849106607/0.0129400143007946/0.0129341040313035}]):0.001[&model=LG+F{0.00526691066082423/0.0403181994317123/0.0710430061010326/0.00979023547041783/0.00573036740524219/0.0799148797183535/0.0320499660575714/0.00267055668196182/0.0294697096968024/0.0197747912256287/0.0212401845571107/0.563355634528065/0.0187670957678503/0.00706710816907896/0.00147199437596641/0.031866537206026/0.0318319263013219/0.00249745849106607/0.0129400143007946/0.0129341040313035}],(B3:0.5[&model=LG+F{0.00526691066082423/0.0403181994317123/0.0710430061010326/0.00979023547041783/0.00573036740524219/0.0799148797183535/0.0320499660575714/0.00267055668196182/0.0294697096968024/0.0197747912256287/0.0212401845571107/0.563355634528065/0.0187670957678503/0.00706710816907896/0.00147199437596641/0.031866537206026/0.0318319263013219/0.00249745849106607/0.0129400143007946/0.0129341040313035}],B4:0.5[&model=LG+F{0.00526691066082423/0.0403181994317123/0.0710430061010326/0.00979023547041783/0.00573036740524219/0.0799148797183535/0.0320499660575714/0.00267055668196182/0.0294697096968024/0.0197747912256287/0.0212401845571107/0.563355634528065/0.0187670957678503/0.00706710816907896/0.00147199437596641/0.031866537206026/0.0318319263013219/0.00249745849106607/0.0129400143007946/0.0129341040313035}]):0.001[&model=LG+F{0.00526691066082423/0.0403181994317123/0.0710430061010326/0.00979023547041783/0.00573036740524219/0.0799148797183535/0.0320499660575714/0.00267055668196182/0.0294697096968024/0.0197747912256287/0.0212401845571107/0.563355634528065/0.0187670957678503/0.00706710816907896/0.00147199437596641/0.031866537206026/0.0318319263013219/0.00249745849106607/0.0129400143007946/0.0129341040313035}]):0.5[&model=LG+F{0.00526691066082423/0.0403181994317123/0.0710430061010326/0.00979023547041783/0.00573036740524219/0.0799148797183535/0.0320499660575714/0.00267055668196182/0.0294697096968024/0.0197747912256287/0.0212401845571107/0.563355634528065/0.0187670957678503/0.00706710816907896/0.00147199437596641/0.031866537206026/0.0318319263013219/0.00249745849106607/0.0129400143007946/0.0129341040313035}]):0.25[&model=LG+F{0.041980554197263/0.321361129014134/0.0326411280071784/0.0108530941935607/0.00635247409530891/0.0885906901494934/0.0355294110723162/0.0212859979490171/0.0326690339739741/0.00908564441646839/0.023546085728324/0.25883706770579/0.00862265279723961/0.00324702451441071/0.0117327108162214/0.0353260686083219/0.0352877002350573/0.00276859043175713/0.00594536586200025/0.0143382710033081}],(((C1:0.5[&model=LG+F{0.041980554197263/0.321361129014134/0.0326411280071784/0.0108530941935607/0.00635247409530891/0.0885906901494934/0.0355294110723162/0.0212859979490171/0.0326690339739741/0.00908564441646839/0.023546085728324/0.25883706770579/0.00862265279723961/0.00324702451441071/0.0117327108162214/0.0353260686083219/0.0352877002350573/0.00276859043175713/0.00594536586200025/0.0143382710033081}],C2:0.5[&model=LG+F{0.041980554197263/0.321361129014134/0.0326411280071784/0.0108530941935607/0.00635247409530891/0.0885906901494934/0.0355294110723162/0.0212859979490171/0.0326690339739741/0.00908564441646839/0.023546085728324/0.25883706770579/0.00862265279723961/0.00324702451441071/0.0117327108162214/0.0353260686083219/0.0352877002350573/0.00276859043175713/0.00594536586200025/0.0143382710033081}]):0.001[&model=LG+F{0.041980554197263/0.321361129014134/0.0326411280071784/0.0108530941935607/0.00635247409530891/0.0885906901494934/0.0355294110723162/0.0212859979490171/0.0326690339739741/0.00908564441646839/0.023546085728324/0.25883706770579/0.00862265279723961/0.00324702451441071/0.0117327108162214/0.0353260686083219/0.0352877002350573/0.00276859043175713/0.00594536586200025/0.0143382710033081}],(C3:0.5[&model=LG+F{0.041980554197263/0.321361129014134/0.0326411280071784/0.0108530941935607/0.00635247409530891/0.0885906901494934/0.0355294110723162/0.0212859979490171/0.0326690339739741/0.00908564441646839/0.023546085728324/0.25883706770579/0.00862265279723961/0.00324702451441071/0.0117327108162214/0.0353260686083219/0.0352877002350573/0.00276859043175713/0.00594536586200025/0.0143382710033081}],C4:0.5[&model=LG+F{0.041980554197263/0.321361129014134/0.0326411280071784/0.0108530941935607/0.00635247409530891/0.0885906901494934/0.0355294110723162/0.0212859979490171/0.0326690339739741/0.00908564441646839/0.023546085728324/0.25883706770579/0.00862265279723961/0.00324702451441071/0.0117327108162214/0.0353260686083219/0.0352877002350573/0.00276859043175713/0.00594536586200025/0.0143382710033081}]):0.001[&model=LG+F{0.041980554197263/0.321361129014134/0.0326411280071784/0.0108530941935607/0.00635247409530891/0.0885906901494934/0.0355294110723162/0.0212859979490171/0.0326690339739741/0.00908564441646839/0.023546085728324/0.25883706770579/0.00862265279723961/0.00324702451441071/0.0117327108162214/0.0353260686083219/0.0352877002350573/0.00276859043175713/0.00594536586200025/0.0143382710033081}]):0.5[&model=LG+F{0.041980554197263/0.321361129014134/0.0326411280071784/0.0108530941935607/0.00635247409530891/0.0885906901494934/0.0355294110723162/0.0212859979490171/0.0326690339739741/0.00908564441646839/0.023546085728324/0.25883706770579/0.00862265279723961/0.00324702451441071/0.0117327108162214/0.0353260686083219/0.0352877002350573/0.00276859043175713/0.00594536586200025/0.0143382710033081}],((D1:0.5[&model=LG+F{0.00526691066082423/0.0403181994317123/0.0710430061010326/0.00979023547041783/0.00573036740524219/0.0799148797183535/0.0320499660575714/0.00267055668196182/0.0294697096968024/0.0197747912256287/0.0212401845571107/0.563355634528065/0.0187670957678503/0.00706710816907896/0.00147199437596641/0.031866537206026/0.0318319263013219/0.00249745849106607/0.0129400143007946/0.0129341040313035}],D2:0.5[&model=LG+F{0.00526691066082423/0.0403181994317123/0.0710430061010326/0.00979023547041783/0.00573036740524219/0.0799148797183535/0.0320499660575714/0.00267055668196182/0.0294697096968024/0.0197747912256287/0.0212401845571107/0.563355634528065/0.0187670957678503/0.00706710816907896/0.00147199437596641/0.031866537206026/0.0318319263013219/0.00249745849106607/0.0129400143007946/0.0129341040313035}]):0.001[&model=LG+F{0.00526691066082423/0.0403181994317123/0.0710430061010326/0.00979023547041783/0.00573036740524219/0.0799148797183535/0.0320499660575714/0.00267055668196182/0.0294697096968024/0.0197747912256287/0.0212401845571107/0.563355634528065/0.0187670957678503/0.00706710816907896/0.00147199437596641/0.031866537206026/0.0318319263013219/0.00249745849106607/0.0129400143007946/0.0129341040313035}],(D3:0.5[&model=LG+F{0.00526691066082423/0.0403181994317123/0.0710430061010326/0.00979023547041783/0.00573036740524219/0.0799148797183535/0.0320499660575714/0.00267055668196182/0.0294697096968024/0.0197747912256287/0.0212401845571107/0.563355634528065/0.0187670957678503/0.00706710816907896/0.00147199437596641/0.031866537206026/0.0318319263013219/0.00249745849106607/0.0129400143007946/0.0129341040313035}],D4:0.5[&model=LG+F{0.00526691066082423/0.0403181994317123/0.0710430061010326/0.00979023547041783/0.00573036740524219/0.0799148797183535/0.0320499660575714/0.00267055668196182/0.0294697096968024/0.0197747912256287/0.0212401845571107/0.563355634528065/0.0187670957678503/0.00706710816907896/0.00147199437596641/0.031866537206026/0.0318319263013219/0.00249745849106607/0.0129400143007946/0.0129341040313035}]):0.001[&model=LG+F{0.00526691066082423/0.0403181994317123/0.0710430061010326/0.00979023547041783/0.00573036740524219/0.0799148797183535/0.0320499660575714/0.00267055668196182/0.0294697096968024/0.0197747912256287/0.0212401845571107/0.563355634528065/0.0187670957678503/0.00706710816907896/0.00147199437596641/0.031866537206026/0.0318319263013219/0.00249745849106607/0.0129400143007946/0.0129341040313035}]):0.5[&model=LG+F{0.00526691066082423/0.0403181994317123/0.0710430061010326/0.00979023547041783/0.00573036740524219/0.0799148797183535/0.0320499660575714/0.00267055668196182/0.0294697096968024/0.0197747912256287/0.0212401845571107/0.563355634528065/0.0187670957678503/0.00706710816907896/0.00147199437596641/0.031866537206026/0.0318319263013219/0.00249745849106607/0.0129400143007946/0.0129341040313035}]):0.25[&model=LG+F{0.041980554197263/0.321361129014134/0.0326411280071784/0.0108530941935607/0.00635247409530891/0.0885906901494934/0.0355294110723162/0.0212859979490171/0.0326690339739741/0.00908564441646839/0.023546085728324/0.25883706770579/0.00862265279723961/0.00324702451441071/0.0117327108162214/0.0353260686083219/0.0352877002350573/0.00276859043175713/0.00594536586200025/0.0143382710033081}]);
```
