## Supplementary material for "Modeling site-and-branch-heterogeneity with GFmix": C20pi5.nwk

```
((((A1:0.5[&model=LG+F{0.0103044112400896/0.00652750270001436/0.00708473093414617/0.00265497635124025/0.00920582765396211/0.00463836714338857/0.00271651550228889/0.00295706533877687/0.0469690306243571/0.00954514613080603/0.0412545414870763/0.00261220874073955/0.00788564482085383/0.33412944577054/0.00260889873055926/0.00871901133591508/0.00599801809060591/0.0536505170981475/0.427374190970253/0.0131632634404779}],A2:0.5[&model=LG+F{0.0103044112400896/0.00652750270001436/0.00708473093414617/0.00265497635124025/0.00920582765396211/0.00463836714338857/0.00271651550228889/0.00295706533877687/0.0469690306243571/0.00954514613080603/0.0412545414870763/0.00261220874073955/0.00788564482085383/0.33412944577054/0.00260889873055926/0.00871901133591508/0.00599801809060591/0.0536505170981475/0.427374190970253/0.0131632634404779}]):0.001[&model=LG+F{0.0103044112400896/0.00652750270001436/0.00708473093414617/0.00265497635124025/0.00920582765396211/0.00463836714338857/0.00271651550228889/0.00295706533877687/0.0469690306243571/0.00954514613080603/0.0412545414870763/0.00261220874073955/0.00788564482085383/0.33412944577054/0.00260889873055926/0.00871901133591508/0.00599801809060591/0.0536505170981475/0.427374190970253/0.0131632634404779}],(A3:0.5[&model=LG+F{0.0103044112400896/0.00652750270001436/0.00708473093414617/0.00265497635124025/0.00920582765396211/0.00463836714338857/0.00271651550228889/0.00295706533877687/0.0469690306243571/0.00954514613080603/0.0412545414870763/0.00261220874073955/0.00788564482085383/0.33412944577054/0.00260889873055926/0.00871901133591508/0.00599801809060591/0.0536505170981475/0.427374190970253/0.0131632634404779}],A4:0.5[&model=LG+F{0.0103044112400896/0.00652750270001436/0.00708473093414617/0.00265497635124025/0.00920582765396211/0.00463836714338857/0.00271651550228889/0.00295706533877687/0.0469690306243571/0.00954514613080603/0.0412545414870763/0.00261220874073955/0.00788564482085383/0.33412944577054/0.00260889873055926/0.00871901133591508/0.00599801809060591/0.0536505170981475/0.427374190970253/0.0131632634404779}]):0.001[&model=LG+F{0.0103044112400896/0.00652750270001436/0.00708473093414617/0.00265497635124025/0.00920582765396211/0.00463836714338857/0.00271651550228889/0.00295706533877687/0.0469690306243571/0.00954514613080603/0.0412545414870763/0.00261220874073955/0.00788564482085383/0.33412944577054/0.00260889873055926/0.00871901133591508/0.00599801809060591/0.0536505170981475/0.427374190970253/0.0131632634404779}]):0.5[&model=LG+F{0.0103044112400896/0.00652750270001436/0.00708473093414617/0.00265497635124025/0.00920582765396211/0.00463836714338857/0.00271651550228889/0.00295706533877687/0.0469690306243571/0.00954514613080603/0.0412545414870763/0.00261220874073955/0.00788564482085383/0.33412944577054/0.00260889873055926/0.00871901133591508/0.00599801809060591/0.0536505170981475/0.427374190970253/0.0131632634404779}],((B1:0.5[&model=LG+F{0.000684121661479711/0.000433368378687526/0.00815984496257832/0.00126736759057063/0.00439445255606899/0.00221415011397456/0.00129674364341338/0.000196322953881887/0.0224209255747314/0.0109936302869515/0.0196930826973836/0.00300861366965879/0.00908229822222326/0.384833877286606/0.000173207774087925/0.00416206810422048/0.00286318698550335/0.0256103699589582/0.492228592975477/0.00628355633480946}],B2:0.5[&model=LG+F{0.000684121661479711/0.000433368378687526/0.00815984496257832/0.00126736759057063/0.00439445255606899/0.00221415011397456/0.00129674364341338/0.000196322953881887/0.0224209255747314/0.0109936302869515/0.0196930826973836/0.00300861366965879/0.00908229822222326/0.384833877286606/0.000173207774087925/0.00416206810422048/0.00286318698550335/0.0256103699589582/0.492228592975477/0.00628355633480946}]):0.001[&model=LG+F{0.000684121661479711/0.000433368378687526/0.00815984496257832/0.00126736759057063/0.00439445255606899/0.00221415011397456/0.00129674364341338/0.000196322953881887/0.0224209255747314/0.0109936302869515/0.0196930826973836/0.00300861366965879/0.00908229822222326/0.384833877286606/0.000173207774087925/0.00416206810422048/0.00286318698550335/0.0256103699589582/0.492228592975477/0.00628355633480946}],(B3:0.5[&model=LG+F{0.000684121661479711/0.000433368378687526/0.00815984496257832/0.00126736759057063/0.00439445255606899/0.00221415011397456/0.00129674364341338/0.000196322953881887/0.0224209255747314/0.0109936302869515/0.0196930826973836/0.00300861366965879/0.00908229822222326/0.384833877286606/0.000173207774087925/0.00416206810422048/0.00286318698550335/0.0256103699589582/0.492228592975477/0.00628355633480946}],B4:0.5[&model=LG+F{0.000684121661479711/0.000433368378687526/0.00815984496257832/0.00126736759057063/0.00439445255606899/0.00221415011397456/0.00129674364341338/0.000196322953881887/0.0224209255747314/0.0109936302869515/0.0196930826973836/0.00300861366965879/0.00908229822222326/0.384833877286606/0.000173207774087925/0.00416206810422048/0.00286318698550335/0.0256103699589582/0.492228592975477/0.00628355633480946}]):0.001[&model=LG+F{0.000684121661479711/0.000433368378687526/0.00815984496257832/0.00126736759057063/0.00439445255606899/0.00221415011397456/0.00129674364341338/0.000196322953881887/0.0224209255747314/0.0109936302869515/0.0196930826973836/0.00300861366965879/0.00908229822222326/0.384833877286606/0.000173207774087925/0.00416206810422048/0.00286318698550335/0.0256103699589582/0.492228592975477/0.00628355633480946}]):0.5[&model=LG+F{0.000684121661479711/0.000433368378687526/0.00815984496257832/0.00126736759057063/0.00439445255606899/0.00221415011397456/0.00129674364341338/0.000196322953881887/0.0224209255747314/0.0109936302869515/0.0196930826973836/0.00300861366965879/0.00908229822222326/0.384833877286606/0.000173207774087925/0.00416206810422048/0.00286318698550335/0.0256103699589582/0.492228592975477/0.00628355633480946}]):0.25[&model=LG+F{0.0103044112400896/0.00652750270001436/0.00708473093414617/0.00265497635124025/0.00920582765396211/0.00463836714338857/0.00271651550228889/0.00295706533877687/0.0469690306243571/0.00954514613080603/0.0412545414870763/0.00261220874073955/0.00788564482085383/0.33412944577054/0.00260889873055926/0.00871901133591508/0.00599801809060591/0.0536505170981475/0.427374190970253/0.0131632634404779}],(((C1:0.5[&model=LG+F{0.0103044112400896/0.00652750270001436/0.00708473093414617/0.00265497635124025/0.00920582765396211/0.00463836714338857/0.00271651550228889/0.00295706533877687/0.0469690306243571/0.00954514613080603/0.0412545414870763/0.00261220874073955/0.00788564482085383/0.33412944577054/0.00260889873055926/0.00871901133591508/0.00599801809060591/0.0536505170981475/0.427374190970253/0.0131632634404779}],C2:0.5[&model=LG+F{0.0103044112400896/0.00652750270001436/0.00708473093414617/0.00265497635124025/0.00920582765396211/0.00463836714338857/0.00271651550228889/0.00295706533877687/0.0469690306243571/0.00954514613080603/0.0412545414870763/0.00261220874073955/0.00788564482085383/0.33412944577054/0.00260889873055926/0.00871901133591508/0.00599801809060591/0.0536505170981475/0.427374190970253/0.0131632634404779}]):0.001[&model=LG+F{0.0103044112400896/0.00652750270001436/0.00708473093414617/0.00265497635124025/0.00920582765396211/0.00463836714338857/0.00271651550228889/0.00295706533877687/0.0469690306243571/0.00954514613080603/0.0412545414870763/0.00261220874073955/0.00788564482085383/0.33412944577054/0.00260889873055926/0.00871901133591508/0.00599801809060591/0.0536505170981475/0.427374190970253/0.0131632634404779}],(C3:0.5[&model=LG+F{0.0103044112400896/0.00652750270001436/0.00708473093414617/0.00265497635124025/0.00920582765396211/0.00463836714338857/0.00271651550228889/0.00295706533877687/0.0469690306243571/0.00954514613080603/0.0412545414870763/0.00261220874073955/0.00788564482085383/0.33412944577054/0.00260889873055926/0.00871901133591508/0.00599801809060591/0.0536505170981475/0.427374190970253/0.0131632634404779}],C4:0.5[&model=LG+F{0.0103044112400896/0.00652750270001436/0.00708473093414617/0.00265497635124025/0.00920582765396211/0.00463836714338857/0.00271651550228889/0.00295706533877687/0.0469690306243571/0.00954514613080603/0.0412545414870763/0.00261220874073955/0.00788564482085383/0.33412944577054/0.00260889873055926/0.00871901133591508/0.00599801809060591/0.0536505170981475/0.427374190970253/0.0131632634404779}]):0.001[&model=LG+F{0.0103044112400896/0.00652750270001436/0.00708473093414617/0.00265497635124025/0.00920582765396211/0.00463836714338857/0.00271651550228889/0.00295706533877687/0.0469690306243571/0.00954514613080603/0.0412545414870763/0.00261220874073955/0.00788564482085383/0.33412944577054/0.00260889873055926/0.00871901133591508/0.00599801809060591/0.0536505170981475/0.427374190970253/0.0131632634404779}]):0.5[&model=LG+F{0.0103044112400896/0.00652750270001436/0.00708473093414617/0.00265497635124025/0.00920582765396211/0.00463836714338857/0.00271651550228889/0.00295706533877687/0.0469690306243571/0.00954514613080603/0.0412545414870763/0.00261220874073955/0.00788564482085383/0.33412944577054/0.00260889873055926/0.00871901133591508/0.00599801809060591/0.0536505170981475/0.427374190970253/0.0131632634404779}],((D1:0.5[&model=LG+F{0.000684121661479711/0.000433368378687526/0.00815984496257832/0.00126736759057063/0.00439445255606899/0.00221415011397456/0.00129674364341338/0.000196322953881887/0.0224209255747314/0.0109936302869515/0.0196930826973836/0.00300861366965879/0.00908229822222326/0.384833877286606/0.000173207774087925/0.00416206810422048/0.00286318698550335/0.0256103699589582/0.492228592975477/0.00628355633480946}],D2:0.5[&model=LG+F{0.000684121661479711/0.000433368378687526/0.00815984496257832/0.00126736759057063/0.00439445255606899/0.00221415011397456/0.00129674364341338/0.000196322953881887/0.0224209255747314/0.0109936302869515/0.0196930826973836/0.00300861366965879/0.00908229822222326/0.384833877286606/0.000173207774087925/0.00416206810422048/0.00286318698550335/0.0256103699589582/0.492228592975477/0.00628355633480946}]):0.001[&model=LG+F{0.000684121661479711/0.000433368378687526/0.00815984496257832/0.00126736759057063/0.00439445255606899/0.00221415011397456/0.00129674364341338/0.000196322953881887/0.0224209255747314/0.0109936302869515/0.0196930826973836/0.00300861366965879/0.00908229822222326/0.384833877286606/0.000173207774087925/0.00416206810422048/0.00286318698550335/0.0256103699589582/0.492228592975477/0.00628355633480946}],(D3:0.5[&model=LG+F{0.000684121661479711/0.000433368378687526/0.00815984496257832/0.00126736759057063/0.00439445255606899/0.00221415011397456/0.00129674364341338/0.000196322953881887/0.0224209255747314/0.0109936302869515/0.0196930826973836/0.00300861366965879/0.00908229822222326/0.384833877286606/0.000173207774087925/0.00416206810422048/0.00286318698550335/0.0256103699589582/0.492228592975477/0.00628355633480946}],D4:0.5[&model=LG+F{0.000684121661479711/0.000433368378687526/0.00815984496257832/0.00126736759057063/0.00439445255606899/0.00221415011397456/0.00129674364341338/0.000196322953881887/0.0224209255747314/0.0109936302869515/0.0196930826973836/0.00300861366965879/0.00908229822222326/0.384833877286606/0.000173207774087925/0.00416206810422048/0.00286318698550335/0.0256103699589582/0.492228592975477/0.00628355633480946}]):0.001[&model=LG+F{0.000684121661479711/0.000433368378687526/0.00815984496257832/0.00126736759057063/0.00439445255606899/0.00221415011397456/0.00129674364341338/0.000196322953881887/0.0224209255747314/0.0109936302869515/0.0196930826973836/0.00300861366965879/0.00908229822222326/0.384833877286606/0.000173207774087925/0.00416206810422048/0.00286318698550335/0.0256103699589582/0.492228592975477/0.00628355633480946}]):0.5[&model=LG+F{0.000684121661479711/0.000433368378687526/0.00815984496257832/0.00126736759057063/0.00439445255606899/0.00221415011397456/0.00129674364341338/0.000196322953881887/0.0224209255747314/0.0109936302869515/0.0196930826973836/0.00300861366965879/0.00908229822222326/0.384833877286606/0.000173207774087925/0.00416206810422048/0.00286318698550335/0.0256103699589582/0.492228592975477/0.00628355633480946}]):0.25[&model=LG+F{0.0103044112400896/0.00652750270001436/0.00708473093414617/0.00265497635124025/0.00920582765396211/0.00463836714338857/0.00271651550228889/0.00295706533877687/0.0469690306243571/0.00954514613080603/0.0412545414870763/0.00261220874073955/0.00788564482085383/0.33412944577054/0.00260889873055926/0.00871901133591508/0.00599801809060591/0.0536505170981475/0.427374190970253/0.0131632634404779}]);
```
