## Supplementary material for "Modeling site-and-branch-heterogeneity with GFmix": C20pi6.nwk

```
((((A1:0.5[&model=LG+F{0.193028814744112/0.0318547449498936/0.0292781489352098/0.127040803872489/0.00171423955470534/0.0690417163716415/0.213043228091564/0.0449184928951815/0.0127609005060981/0.00753158095919864/0.0155748631961192/0.0477591854845077/0.00475403334191357/0.00222344198408663/0.040694102418524/0.0774668122416322/0.0527278011142012/0.00103409687433548/0.00318946098212587/0.0243636273525592}],A2:0.5[&model=LG+F{0.193028814744112/0.0318547449498936/0.0292781489352098/0.127040803872489/0.00171423955470534/0.0690417163716415/0.213043228091564/0.0449184928951815/0.0127609005060981/0.00753158095919864/0.0155748631961192/0.0477591854845077/0.00475403334191357/0.00222344198408663/0.040694102418524/0.0774668122416322/0.0527278011142012/0.00103409687433548/0.00318946098212587/0.0243636273525592}]):0.001[&model=LG+F{0.193028814744112/0.0318547449498936/0.0292781489352098/0.127040803872489/0.00171423955470534/0.0690417163716415/0.213043228091564/0.0449184928951815/0.0127609005060981/0.00753158095919864/0.0155748631961192/0.0477591854845077/0.00475403334191357/0.00222344198408663/0.040694102418524/0.0774668122416322/0.0527278011142012/0.00103409687433548/0.00318946098212587/0.0243636273525592}],(A3:0.5[&model=LG+F{0.193028814744112/0.0318547449498936/0.0292781489352098/0.127040803872489/0.00171423955470534/0.0690417163716415/0.213043228091564/0.0449184928951815/0.0127609005060981/0.00753158095919864/0.0155748631961192/0.0477591854845077/0.00475403334191357/0.00222344198408663/0.040694102418524/0.0774668122416322/0.0527278011142012/0.00103409687433548/0.00318946098212587/0.0243636273525592}],A4:0.5[&model=LG+F{0.193028814744112/0.0318547449498936/0.0292781489352098/0.127040803872489/0.00171423955470534/0.0690417163716415/0.213043228091564/0.0449184928951815/0.0127609005060981/0.00753158095919864/0.0155748631961192/0.0477591854845077/0.00475403334191357/0.00222344198408663/0.040694102418524/0.0774668122416322/0.0527278011142012/0.00103409687433548/0.00318946098212587/0.0243636273525592}]):0.001[&model=LG+F{0.193028814744112/0.0318547449498936/0.0292781489352098/0.127040803872489/0.00171423955470534/0.0690417163716415/0.213043228091564/0.0449184928951815/0.0127609005060981/0.00753158095919864/0.0155748631961192/0.0477591854845077/0.00475403334191357/0.00222344198408663/0.040694102418524/0.0774668122416322/0.0527278011142012/0.00103409687433548/0.00318946098212587/0.0243636273525592}]):0.5[&model=LG+F{0.193028814744112/0.0318547449498936/0.0292781489352098/0.127040803872489/0.00171423955470534/0.0690417163716415/0.213043228091564/0.0449184928951815/0.0127609005060981/0.00753158095919864/0.0155748631961192/0.0477591854845077/0.00475403334191357/0.00222344198408663/0.040694102418524/0.0774668122416322/0.0527278011142012/0.00103409687433548/0.00318946098212587/0.0243636273525592}],((B1:0.5[&model=LG+F{0.0309818678901547/0.00511280919908502/0.0815224937935227/0.146608944745472/0.00197828449203259/0.0796762368634109/0.245858353407641/0.0072095910372149/0.0147264666168108/0.020971041009471/0.0179738649956119/0.132981354485912/0.013237197968628/0.0061909834446527/0.00653156010262242/0.0893990532911041/0.0608494833507285/0.00119337918912325/0.00888078046516623/0.028116365667174}],B2:0.5[&model=LG+F{0.0309818678901547/0.00511280919908502/0.0815224937935227/0.146608944745472/0.00197828449203259/0.0796762368634109/0.245858353407641/0.0072095910372149/0.0147264666168108/0.020971041009471/0.0179738649956119/0.132981354485912/0.013237197968628/0.0061909834446527/0.00653156010262242/0.0893990532911041/0.0608494833507285/0.00119337918912325/0.00888078046516623/0.028116365667174}]):0.001[&model=LG+F{0.0309818678901547/0.00511280919908502/0.0815224937935227/0.146608944745472/0.00197828449203259/0.0796762368634109/0.245858353407641/0.0072095910372149/0.0147264666168108/0.020971041009471/0.0179738649956119/0.132981354485912/0.013237197968628/0.0061909834446527/0.00653156010262242/0.0893990532911041/0.0608494833507285/0.00119337918912325/0.00888078046516623/0.028116365667174}],(B3:0.5[&model=LG+F{0.0309818678901547/0.00511280919908502/0.0815224937935227/0.146608944745472/0.00197828449203259/0.0796762368634109/0.245858353407641/0.0072095910372149/0.0147264666168108/0.020971041009471/0.0179738649956119/0.132981354485912/0.013237197968628/0.0061909834446527/0.00653156010262242/0.0893990532911041/0.0608494833507285/0.00119337918912325/0.00888078046516623/0.028116365667174}],B4:0.5[&model=LG+F{0.0309818678901547/0.00511280919908502/0.0815224937935227/0.146608944745472/0.00197828449203259/0.0796762368634109/0.245858353407641/0.0072095910372149/0.0147264666168108/0.020971041009471/0.0179738649956119/0.132981354485912/0.013237197968628/0.0061909834446527/0.00653156010262242/0.0893990532911041/0.0608494833507285/0.00119337918912325/0.00888078046516623/0.028116365667174}]):0.001[&model=LG+F{0.0309818678901547/0.00511280919908502/0.0815224937935227/0.146608944745472/0.00197828449203259/0.0796762368634109/0.245858353407641/0.0072095910372149/0.0147264666168108/0.020971041009471/0.0179738649956119/0.132981354485912/0.013237197968628/0.0061909834446527/0.00653156010262242/0.0893990532911041/0.0608494833507285/0.00119337918912325/0.00888078046516623/0.028116365667174}]):0.5[&model=LG+F{0.0309818678901547/0.00511280919908502/0.0815224937935227/0.146608944745472/0.00197828449203259/0.0796762368634109/0.245858353407641/0.0072095910372149/0.0147264666168108/0.020971041009471/0.0179738649956119/0.132981354485912/0.013237197968628/0.0061909834446527/0.00653156010262242/0.0893990532911041/0.0608494833507285/0.00119337918912325/0.00888078046516623/0.028116365667174}]):0.25[&model=LG+F{0.193028814744112/0.0318547449498936/0.0292781489352098/0.127040803872489/0.00171423955470534/0.0690417163716415/0.213043228091564/0.0449184928951815/0.0127609005060981/0.00753158095919864/0.0155748631961192/0.0477591854845077/0.00475403334191357/0.00222344198408663/0.040694102418524/0.0774668122416322/0.0527278011142012/0.00103409687433548/0.00318946098212587/0.0243636273525592}],(((C1:0.5[&model=LG+F{0.193028814744112/0.0318547449498936/0.0292781489352098/0.127040803872489/0.00171423955470534/0.0690417163716415/0.213043228091564/0.0449184928951815/0.0127609005060981/0.00753158095919864/0.0155748631961192/0.0477591854845077/0.00475403334191357/0.00222344198408663/0.040694102418524/0.0774668122416322/0.0527278011142012/0.00103409687433548/0.00318946098212587/0.0243636273525592}],C2:0.5[&model=LG+F{0.193028814744112/0.0318547449498936/0.0292781489352098/0.127040803872489/0.00171423955470534/0.0690417163716415/0.213043228091564/0.0449184928951815/0.0127609005060981/0.00753158095919864/0.0155748631961192/0.0477591854845077/0.00475403334191357/0.00222344198408663/0.040694102418524/0.0774668122416322/0.0527278011142012/0.00103409687433548/0.00318946098212587/0.0243636273525592}]):0.001[&model=LG+F{0.193028814744112/0.0318547449498936/0.0292781489352098/0.127040803872489/0.00171423955470534/0.0690417163716415/0.213043228091564/0.0449184928951815/0.0127609005060981/0.00753158095919864/0.0155748631961192/0.0477591854845077/0.00475403334191357/0.00222344198408663/0.040694102418524/0.0774668122416322/0.0527278011142012/0.00103409687433548/0.00318946098212587/0.0243636273525592}],(C3:0.5[&model=LG+F{0.193028814744112/0.0318547449498936/0.0292781489352098/0.127040803872489/0.00171423955470534/0.0690417163716415/0.213043228091564/0.0449184928951815/0.0127609005060981/0.00753158095919864/0.0155748631961192/0.0477591854845077/0.00475403334191357/0.00222344198408663/0.040694102418524/0.0774668122416322/0.0527278011142012/0.00103409687433548/0.00318946098212587/0.0243636273525592}],C4:0.5[&model=LG+F{0.193028814744112/0.0318547449498936/0.0292781489352098/0.127040803872489/0.00171423955470534/0.0690417163716415/0.213043228091564/0.0449184928951815/0.0127609005060981/0.00753158095919864/0.0155748631961192/0.0477591854845077/0.00475403334191357/0.00222344198408663/0.040694102418524/0.0774668122416322/0.0527278011142012/0.00103409687433548/0.00318946098212587/0.0243636273525592}]):0.001[&model=LG+F{0.193028814744112/0.0318547449498936/0.0292781489352098/0.127040803872489/0.00171423955470534/0.0690417163716415/0.213043228091564/0.0449184928951815/0.0127609005060981/0.00753158095919864/0.0155748631961192/0.0477591854845077/0.00475403334191357/0.00222344198408663/0.040694102418524/0.0774668122416322/0.0527278011142012/0.00103409687433548/0.00318946098212587/0.0243636273525592}]):0.5[&model=LG+F{0.193028814744112/0.0318547449498936/0.0292781489352098/0.127040803872489/0.00171423955470534/0.0690417163716415/0.213043228091564/0.0449184928951815/0.0127609005060981/0.00753158095919864/0.0155748631961192/0.0477591854845077/0.00475403334191357/0.00222344198408663/0.040694102418524/0.0774668122416322/0.0527278011142012/0.00103409687433548/0.00318946098212587/0.0243636273525592}],((D1:0.5[&model=LG+F{0.0309818678901547/0.00511280919908502/0.0815224937935227/0.146608944745472/0.00197828449203259/0.0796762368634109/0.245858353407641/0.0072095910372149/0.0147264666168108/0.020971041009471/0.0179738649956119/0.132981354485912/0.013237197968628/0.0061909834446527/0.00653156010262242/0.0893990532911041/0.0608494833507285/0.00119337918912325/0.00888078046516623/0.028116365667174}],D2:0.5[&model=LG+F{0.0309818678901547/0.00511280919908502/0.0815224937935227/0.146608944745472/0.00197828449203259/0.0796762368634109/0.245858353407641/0.0072095910372149/0.0147264666168108/0.020971041009471/0.0179738649956119/0.132981354485912/0.013237197968628/0.0061909834446527/0.00653156010262242/0.0893990532911041/0.0608494833507285/0.00119337918912325/0.00888078046516623/0.028116365667174}]):0.001[&model=LG+F{0.0309818678901547/0.00511280919908502/0.0815224937935227/0.146608944745472/0.00197828449203259/0.0796762368634109/0.245858353407641/0.0072095910372149/0.0147264666168108/0.020971041009471/0.0179738649956119/0.132981354485912/0.013237197968628/0.0061909834446527/0.00653156010262242/0.0893990532911041/0.0608494833507285/0.00119337918912325/0.00888078046516623/0.028116365667174}],(D3:0.5[&model=LG+F{0.0309818678901547/0.00511280919908502/0.0815224937935227/0.146608944745472/0.00197828449203259/0.0796762368634109/0.245858353407641/0.0072095910372149/0.0147264666168108/0.020971041009471/0.0179738649956119/0.132981354485912/0.013237197968628/0.0061909834446527/0.00653156010262242/0.0893990532911041/0.0608494833507285/0.00119337918912325/0.00888078046516623/0.028116365667174}],D4:0.5[&model=LG+F{0.0309818678901547/0.00511280919908502/0.0815224937935227/0.146608944745472/0.00197828449203259/0.0796762368634109/0.245858353407641/0.0072095910372149/0.0147264666168108/0.020971041009471/0.0179738649956119/0.132981354485912/0.013237197968628/0.0061909834446527/0.00653156010262242/0.0893990532911041/0.0608494833507285/0.00119337918912325/0.00888078046516623/0.028116365667174}]):0.001[&model=LG+F{0.0309818678901547/0.00511280919908502/0.0815224937935227/0.146608944745472/0.00197828449203259/0.0796762368634109/0.245858353407641/0.0072095910372149/0.0147264666168108/0.020971041009471/0.0179738649956119/0.132981354485912/0.013237197968628/0.0061909834446527/0.00653156010262242/0.0893990532911041/0.0608494833507285/0.00119337918912325/0.00888078046516623/0.028116365667174}]):0.5[&model=LG+F{0.0309818678901547/0.00511280919908502/0.0815224937935227/0.146608944745472/0.00197828449203259/0.0796762368634109/0.245858353407641/0.0072095910372149/0.0147264666168108/0.020971041009471/0.0179738649956119/0.132981354485912/0.013237197968628/0.0061909834446527/0.00653156010262242/0.0893990532911041/0.0608494833507285/0.00119337918912325/0.00888078046516623/0.028116365667174}]):0.25[&model=LG+F{0.193028814744112/0.0318547449498936/0.0292781489352098/0.127040803872489/0.00171423955470534/0.0690417163716415/0.213043228091564/0.0449184928951815/0.0127609005060981/0.00753158095919864/0.0155748631961192/0.0477591854845077/0.00475403334191357/0.00222344198408663/0.040694102418524/0.0774668122416322/0.0527278011142012/0.00103409687433548/0.00318946098212587/0.0243636273525592}]);
```
