## Supplementary material for "Modeling site-and-branch-heterogeneity with GFmix": C20pi7.nwk

```
((((A1:0.5[&model=LG+F{0.16963034664061/0.0202947183140306/0.0365158093613352/0.0345763140918966/0.00819063237197485/0.0127076889995026/0.0203807108833432/0.549733510559382/0.00831499783256247/0.00146240696644429/0.00564977820333889/0.0139102375390302/0.00244637327793612/0.00255045992355512/0.013124764057439/0.0766168653841335/0.0131955615276286/0.00264590242686965/0.00269670561436088/0.00535686992125665}],A2:0.5[&model=LG+F{0.16963034664061/0.0202947183140306/0.0365158093613352/0.0345763140918966/0.00819063237197485/0.0127076889995026/0.0203807108833432/0.549733510559382/0.00831499783256247/0.00146240696644429/0.00564977820333889/0.0139102375390302/0.00244637327793612/0.00255045992355512/0.013124764057439/0.0766168653841335/0.0131955615276286/0.00264590242686965/0.00269670561436088/0.00535686992125665}]):0.001[&model=LG+F{0.16963034664061/0.0202947183140306/0.0365158093613352/0.0345763140918966/0.00819063237197485/0.0127076889995026/0.0203807108833432/0.549733510559382/0.00831499783256247/0.00146240696644429/0.00564977820333889/0.0139102375390302/0.00244637327793612/0.00255045992355512/0.013124764057439/0.0766168653841335/0.0131955615276286/0.00264590242686965/0.00269670561436088/0.00535686992125665}],(A3:0.5[&model=LG+F{0.16963034664061/0.0202947183140306/0.0365158093613352/0.0345763140918966/0.00819063237197485/0.0127076889995026/0.0203807108833432/0.549733510559382/0.00831499783256247/0.00146240696644429/0.00564977820333889/0.0139102375390302/0.00244637327793612/0.00255045992355512/0.013124764057439/0.0766168653841335/0.0131955615276286/0.00264590242686965/0.00269670561436088/0.00535686992125665}],A4:0.5[&model=LG+F{0.16963034664061/0.0202947183140306/0.0365158093613352/0.0345763140918966/0.00819063237197485/0.0127076889995026/0.0203807108833432/0.549733510559382/0.00831499783256247/0.00146240696644429/0.00564977820333889/0.0139102375390302/0.00244637327793612/0.00255045992355512/0.013124764057439/0.0766168653841335/0.0131955615276286/0.00264590242686965/0.00269670561436088/0.00535686992125665}]):0.001[&model=LG+F{0.16963034664061/0.0202947183140306/0.0365158093613352/0.0345763140918966/0.00819063237197485/0.0127076889995026/0.0203807108833432/0.549733510559382/0.00831499783256247/0.00146240696644429/0.00564977820333889/0.0139102375390302/0.00244637327793612/0.00255045992355512/0.013124764057439/0.0766168653841335/0.0131955615276286/0.00264590242686965/0.00269670561436088/0.00535686992125665}]):0.5[&model=LG+F{0.16963034664061/0.0202947183140306/0.0365158093613352/0.0345763140918966/0.00819063237197485/0.0127076889995026/0.0203807108833432/0.549733510559382/0.00831499783256247/0.00146240696644429/0.00564977820333889/0.0139102375390302/0.00244637327793612/0.00255045992355512/0.013124764057439/0.0766168653841335/0.0131955615276286/0.00264590242686965/0.00269670561436088/0.00535686992125665}],((B1:0.5[&model=LG+F{0.0540997301234135/0.0064725375232883/0.202032327489738/0.079287007119522/0.0187819536074366/0.0291400241650502/0.046735044244848/0.175324964842931/0.0190671362655078/0.00809111144831389/0.0129555164104908/0.0769616698930709/0.0135351371336018/0.0141110210491662/0.00418584414583127/0.175690269791104/0.0302587655238931/0.00606732354406568/0.014920159825373/0.0122838479097623}],B2:0.5[&model=LG+F{0.0540997301234135/0.0064725375232883/0.202032327489738/0.079287007119522/0.0187819536074366/0.0291400241650502/0.046735044244848/0.175324964842931/0.0190671362655078/0.00809111144831389/0.0129555164104908/0.0769616698930709/0.0135351371336018/0.0141110210491662/0.00418584414583127/0.175690269791104/0.0302587655238931/0.00606732354406568/0.014920159825373/0.0122838479097623}]):0.001[&model=LG+F{0.0540997301234135/0.0064725375232883/0.202032327489738/0.079287007119522/0.0187819536074366/0.0291400241650502/0.046735044244848/0.175324964842931/0.0190671362655078/0.00809111144831389/0.0129555164104908/0.0769616698930709/0.0135351371336018/0.0141110210491662/0.00418584414583127/0.175690269791104/0.0302587655238931/0.00606732354406568/0.014920159825373/0.0122838479097623}],(B3:0.5[&model=LG+F{0.0540997301234135/0.0064725375232883/0.202032327489738/0.079287007119522/0.0187819536074366/0.0291400241650502/0.046735044244848/0.175324964842931/0.0190671362655078/0.00809111144831389/0.0129555164104908/0.0769616698930709/0.0135351371336018/0.0141110210491662/0.00418584414583127/0.175690269791104/0.0302587655238931/0.00606732354406568/0.014920159825373/0.0122838479097623}],B4:0.5[&model=LG+F{0.0540997301234135/0.0064725375232883/0.202032327489738/0.079287007119522/0.0187819536074366/0.0291400241650502/0.046735044244848/0.175324964842931/0.0190671362655078/0.00809111144831389/0.0129555164104908/0.0769616698930709/0.0135351371336018/0.0141110210491662/0.00418584414583127/0.175690269791104/0.0302587655238931/0.00606732354406568/0.014920159825373/0.0122838479097623}]):0.001[&model=LG+F{0.0540997301234135/0.0064725375232883/0.202032327489738/0.079287007119522/0.0187819536074366/0.0291400241650502/0.046735044244848/0.175324964842931/0.0190671362655078/0.00809111144831389/0.0129555164104908/0.0769616698930709/0.0135351371336018/0.0141110210491662/0.00418584414583127/0.175690269791104/0.0302587655238931/0.00606732354406568/0.014920159825373/0.0122838479097623}]):0.5[&model=LG+F{0.0540997301234135/0.0064725375232883/0.202032327489738/0.079287007119522/0.0187819536074366/0.0291400241650502/0.046735044244848/0.175324964842931/0.0190671362655078/0.00809111144831389/0.0129555164104908/0.0769616698930709/0.0135351371336018/0.0141110210491662/0.00418584414583127/0.175690269791104/0.0302587655238931/0.00606732354406568/0.014920159825373/0.0122838479097623}]):0.25[&model=LG+F{0.16963034664061/0.0202947183140306/0.0365158093613352/0.0345763140918966/0.00819063237197485/0.0127076889995026/0.0203807108833432/0.549733510559382/0.00831499783256247/0.00146240696644429/0.00564977820333889/0.0139102375390302/0.00244637327793612/0.00255045992355512/0.013124764057439/0.0766168653841335/0.0131955615276286/0.00264590242686965/0.00269670561436088/0.00535686992125665}],(((C1:0.5[&model=LG+F{0.16963034664061/0.0202947183140306/0.0365158093613352/0.0345763140918966/0.00819063237197485/0.0127076889995026/0.0203807108833432/0.549733510559382/0.00831499783256247/0.00146240696644429/0.00564977820333889/0.0139102375390302/0.00244637327793612/0.00255045992355512/0.013124764057439/0.0766168653841335/0.0131955615276286/0.00264590242686965/0.00269670561436088/0.00535686992125665}],C2:0.5[&model=LG+F{0.16963034664061/0.0202947183140306/0.0365158093613352/0.0345763140918966/0.00819063237197485/0.0127076889995026/0.0203807108833432/0.549733510559382/0.00831499783256247/0.00146240696644429/0.00564977820333889/0.0139102375390302/0.00244637327793612/0.00255045992355512/0.013124764057439/0.0766168653841335/0.0131955615276286/0.00264590242686965/0.00269670561436088/0.00535686992125665}]):0.001[&model=LG+F{0.16963034664061/0.0202947183140306/0.0365158093613352/0.0345763140918966/0.00819063237197485/0.0127076889995026/0.0203807108833432/0.549733510559382/0.00831499783256247/0.00146240696644429/0.00564977820333889/0.0139102375390302/0.00244637327793612/0.00255045992355512/0.013124764057439/0.0766168653841335/0.0131955615276286/0.00264590242686965/0.00269670561436088/0.00535686992125665}],(C3:0.5[&model=LG+F{0.16963034664061/0.0202947183140306/0.0365158093613352/0.0345763140918966/0.00819063237197485/0.0127076889995026/0.0203807108833432/0.549733510559382/0.00831499783256247/0.00146240696644429/0.00564977820333889/0.0139102375390302/0.00244637327793612/0.00255045992355512/0.013124764057439/0.0766168653841335/0.0131955615276286/0.00264590242686965/0.00269670561436088/0.00535686992125665}],C4:0.5[&model=LG+F{0.16963034664061/0.0202947183140306/0.0365158093613352/0.0345763140918966/0.00819063237197485/0.0127076889995026/0.0203807108833432/0.549733510559382/0.00831499783256247/0.00146240696644429/0.00564977820333889/0.0139102375390302/0.00244637327793612/0.00255045992355512/0.013124764057439/0.0766168653841335/0.0131955615276286/0.00264590242686965/0.00269670561436088/0.00535686992125665}]):0.001[&model=LG+F{0.16963034664061/0.0202947183140306/0.0365158093613352/0.0345763140918966/0.00819063237197485/0.0127076889995026/0.0203807108833432/0.549733510559382/0.00831499783256247/0.00146240696644429/0.00564977820333889/0.0139102375390302/0.00244637327793612/0.00255045992355512/0.013124764057439/0.0766168653841335/0.0131955615276286/0.00264590242686965/0.00269670561436088/0.00535686992125665}]):0.5[&model=LG+F{0.16963034664061/0.0202947183140306/0.0365158093613352/0.0345763140918966/0.00819063237197485/0.0127076889995026/0.0203807108833432/0.549733510559382/0.00831499783256247/0.00146240696644429/0.00564977820333889/0.0139102375390302/0.00244637327793612/0.00255045992355512/0.013124764057439/0.0766168653841335/0.0131955615276286/0.00264590242686965/0.00269670561436088/0.00535686992125665}],((D1:0.5[&model=LG+F{0.0540997301234135/0.0064725375232883/0.202032327489738/0.079287007119522/0.0187819536074366/0.0291400241650502/0.046735044244848/0.175324964842931/0.0190671362655078/0.00809111144831389/0.0129555164104908/0.0769616698930709/0.0135351371336018/0.0141110210491662/0.00418584414583127/0.175690269791104/0.0302587655238931/0.00606732354406568/0.014920159825373/0.0122838479097623}],D2:0.5[&model=LG+F{0.0540997301234135/0.0064725375232883/0.202032327489738/0.079287007119522/0.0187819536074366/0.0291400241650502/0.046735044244848/0.175324964842931/0.0190671362655078/0.00809111144831389/0.0129555164104908/0.0769616698930709/0.0135351371336018/0.0141110210491662/0.00418584414583127/0.175690269791104/0.0302587655238931/0.00606732354406568/0.014920159825373/0.0122838479097623}]):0.001[&model=LG+F{0.0540997301234135/0.0064725375232883/0.202032327489738/0.079287007119522/0.0187819536074366/0.0291400241650502/0.046735044244848/0.175324964842931/0.0190671362655078/0.00809111144831389/0.0129555164104908/0.0769616698930709/0.0135351371336018/0.0141110210491662/0.00418584414583127/0.175690269791104/0.0302587655238931/0.00606732354406568/0.014920159825373/0.0122838479097623}],(D3:0.5[&model=LG+F{0.0540997301234135/0.0064725375232883/0.202032327489738/0.079287007119522/0.0187819536074366/0.0291400241650502/0.046735044244848/0.175324964842931/0.0190671362655078/0.00809111144831389/0.0129555164104908/0.0769616698930709/0.0135351371336018/0.0141110210491662/0.00418584414583127/0.175690269791104/0.0302587655238931/0.00606732354406568/0.014920159825373/0.0122838479097623}],D4:0.5[&model=LG+F{0.0540997301234135/0.0064725375232883/0.202032327489738/0.079287007119522/0.0187819536074366/0.0291400241650502/0.046735044244848/0.175324964842931/0.0190671362655078/0.00809111144831389/0.0129555164104908/0.0769616698930709/0.0135351371336018/0.0141110210491662/0.00418584414583127/0.175690269791104/0.0302587655238931/0.00606732354406568/0.014920159825373/0.0122838479097623}]):0.001[&model=LG+F{0.0540997301234135/0.0064725375232883/0.202032327489738/0.079287007119522/0.0187819536074366/0.0291400241650502/0.046735044244848/0.175324964842931/0.0190671362655078/0.00809111144831389/0.0129555164104908/0.0769616698930709/0.0135351371336018/0.0141110210491662/0.00418584414583127/0.175690269791104/0.0302587655238931/0.00606732354406568/0.014920159825373/0.0122838479097623}]):0.5[&model=LG+F{0.0540997301234135/0.0064725375232883/0.202032327489738/0.079287007119522/0.0187819536074366/0.0291400241650502/0.046735044244848/0.175324964842931/0.0190671362655078/0.00809111144831389/0.0129555164104908/0.0769616698930709/0.0135351371336018/0.0141110210491662/0.00418584414583127/0.175690269791104/0.0302587655238931/0.00606732354406568/0.014920159825373/0.0122838479097623}]):0.25[&model=LG+F{0.16963034664061/0.0202947183140306/0.0365158093613352/0.0345763140918966/0.00819063237197485/0.0127076889995026/0.0203807108833432/0.549733510559382/0.00831499783256247/0.00146240696644429/0.00564977820333889/0.0139102375390302/0.00244637327793612/0.00255045992355512/0.013124764057439/0.0766168653841335/0.0131955615276286/0.00264590242686965/0.00269670561436088/0.00535686992125665}]);
```
