## Supplementary material for "Modeling site-and-branch-heterogeneity with GFmix": C20pi8.nwk

```
((((A1:0.5[&model=LG+F{0.104477175342866/0.0302741242444454/0.0265484812821685/0.0135641568804888/0.0287883186723263/0.0258559170062509/0.0199557383480905/0.0284573556610708/0.0455891658397532/0.0532940448474095/0.117074083938255/0.0150611778476365/0.036164781596539/0.0911874517701756/0.0239042744106593/0.0746513645432491/0.0670527647887609/0.0249820755004356/0.0887990848253589/0.084318559292596}],A2:0.5[&model=LG+F{0.104477175342866/0.0302741242444454/0.0265484812821685/0.0135641568804888/0.0287883186723263/0.0258559170062509/0.0199557383480905/0.0284573556610708/0.0455891658397532/0.0532940448474095/0.117074083938255/0.0150611778476365/0.036164781596539/0.0911874517701756/0.0239042744106593/0.0746513645432491/0.0670527647887609/0.0249820755004356/0.0887990848253589/0.084318559292596}]):0.001[&model=LG+F{0.104477175342866/0.0302741242444454/0.0265484812821685/0.0135641568804888/0.0287883186723263/0.0258559170062509/0.0199557383480905/0.0284573556610708/0.0455891658397532/0.0532940448474095/0.117074083938255/0.0150611778476365/0.036164781596539/0.0911874517701756/0.0239042744106593/0.0746513645432491/0.0670527647887609/0.0249820755004356/0.0887990848253589/0.084318559292596}],(A3:0.5[&model=LG+F{0.104477175342866/0.0302741242444454/0.0265484812821685/0.0135641568804888/0.0287883186723263/0.0258559170062509/0.0199557383480905/0.0284573556610708/0.0455891658397532/0.0532940448474095/0.117074083938255/0.0150611778476365/0.036164781596539/0.0911874517701756/0.0239042744106593/0.0746513645432491/0.0670527647887609/0.0249820755004356/0.0887990848253589/0.084318559292596}],A4:0.5[&model=LG+F{0.104477175342866/0.0302741242444454/0.0265484812821685/0.0135641568804888/0.0287883186723263/0.0258559170062509/0.0199557383480905/0.0284573556610708/0.0455891658397532/0.0532940448474095/0.117074083938255/0.0150611778476365/0.036164781596539/0.0911874517701756/0.0239042744106593/0.0746513645432491/0.0670527647887609/0.0249820755004356/0.0887990848253589/0.084318559292596}]):0.001[&model=LG+F{0.104477175342866/0.0302741242444454/0.0265484812821685/0.0135641568804888/0.0287883186723263/0.0258559170062509/0.0199557383480905/0.0284573556610708/0.0455891658397532/0.0532940448474095/0.117074083938255/0.0150611778476365/0.036164781596539/0.0911874517701756/0.0239042744106593/0.0746513645432491/0.0670527647887609/0.0249820755004356/0.0887990848253589/0.084318559292596}]):0.5[&model=LG+F{0.104477175342866/0.0302741242444454/0.0265484812821685/0.0135641568804888/0.0287883186723263/0.0258559170062509/0.0199557383480905/0.0284573556610708/0.0455891658397532/0.0532940448474095/0.117074083938255/0.0150611778476365/0.036164781596539/0.0911874517701756/0.0239042744106593/0.0746513645432491/0.0670527647887609/0.0249820755004356/0.0887990848253589/0.084318559292596}],((B1:0.5[&model=LG+F{0.0113667430311491/0.00329371644716069/0.0501074946294432/0.0106105819640521/0.0225197052475378/0.0202258296676872/0.0156104061064178/0.0030960585226761/0.0356621930192564/0.100586961551224/0.09158137689192/0.0284264052656158/0.0682572603819977/0.172106822280475/0.00260069956600897/0.0583961413299382/0.0524521253311999/0.0195422658455686/0.167599028309566/0.0659583188507502}],B2:0.5[&model=LG+F{0.0113667430311491/0.00329371644716069/0.0501074946294432/0.0106105819640521/0.0225197052475378/0.0202258296676872/0.0156104061064178/0.0030960585226761/0.0356621930192564/0.100586961551224/0.09158137689192/0.0284264052656158/0.0682572603819977/0.172106822280475/0.00260069956600897/0.0583961413299382/0.0524521253311999/0.0195422658455686/0.167599028309566/0.0659583188507502}]):0.001[&model=LG+F{0.0113667430311491/0.00329371644716069/0.0501074946294432/0.0106105819640521/0.0225197052475378/0.0202258296676872/0.0156104061064178/0.0030960585226761/0.0356621930192564/0.100586961551224/0.09158137689192/0.0284264052656158/0.0682572603819977/0.172106822280475/0.00260069956600897/0.0583961413299382/0.0524521253311999/0.0195422658455686/0.167599028309566/0.0659583188507502}],(B3:0.5[&model=LG+F{0.0113667430311491/0.00329371644716069/0.0501074946294432/0.0106105819640521/0.0225197052475378/0.0202258296676872/0.0156104061064178/0.0030960585226761/0.0356621930192564/0.100586961551224/0.09158137689192/0.0284264052656158/0.0682572603819977/0.172106822280475/0.00260069956600897/0.0583961413299382/0.0524521253311999/0.0195422658455686/0.167599028309566/0.0659583188507502}],B4:0.5[&model=LG+F{0.0113667430311491/0.00329371644716069/0.0501074946294432/0.0106105819640521/0.0225197052475378/0.0202258296676872/0.0156104061064178/0.0030960585226761/0.0356621930192564/0.100586961551224/0.09158137689192/0.0284264052656158/0.0682572603819977/0.172106822280475/0.00260069956600897/0.0583961413299382/0.0524521253311999/0.0195422658455686/0.167599028309566/0.0659583188507502}]):0.001[&model=LG+F{0.0113667430311491/0.00329371644716069/0.0501074946294432/0.0106105819640521/0.0225197052475378/0.0202258296676872/0.0156104061064178/0.0030960585226761/0.0356621930192564/0.100586961551224/0.09158137689192/0.0284264052656158/0.0682572603819977/0.172106822280475/0.00260069956600897/0.0583961413299382/0.0524521253311999/0.0195422658455686/0.167599028309566/0.0659583188507502}]):0.5[&model=LG+F{0.0113667430311491/0.00329371644716069/0.0501074946294432/0.0106105819640521/0.0225197052475378/0.0202258296676872/0.0156104061064178/0.0030960585226761/0.0356621930192564/0.100586961551224/0.09158137689192/0.0284264052656158/0.0682572603819977/0.172106822280475/0.00260069956600897/0.0583961413299382/0.0524521253311999/0.0195422658455686/0.167599028309566/0.0659583188507502}]):0.25[&model=LG+F{0.104477175342866/0.0302741242444454/0.0265484812821685/0.0135641568804888/0.0287883186723263/0.0258559170062509/0.0199557383480905/0.0284573556610708/0.0455891658397532/0.0532940448474095/0.117074083938255/0.0150611778476365/0.036164781596539/0.0911874517701756/0.0239042744106593/0.0746513645432491/0.0670527647887609/0.0249820755004356/0.0887990848253589/0.084318559292596}],(((C1:0.5[&model=LG+F{0.104477175342866/0.0302741242444454/0.0265484812821685/0.0135641568804888/0.0287883186723263/0.0258559170062509/0.0199557383480905/0.0284573556610708/0.0455891658397532/0.0532940448474095/0.117074083938255/0.0150611778476365/0.036164781596539/0.0911874517701756/0.0239042744106593/0.0746513645432491/0.0670527647887609/0.0249820755004356/0.0887990848253589/0.084318559292596}],C2:0.5[&model=LG+F{0.104477175342866/0.0302741242444454/0.0265484812821685/0.0135641568804888/0.0287883186723263/0.0258559170062509/0.0199557383480905/0.0284573556610708/0.0455891658397532/0.0532940448474095/0.117074083938255/0.0150611778476365/0.036164781596539/0.0911874517701756/0.0239042744106593/0.0746513645432491/0.0670527647887609/0.0249820755004356/0.0887990848253589/0.084318559292596}]):0.001[&model=LG+F{0.104477175342866/0.0302741242444454/0.0265484812821685/0.0135641568804888/0.0287883186723263/0.0258559170062509/0.0199557383480905/0.0284573556610708/0.0455891658397532/0.0532940448474095/0.117074083938255/0.0150611778476365/0.036164781596539/0.0911874517701756/0.0239042744106593/0.0746513645432491/0.0670527647887609/0.0249820755004356/0.0887990848253589/0.084318559292596}],(C3:0.5[&model=LG+F{0.104477175342866/0.0302741242444454/0.0265484812821685/0.0135641568804888/0.0287883186723263/0.0258559170062509/0.0199557383480905/0.0284573556610708/0.0455891658397532/0.0532940448474095/0.117074083938255/0.0150611778476365/0.036164781596539/0.0911874517701756/0.0239042744106593/0.0746513645432491/0.0670527647887609/0.0249820755004356/0.0887990848253589/0.084318559292596}],C4:0.5[&model=LG+F{0.104477175342866/0.0302741242444454/0.0265484812821685/0.0135641568804888/0.0287883186723263/0.0258559170062509/0.0199557383480905/0.0284573556610708/0.0455891658397532/0.0532940448474095/0.117074083938255/0.0150611778476365/0.036164781596539/0.0911874517701756/0.0239042744106593/0.0746513645432491/0.0670527647887609/0.0249820755004356/0.0887990848253589/0.084318559292596}]):0.001[&model=LG+F{0.104477175342866/0.0302741242444454/0.0265484812821685/0.0135641568804888/0.0287883186723263/0.0258559170062509/0.0199557383480905/0.0284573556610708/0.0455891658397532/0.0532940448474095/0.117074083938255/0.0150611778476365/0.036164781596539/0.0911874517701756/0.0239042744106593/0.0746513645432491/0.0670527647887609/0.0249820755004356/0.0887990848253589/0.084318559292596}]):0.5[&model=LG+F{0.104477175342866/0.0302741242444454/0.0265484812821685/0.0135641568804888/0.0287883186723263/0.0258559170062509/0.0199557383480905/0.0284573556610708/0.0455891658397532/0.0532940448474095/0.117074083938255/0.0150611778476365/0.036164781596539/0.0911874517701756/0.0239042744106593/0.0746513645432491/0.0670527647887609/0.0249820755004356/0.0887990848253589/0.084318559292596}],((D1:0.5[&model=LG+F{0.0113667430311491/0.00329371644716069/0.0501074946294432/0.0106105819640521/0.0225197052475378/0.0202258296676872/0.0156104061064178/0.0030960585226761/0.0356621930192564/0.100586961551224/0.09158137689192/0.0284264052656158/0.0682572603819977/0.172106822280475/0.00260069956600897/0.0583961413299382/0.0524521253311999/0.0195422658455686/0.167599028309566/0.0659583188507502}],D2:0.5[&model=LG+F{0.0113667430311491/0.00329371644716069/0.0501074946294432/0.0106105819640521/0.0225197052475378/0.0202258296676872/0.0156104061064178/0.0030960585226761/0.0356621930192564/0.100586961551224/0.09158137689192/0.0284264052656158/0.0682572603819977/0.172106822280475/0.00260069956600897/0.0583961413299382/0.0524521253311999/0.0195422658455686/0.167599028309566/0.0659583188507502}]):0.001[&model=LG+F{0.0113667430311491/0.00329371644716069/0.0501074946294432/0.0106105819640521/0.0225197052475378/0.0202258296676872/0.0156104061064178/0.0030960585226761/0.0356621930192564/0.100586961551224/0.09158137689192/0.0284264052656158/0.0682572603819977/0.172106822280475/0.00260069956600897/0.0583961413299382/0.0524521253311999/0.0195422658455686/0.167599028309566/0.0659583188507502}],(D3:0.5[&model=LG+F{0.0113667430311491/0.00329371644716069/0.0501074946294432/0.0106105819640521/0.0225197052475378/0.0202258296676872/0.0156104061064178/0.0030960585226761/0.0356621930192564/0.100586961551224/0.09158137689192/0.0284264052656158/0.0682572603819977/0.172106822280475/0.00260069956600897/0.0583961413299382/0.0524521253311999/0.0195422658455686/0.167599028309566/0.0659583188507502}],D4:0.5[&model=LG+F{0.0113667430311491/0.00329371644716069/0.0501074946294432/0.0106105819640521/0.0225197052475378/0.0202258296676872/0.0156104061064178/0.0030960585226761/0.0356621930192564/0.100586961551224/0.09158137689192/0.0284264052656158/0.0682572603819977/0.172106822280475/0.00260069956600897/0.0583961413299382/0.0524521253311999/0.0195422658455686/0.167599028309566/0.0659583188507502}]):0.001[&model=LG+F{0.0113667430311491/0.00329371644716069/0.0501074946294432/0.0106105819640521/0.0225197052475378/0.0202258296676872/0.0156104061064178/0.0030960585226761/0.0356621930192564/0.100586961551224/0.09158137689192/0.0284264052656158/0.0682572603819977/0.172106822280475/0.00260069956600897/0.0583961413299382/0.0524521253311999/0.0195422658455686/0.167599028309566/0.0659583188507502}]):0.5[&model=LG+F{0.0113667430311491/0.00329371644716069/0.0501074946294432/0.0106105819640521/0.0225197052475378/0.0202258296676872/0.0156104061064178/0.0030960585226761/0.0356621930192564/0.100586961551224/0.09158137689192/0.0284264052656158/0.0682572603819977/0.172106822280475/0.00260069956600897/0.0583961413299382/0.0524521253311999/0.0195422658455686/0.167599028309566/0.0659583188507502}]):0.25[&model=LG+F{0.104477175342866/0.0302741242444454/0.0265484812821685/0.0135641568804888/0.0287883186723263/0.0258559170062509/0.0199557383480905/0.0284573556610708/0.0455891658397532/0.0532940448474095/0.117074083938255/0.0150611778476365/0.036164781596539/0.0911874517701756/0.0239042744106593/0.0746513645432491/0.0670527647887609/0.0249820755004356/0.0887990848253589/0.084318559292596}]);
```
