## Supplementary material for "Modeling site-and-branch-heterogeneity with GFmix": C20pi9.nwk

```
((((A1:0.5[&model=LG+F{0.0730065614457806/0.111537868061769/0.0207244758729645/0.0169553189551221/0.00774919995409061/0.100125251204073/0.0547623822912071/0.0168087554525322/0.031537572538451/0.0458100122566378/0.18532338261733/0.0822010427982391/0.0701514278087075/0.0198409285806394/0.0118539803990604/0.0322755379894355/0.0413765089719607/0.00847122840609279/0.0186601494243217/0.0508279733495069}],A2:0.5[&model=LG+F{0.0730065614457806/0.111537868061769/0.0207244758729645/0.0169553189551221/0.00774919995409061/0.100125251204073/0.0547623822912071/0.0168087554525322/0.031537572538451/0.0458100122566378/0.18532338261733/0.0822010427982391/0.0701514278087075/0.0198409285806394/0.0118539803990604/0.0322755379894355/0.0413765089719607/0.00847122840609279/0.0186601494243217/0.0508279733495069}]):0.001[&model=LG+F{0.0730065614457806/0.111537868061769/0.0207244758729645/0.0169553189551221/0.00774919995409061/0.100125251204073/0.0547623822912071/0.0168087554525322/0.031537572538451/0.0458100122566378/0.18532338261733/0.0822010427982391/0.0701514278087075/0.0198409285806394/0.0118539803990604/0.0322755379894355/0.0413765089719607/0.00847122840609279/0.0186601494243217/0.0508279733495069}],(A3:0.5[&model=LG+F{0.0730065614457806/0.111537868061769/0.0207244758729645/0.0169553189551221/0.00774919995409061/0.100125251204073/0.0547623822912071/0.0168087554525322/0.031537572538451/0.0458100122566378/0.18532338261733/0.0822010427982391/0.0701514278087075/0.0198409285806394/0.0118539803990604/0.0322755379894355/0.0413765089719607/0.00847122840609279/0.0186601494243217/0.0508279733495069}],A4:0.5[&model=LG+F{0.0730065614457806/0.111537868061769/0.0207244758729645/0.0169553189551221/0.00774919995409061/0.100125251204073/0.0547623822912071/0.0168087554525322/0.031537572538451/0.0458100122566378/0.18532338261733/0.0822010427982391/0.0701514278087075/0.0198409285806394/0.0118539803990604/0.0322755379894355/0.0413765089719607/0.00847122840609279/0.0186601494243217/0.0508279733495069}]):0.001[&model=LG+F{0.0730065614457806/0.111537868061769/0.0207244758729645/0.0169553189551221/0.00774919995409061/0.100125251204073/0.0547623822912071/0.0168087554525322/0.031537572538451/0.0458100122566378/0.18532338261733/0.0822010427982391/0.0701514278087075/0.0198409285806394/0.0118539803990604/0.0322755379894355/0.0413765089719607/0.00847122840609279/0.0186601494243217/0.0508279733495069}]):0.5[&model=LG+F{0.0730065614457806/0.111537868061769/0.0207244758729645/0.0169553189551221/0.00774919995409061/0.100125251204073/0.0547623822912071/0.0168087554525322/0.031537572538451/0.0458100122566378/0.18532338261733/0.0822010427982391/0.0701514278087075/0.0198409285806394/0.0118539803990604/0.0322755379894355/0.0413765089719607/0.00847122840609279/0.0186601494243217/0.0508279733495069}],((B1:0.5[&model=LG+F{0.00860438407944438/0.0131455945493146/0.0423730608729442/0.0143679774885147/0.00656669041668119/0.0848463752961372/0.0464057726109485/0.00198104094956524/0.0267250137537505/0.0936627034545685/0.157043473885038/0.168067448926564/0.143430923854631/0.0405665687121144/0.00139708264851605/0.0273503674268433/0.0350625518184584/0.00717853903904523/0.0381523591863903/0.043071745144135}],B2:0.5[&model=LG+F{0.00860438407944438/0.0131455945493146/0.0423730608729442/0.0143679774885147/0.00656669041668119/0.0848463752961372/0.0464057726109485/0.00198104094956524/0.0267250137537505/0.0936627034545685/0.157043473885038/0.168067448926564/0.143430923854631/0.0405665687121144/0.00139708264851605/0.0273503674268433/0.0350625518184584/0.00717853903904523/0.0381523591863903/0.043071745144135}]):0.001[&model=LG+F{0.00860438407944438/0.0131455945493146/0.0423730608729442/0.0143679774885147/0.00656669041668119/0.0848463752961372/0.0464057726109485/0.00198104094956524/0.0267250137537505/0.0936627034545685/0.157043473885038/0.168067448926564/0.143430923854631/0.0405665687121144/0.00139708264851605/0.0273503674268433/0.0350625518184584/0.00717853903904523/0.0381523591863903/0.043071745144135}],(B3:0.5[&model=LG+F{0.00860438407944438/0.0131455945493146/0.0423730608729442/0.0143679774885147/0.00656669041668119/0.0848463752961372/0.0464057726109485/0.00198104094956524/0.0267250137537505/0.0936627034545685/0.157043473885038/0.168067448926564/0.143430923854631/0.0405665687121144/0.00139708264851605/0.0273503674268433/0.0350625518184584/0.00717853903904523/0.0381523591863903/0.043071745144135}],B4:0.5[&model=LG+F{0.00860438407944438/0.0131455945493146/0.0423730608729442/0.0143679774885147/0.00656669041668119/0.0848463752961372/0.0464057726109485/0.00198104094956524/0.0267250137537505/0.0936627034545685/0.157043473885038/0.168067448926564/0.143430923854631/0.0405665687121144/0.00139708264851605/0.0273503674268433/0.0350625518184584/0.00717853903904523/0.0381523591863903/0.043071745144135}]):0.001[&model=LG+F{0.00860438407944438/0.0131455945493146/0.0423730608729442/0.0143679774885147/0.00656669041668119/0.0848463752961372/0.0464057726109485/0.00198104094956524/0.0267250137537505/0.0936627034545685/0.157043473885038/0.168067448926564/0.143430923854631/0.0405665687121144/0.00139708264851605/0.0273503674268433/0.0350625518184584/0.00717853903904523/0.0381523591863903/0.043071745144135}]):0.5[&model=LG+F{0.00860438407944438/0.0131455945493146/0.0423730608729442/0.0143679774885147/0.00656669041668119/0.0848463752961372/0.0464057726109485/0.00198104094956524/0.0267250137537505/0.0936627034545685/0.157043473885038/0.168067448926564/0.143430923854631/0.0405665687121144/0.00139708264851605/0.0273503674268433/0.0350625518184584/0.00717853903904523/0.0381523591863903/0.043071745144135}]):0.25[&model=LG+F{0.0730065614457806/0.111537868061769/0.0207244758729645/0.0169553189551221/0.00774919995409061/0.100125251204073/0.0547623822912071/0.0168087554525322/0.031537572538451/0.0458100122566378/0.18532338261733/0.0822010427982391/0.0701514278087075/0.0198409285806394/0.0118539803990604/0.0322755379894355/0.0413765089719607/0.00847122840609279/0.0186601494243217/0.0508279733495069}],(((C1:0.5[&model=LG+F{0.0730065614457806/0.111537868061769/0.0207244758729645/0.0169553189551221/0.00774919995409061/0.100125251204073/0.0547623822912071/0.0168087554525322/0.031537572538451/0.0458100122566378/0.18532338261733/0.0822010427982391/0.0701514278087075/0.0198409285806394/0.0118539803990604/0.0322755379894355/0.0413765089719607/0.00847122840609279/0.0186601494243217/0.0508279733495069}],C2:0.5[&model=LG+F{0.0730065614457806/0.111537868061769/0.0207244758729645/0.0169553189551221/0.00774919995409061/0.100125251204073/0.0547623822912071/0.0168087554525322/0.031537572538451/0.0458100122566378/0.18532338261733/0.0822010427982391/0.0701514278087075/0.0198409285806394/0.0118539803990604/0.0322755379894355/0.0413765089719607/0.00847122840609279/0.0186601494243217/0.0508279733495069}]):0.001[&model=LG+F{0.0730065614457806/0.111537868061769/0.0207244758729645/0.0169553189551221/0.00774919995409061/0.100125251204073/0.0547623822912071/0.0168087554525322/0.031537572538451/0.0458100122566378/0.18532338261733/0.0822010427982391/0.0701514278087075/0.0198409285806394/0.0118539803990604/0.0322755379894355/0.0413765089719607/0.00847122840609279/0.0186601494243217/0.0508279733495069}],(C3:0.5[&model=LG+F{0.0730065614457806/0.111537868061769/0.0207244758729645/0.0169553189551221/0.00774919995409061/0.100125251204073/0.0547623822912071/0.0168087554525322/0.031537572538451/0.0458100122566378/0.18532338261733/0.0822010427982391/0.0701514278087075/0.0198409285806394/0.0118539803990604/0.0322755379894355/0.0413765089719607/0.00847122840609279/0.0186601494243217/0.0508279733495069}],C4:0.5[&model=LG+F{0.0730065614457806/0.111537868061769/0.0207244758729645/0.0169553189551221/0.00774919995409061/0.100125251204073/0.0547623822912071/0.0168087554525322/0.031537572538451/0.0458100122566378/0.18532338261733/0.0822010427982391/0.0701514278087075/0.0198409285806394/0.0118539803990604/0.0322755379894355/0.0413765089719607/0.00847122840609279/0.0186601494243217/0.0508279733495069}]):0.001[&model=LG+F{0.0730065614457806/0.111537868061769/0.0207244758729645/0.0169553189551221/0.00774919995409061/0.100125251204073/0.0547623822912071/0.0168087554525322/0.031537572538451/0.0458100122566378/0.18532338261733/0.0822010427982391/0.0701514278087075/0.0198409285806394/0.0118539803990604/0.0322755379894355/0.0413765089719607/0.00847122840609279/0.0186601494243217/0.0508279733495069}]):0.5[&model=LG+F{0.0730065614457806/0.111537868061769/0.0207244758729645/0.0169553189551221/0.00774919995409061/0.100125251204073/0.0547623822912071/0.0168087554525322/0.031537572538451/0.0458100122566378/0.18532338261733/0.0822010427982391/0.0701514278087075/0.0198409285806394/0.0118539803990604/0.0322755379894355/0.0413765089719607/0.00847122840609279/0.0186601494243217/0.0508279733495069}],((D1:0.5[&model=LG+F{0.00860438407944438/0.0131455945493146/0.0423730608729442/0.0143679774885147/0.00656669041668119/0.0848463752961372/0.0464057726109485/0.00198104094956524/0.0267250137537505/0.0936627034545685/0.157043473885038/0.168067448926564/0.143430923854631/0.0405665687121144/0.00139708264851605/0.0273503674268433/0.0350625518184584/0.00717853903904523/0.0381523591863903/0.043071745144135}],D2:0.5[&model=LG+F{0.00860438407944438/0.0131455945493146/0.0423730608729442/0.0143679774885147/0.00656669041668119/0.0848463752961372/0.0464057726109485/0.00198104094956524/0.0267250137537505/0.0936627034545685/0.157043473885038/0.168067448926564/0.143430923854631/0.0405665687121144/0.00139708264851605/0.0273503674268433/0.0350625518184584/0.00717853903904523/0.0381523591863903/0.043071745144135}]):0.001[&model=LG+F{0.00860438407944438/0.0131455945493146/0.0423730608729442/0.0143679774885147/0.00656669041668119/0.0848463752961372/0.0464057726109485/0.00198104094956524/0.0267250137537505/0.0936627034545685/0.157043473885038/0.168067448926564/0.143430923854631/0.0405665687121144/0.00139708264851605/0.0273503674268433/0.0350625518184584/0.00717853903904523/0.0381523591863903/0.043071745144135}],(D3:0.5[&model=LG+F{0.00860438407944438/0.0131455945493146/0.0423730608729442/0.0143679774885147/0.00656669041668119/0.0848463752961372/0.0464057726109485/0.00198104094956524/0.0267250137537505/0.0936627034545685/0.157043473885038/0.168067448926564/0.143430923854631/0.0405665687121144/0.00139708264851605/0.0273503674268433/0.0350625518184584/0.00717853903904523/0.0381523591863903/0.043071745144135}],D4:0.5[&model=LG+F{0.00860438407944438/0.0131455945493146/0.0423730608729442/0.0143679774885147/0.00656669041668119/0.0848463752961372/0.0464057726109485/0.00198104094956524/0.0267250137537505/0.0936627034545685/0.157043473885038/0.168067448926564/0.143430923854631/0.0405665687121144/0.00139708264851605/0.0273503674268433/0.0350625518184584/0.00717853903904523/0.0381523591863903/0.043071745144135}]):0.001[&model=LG+F{0.00860438407944438/0.0131455945493146/0.0423730608729442/0.0143679774885147/0.00656669041668119/0.0848463752961372/0.0464057726109485/0.00198104094956524/0.0267250137537505/0.0936627034545685/0.157043473885038/0.168067448926564/0.143430923854631/0.0405665687121144/0.00139708264851605/0.0273503674268433/0.0350625518184584/0.00717853903904523/0.0381523591863903/0.043071745144135}]):0.5[&model=LG+F{0.00860438407944438/0.0131455945493146/0.0423730608729442/0.0143679774885147/0.00656669041668119/0.0848463752961372/0.0464057726109485/0.00198104094956524/0.0267250137537505/0.0936627034545685/0.157043473885038/0.168067448926564/0.143430923854631/0.0405665687121144/0.00139708264851605/0.0273503674268433/0.0350625518184584/0.00717853903904523/0.0381523591863903/0.043071745144135}]):0.25[&model=LG+F{0.0730065614457806/0.111537868061769/0.0207244758729645/0.0169553189551221/0.00774919995409061/0.100125251204073/0.0547623822912071/0.0168087554525322/0.031537572538451/0.0458100122566378/0.18532338261733/0.0822010427982391/0.0701514278087075/0.0198409285806394/0.0118539803990604/0.0322755379894355/0.0413765089719607/0.00847122840609279/0.0186601494243217/0.0508279733495069}]);
```
