## Supplementary material for "Modeling site-and-branch-heterogeneity with GFmix": C20pi10.nwk

```
((((A1:0.5[&model=LG+F{0.0160054644111206/0.00510884010576709/0.0017432811737176/0.00083301633801217/0.0104853811476336/0.00486302109279718/0.00188690766465128/0.00315352160176341/0.0075847888631517/0.0768340034867304/0.383568630648103/0.00237461109167081/0.0693715360456407/0.24927465328343/0.00458931040923628/0.00457472287201301/0.00788299733527532/0.0274014259154839/0.0623874246414771/0.0600767607440992}],A2:0.5[&model=LG+F{0.0160054644111206/0.00510884010576709/0.0017432811737176/0.00083301633801217/0.0104853811476336/0.00486302109279718/0.00188690766465128/0.00315352160176341/0.0075847888631517/0.0768340034867304/0.383568630648103/0.00237461109167081/0.0693715360456407/0.24927465328343/0.00458931040923628/0.00457472287201301/0.00788299733527532/0.0274014259154839/0.0623874246414771/0.0600767607440992}]):0.001[&model=LG+F{0.0160054644111206/0.00510884010576709/0.0017432811737176/0.00083301633801217/0.0104853811476336/0.00486302109279718/0.00188690766465128/0.00315352160176341/0.0075847888631517/0.0768340034867304/0.383568630648103/0.00237461109167081/0.0693715360456407/0.24927465328343/0.00458931040923628/0.00457472287201301/0.00788299733527532/0.0274014259154839/0.0623874246414771/0.0600767607440992}],(A3:0.5[&model=LG+F{0.0160054644111206/0.00510884010576709/0.0017432811737176/0.00083301633801217/0.0104853811476336/0.00486302109279718/0.00188690766465128/0.00315352160176341/0.0075847888631517/0.0768340034867304/0.383568630648103/0.00237461109167081/0.0693715360456407/0.24927465328343/0.00458931040923628/0.00457472287201301/0.00788299733527532/0.0274014259154839/0.0623874246414771/0.0600767607440992}],A4:0.5[&model=LG+F{0.0160054644111206/0.00510884010576709/0.0017432811737176/0.00083301633801217/0.0104853811476336/0.00486302109279718/0.00188690766465128/0.00315352160176341/0.0075847888631517/0.0768340034867304/0.383568630648103/0.00237461109167081/0.0693715360456407/0.24927465328343/0.00458931040923628/0.00457472287201301/0.00788299733527532/0.0274014259154839/0.0623874246414771/0.0600767607440992}]):0.001[&model=LG+F{0.0160054644111206/0.00510884010576709/0.0017432811737176/0.00083301633801217/0.0104853811476336/0.00486302109279718/0.00188690766465128/0.00315352160176341/0.0075847888631517/0.0768340034867304/0.383568630648103/0.00237461109167081/0.0693715360456407/0.24927465328343/0.00458931040923628/0.00457472287201301/0.00788299733527532/0.0274014259154839/0.0623874246414771/0.0600767607440992}]):0.5[&model=LG+F{0.0160054644111206/0.00510884010576709/0.0017432811737176/0.00083301633801217/0.0104853811476336/0.00486302109279718/0.00188690766465128/0.00315352160176341/0.0075847888631517/0.0768340034867304/0.383568630648103/0.00237461109167081/0.0693715360456407/0.24927465328343/0.00458931040923628/0.00457472287201301/0.00788299733527532/0.0274014259154839/0.0623874246414771/0.0600767607440992}],((B1:0.5[&model=LG+F{0.00136749428979978/0.000436495280154601/0.00258388433220938/0.00051173196027/0.0064412958113893/0.00298741237487601/0.00115915008388032/0.000269434405175737/0.00465942706770533/0.113883050412867/0.235630825354551/0.00351963899304561/0.102822211237087/0.369473886798434/0.000392107071531697/0.00281030730870613/0.0048426201205248/0.016833025665961/0.0924703894519997/0.0369058770391133}],B2:0.5[&model=LG+F{0.00136749428979978/0.000436495280154601/0.00258388433220938/0.00051173196027/0.0064412958113893/0.00298741237487601/0.00115915008388032/0.000269434405175737/0.00465942706770533/0.113883050412867/0.235630825354551/0.00351963899304561/0.102822211237087/0.369473886798434/0.000392107071531697/0.00281030730870613/0.0048426201205248/0.016833025665961/0.0924703894519997/0.0369058770391133}]):0.001[&model=LG+F{0.00136749428979978/0.000436495280154601/0.00258388433220938/0.00051173196027/0.0064412958113893/0.00298741237487601/0.00115915008388032/0.000269434405175737/0.00465942706770533/0.113883050412867/0.235630825354551/0.00351963899304561/0.102822211237087/0.369473886798434/0.000392107071531697/0.00281030730870613/0.0048426201205248/0.016833025665961/0.0924703894519997/0.0369058770391133}],(B3:0.5[&model=LG+F{0.00136749428979978/0.000436495280154601/0.00258388433220938/0.00051173196027/0.0064412958113893/0.00298741237487601/0.00115915008388032/0.000269434405175737/0.00465942706770533/0.113883050412867/0.235630825354551/0.00351963899304561/0.102822211237087/0.369473886798434/0.000392107071531697/0.00281030730870613/0.0048426201205248/0.016833025665961/0.0924703894519997/0.0369058770391133}],B4:0.5[&model=LG+F{0.00136749428979978/0.000436495280154601/0.00258388433220938/0.00051173196027/0.0064412958113893/0.00298741237487601/0.00115915008388032/0.000269434405175737/0.00465942706770533/0.113883050412867/0.235630825354551/0.00351963899304561/0.102822211237087/0.369473886798434/0.000392107071531697/0.00281030730870613/0.0048426201205248/0.016833025665961/0.0924703894519997/0.0369058770391133}]):0.001[&model=LG+F{0.00136749428979978/0.000436495280154601/0.00258388433220938/0.00051173196027/0.0064412958113893/0.00298741237487601/0.00115915008388032/0.000269434405175737/0.00465942706770533/0.113883050412867/0.235630825354551/0.00351963899304561/0.102822211237087/0.369473886798434/0.000392107071531697/0.00281030730870613/0.0048426201205248/0.016833025665961/0.0924703894519997/0.0369058770391133}]):0.5[&model=LG+F{0.00136749428979978/0.000436495280154601/0.00258388433220938/0.00051173196027/0.0064412958113893/0.00298741237487601/0.00115915008388032/0.000269434405175737/0.00465942706770533/0.113883050412867/0.235630825354551/0.00351963899304561/0.102822211237087/0.369473886798434/0.000392107071531697/0.00281030730870613/0.0048426201205248/0.016833025665961/0.0924703894519997/0.0369058770391133}]):0.25[&model=LG+F{0.0160054644111206/0.00510884010576709/0.0017432811737176/0.00083301633801217/0.0104853811476336/0.00486302109279718/0.00188690766465128/0.00315352160176341/0.0075847888631517/0.0768340034867304/0.383568630648103/0.00237461109167081/0.0693715360456407/0.24927465328343/0.00458931040923628/0.00457472287201301/0.00788299733527532/0.0274014259154839/0.0623874246414771/0.0600767607440992}],(((C1:0.5[&model=LG+F{0.0160054644111206/0.00510884010576709/0.0017432811737176/0.00083301633801217/0.0104853811476336/0.00486302109279718/0.00188690766465128/0.00315352160176341/0.0075847888631517/0.0768340034867304/0.383568630648103/0.00237461109167081/0.0693715360456407/0.24927465328343/0.00458931040923628/0.00457472287201301/0.00788299733527532/0.0274014259154839/0.0623874246414771/0.0600767607440992}],C2:0.5[&model=LG+F{0.0160054644111206/0.00510884010576709/0.0017432811737176/0.00083301633801217/0.0104853811476336/0.00486302109279718/0.00188690766465128/0.00315352160176341/0.0075847888631517/0.0768340034867304/0.383568630648103/0.00237461109167081/0.0693715360456407/0.24927465328343/0.00458931040923628/0.00457472287201301/0.00788299733527532/0.0274014259154839/0.0623874246414771/0.0600767607440992}]):0.001[&model=LG+F{0.0160054644111206/0.00510884010576709/0.0017432811737176/0.00083301633801217/0.0104853811476336/0.00486302109279718/0.00188690766465128/0.00315352160176341/0.0075847888631517/0.0768340034867304/0.383568630648103/0.00237461109167081/0.0693715360456407/0.24927465328343/0.00458931040923628/0.00457472287201301/0.00788299733527532/0.0274014259154839/0.0623874246414771/0.0600767607440992}],(C3:0.5[&model=LG+F{0.0160054644111206/0.00510884010576709/0.0017432811737176/0.00083301633801217/0.0104853811476336/0.00486302109279718/0.00188690766465128/0.00315352160176341/0.0075847888631517/0.0768340034867304/0.383568630648103/0.00237461109167081/0.0693715360456407/0.24927465328343/0.00458931040923628/0.00457472287201301/0.00788299733527532/0.0274014259154839/0.0623874246414771/0.0600767607440992}],C4:0.5[&model=LG+F{0.0160054644111206/0.00510884010576709/0.0017432811737176/0.00083301633801217/0.0104853811476336/0.00486302109279718/0.00188690766465128/0.00315352160176341/0.0075847888631517/0.0768340034867304/0.383568630648103/0.00237461109167081/0.0693715360456407/0.24927465328343/0.00458931040923628/0.00457472287201301/0.00788299733527532/0.0274014259154839/0.0623874246414771/0.0600767607440992}]):0.001[&model=LG+F{0.0160054644111206/0.00510884010576709/0.0017432811737176/0.00083301633801217/0.0104853811476336/0.00486302109279718/0.00188690766465128/0.00315352160176341/0.0075847888631517/0.0768340034867304/0.383568630648103/0.00237461109167081/0.0693715360456407/0.24927465328343/0.00458931040923628/0.00457472287201301/0.00788299733527532/0.0274014259154839/0.0623874246414771/0.0600767607440992}]):0.5[&model=LG+F{0.0160054644111206/0.00510884010576709/0.0017432811737176/0.00083301633801217/0.0104853811476336/0.00486302109279718/0.00188690766465128/0.00315352160176341/0.0075847888631517/0.0768340034867304/0.383568630648103/0.00237461109167081/0.0693715360456407/0.24927465328343/0.00458931040923628/0.00457472287201301/0.00788299733527532/0.0274014259154839/0.0623874246414771/0.0600767607440992}],((D1:0.5[&model=LG+F{0.00136749428979978/0.000436495280154601/0.00258388433220938/0.00051173196027/0.0064412958113893/0.00298741237487601/0.00115915008388032/0.000269434405175737/0.00465942706770533/0.113883050412867/0.235630825354551/0.00351963899304561/0.102822211237087/0.369473886798434/0.000392107071531697/0.00281030730870613/0.0048426201205248/0.016833025665961/0.0924703894519997/0.0369058770391133}],D2:0.5[&model=LG+F{0.00136749428979978/0.000436495280154601/0.00258388433220938/0.00051173196027/0.0064412958113893/0.00298741237487601/0.00115915008388032/0.000269434405175737/0.00465942706770533/0.113883050412867/0.235630825354551/0.00351963899304561/0.102822211237087/0.369473886798434/0.000392107071531697/0.00281030730870613/0.0048426201205248/0.016833025665961/0.0924703894519997/0.0369058770391133}]):0.001[&model=LG+F{0.00136749428979978/0.000436495280154601/0.00258388433220938/0.00051173196027/0.0064412958113893/0.00298741237487601/0.00115915008388032/0.000269434405175737/0.00465942706770533/0.113883050412867/0.235630825354551/0.00351963899304561/0.102822211237087/0.369473886798434/0.000392107071531697/0.00281030730870613/0.0048426201205248/0.016833025665961/0.0924703894519997/0.0369058770391133}],(D3:0.5[&model=LG+F{0.00136749428979978/0.000436495280154601/0.00258388433220938/0.00051173196027/0.0064412958113893/0.00298741237487601/0.00115915008388032/0.000269434405175737/0.00465942706770533/0.113883050412867/0.235630825354551/0.00351963899304561/0.102822211237087/0.369473886798434/0.000392107071531697/0.00281030730870613/0.0048426201205248/0.016833025665961/0.0924703894519997/0.0369058770391133}],D4:0.5[&model=LG+F{0.00136749428979978/0.000436495280154601/0.00258388433220938/0.00051173196027/0.0064412958113893/0.00298741237487601/0.00115915008388032/0.000269434405175737/0.00465942706770533/0.113883050412867/0.235630825354551/0.00351963899304561/0.102822211237087/0.369473886798434/0.000392107071531697/0.00281030730870613/0.0048426201205248/0.016833025665961/0.0924703894519997/0.0369058770391133}]):0.001[&model=LG+F{0.00136749428979978/0.000436495280154601/0.00258388433220938/0.00051173196027/0.0064412958113893/0.00298741237487601/0.00115915008388032/0.000269434405175737/0.00465942706770533/0.113883050412867/0.235630825354551/0.00351963899304561/0.102822211237087/0.369473886798434/0.000392107071531697/0.00281030730870613/0.0048426201205248/0.016833025665961/0.0924703894519997/0.0369058770391133}]):0.5[&model=LG+F{0.00136749428979978/0.000436495280154601/0.00258388433220938/0.00051173196027/0.0064412958113893/0.00298741237487601/0.00115915008388032/0.000269434405175737/0.00465942706770533/0.113883050412867/0.235630825354551/0.00351963899304561/0.102822211237087/0.369473886798434/0.000392107071531697/0.00281030730870613/0.0048426201205248/0.016833025665961/0.0924703894519997/0.0369058770391133}]):0.25[&model=LG+F{0.0160054644111206/0.00510884010576709/0.0017432811737176/0.00083301633801217/0.0104853811476336/0.00486302109279718/0.00188690766465128/0.00315352160176341/0.0075847888631517/0.0768340034867304/0.383568630648103/0.00237461109167081/0.0693715360456407/0.24927465328343/0.00458931040923628/0.00457472287201301/0.00788299733527532/0.0274014259154839/0.0623874246414771/0.0600767607440992}]);
```
