## Supplementary material for "Modeling site-and-branch-heterogeneity with GFmix": C20pi11.nwk

```
((((A1:0.5[&model=LG+F{0.162406264471791/0.0926113690960505/0.0640318478411619/0.0523006032739509/0.00477541322716384/0.0740547114754646/0.0711283822856358/0.0997404595436665/0.0256532071146725/0.00315309022582249/0.0123994396958196/0.092674033690649/0.00525397248340446/0.00263518155685469/0.0172025114023806/0.142785694660128/0.0620942211581192/0.0015578888536159/0.00447311756837849/0.00906847116360584}],A2:0.5[&model=LG+F{0.162406264471791/0.0926113690960505/0.0640318478411619/0.0523006032739509/0.00477541322716384/0.0740547114754646/0.0711283822856358/0.0997404595436665/0.0256532071146725/0.00315309022582249/0.0123994396958196/0.092674033690649/0.00525397248340446/0.00263518155685469/0.0172025114023806/0.142785694660128/0.0620942211581192/0.0015578888536159/0.00447311756837849/0.00906847116360584}]):0.001[&model=LG+F{0.162406264471791/0.0926113690960505/0.0640318478411619/0.0523006032739509/0.00477541322716384/0.0740547114754646/0.0711283822856358/0.0997404595436665/0.0256532071146725/0.00315309022582249/0.0123994396958196/0.092674033690649/0.00525397248340446/0.00263518155685469/0.0172025114023806/0.142785694660128/0.0620942211581192/0.0015578888536159/0.00447311756837849/0.00906847116360584}],(A3:0.5[&model=LG+F{0.162406264471791/0.0926113690960505/0.0640318478411619/0.0523006032739509/0.00477541322716384/0.0740547114754646/0.0711283822856358/0.0997404595436665/0.0256532071146725/0.00315309022582249/0.0123994396958196/0.092674033690649/0.00525397248340446/0.00263518155685469/0.0172025114023806/0.142785694660128/0.0620942211581192/0.0015578888536159/0.00447311756837849/0.00906847116360584}],A4:0.5[&model=LG+F{0.162406264471791/0.0926113690960505/0.0640318478411619/0.0523006032739509/0.00477541322716384/0.0740547114754646/0.0711283822856358/0.0997404595436665/0.0256532071146725/0.00315309022582249/0.0123994396958196/0.092674033690649/0.00525397248340446/0.00263518155685469/0.0172025114023806/0.142785694660128/0.0620942211581192/0.0015578888536159/0.00447311756837849/0.00906847116360584}]):0.001[&model=LG+F{0.162406264471791/0.0926113690960505/0.0640318478411619/0.0523006032739509/0.00477541322716384/0.0740547114754646/0.0711283822856358/0.0997404595436665/0.0256532071146725/0.00315309022582249/0.0123994396958196/0.092674033690649/0.00525397248340446/0.00263518155685469/0.0172025114023806/0.142785694660128/0.0620942211581192/0.0015578888536159/0.00447311756837849/0.00906847116360584}]):0.5[&model=LG+F{0.162406264471791/0.0926113690960505/0.0640318478411619/0.0523006032739509/0.00477541322716384/0.0740547114754646/0.0711283822856358/0.0997404595436665/0.0256532071146725/0.00315309022582249/0.0123994396958196/0.092674033690649/0.00525397248340446/0.00263518155685469/0.0172025114023806/0.142785694660128/0.0620942211581192/0.0015578888536159/0.00447311756837849/0.00906847116360584}],((B1:0.5[&model=LG+F{0.0244698235383211/0.0139537958513682/0.167368021475524/0.0566586913752342/0.00517333734775192/0.080225519013471/0.0770553455919452/0.0150279390551988/0.0277908294304344/0.00824162491669472/0.0134326562787695/0.242233672522398/0.0137329627221687/0.00688790247774236/0.00259190998451495/0.154683695791631/0.0672683887479304/0.00168770412248579/0.0116919449069164/0.00982412585592226}],B2:0.5[&model=LG+F{0.0244698235383211/0.0139537958513682/0.167368021475524/0.0566586913752342/0.00517333734775192/0.080225519013471/0.0770553455919452/0.0150279390551988/0.0277908294304344/0.00824162491669472/0.0134326562787695/0.242233672522398/0.0137329627221687/0.00688790247774236/0.00259190998451495/0.154683695791631/0.0672683887479304/0.00168770412248579/0.0116919449069164/0.00982412585592226}]):0.001[&model=LG+F{0.0244698235383211/0.0139537958513682/0.167368021475524/0.0566586913752342/0.00517333734775192/0.080225519013471/0.0770553455919452/0.0150279390551988/0.0277908294304344/0.00824162491669472/0.0134326562787695/0.242233672522398/0.0137329627221687/0.00688790247774236/0.00259190998451495/0.154683695791631/0.0672683887479304/0.00168770412248579/0.0116919449069164/0.00982412585592226}],(B3:0.5[&model=LG+F{0.0244698235383211/0.0139537958513682/0.167368021475524/0.0566586913752342/0.00517333734775192/0.080225519013471/0.0770553455919452/0.0150279390551988/0.0277908294304344/0.00824162491669472/0.0134326562787695/0.242233672522398/0.0137329627221687/0.00688790247774236/0.00259190998451495/0.154683695791631/0.0672683887479304/0.00168770412248579/0.0116919449069164/0.00982412585592226}],B4:0.5[&model=LG+F{0.0244698235383211/0.0139537958513682/0.167368021475524/0.0566586913752342/0.00517333734775192/0.080225519013471/0.0770553455919452/0.0150279390551988/0.0277908294304344/0.00824162491669472/0.0134326562787695/0.242233672522398/0.0137329627221687/0.00688790247774236/0.00259190998451495/0.154683695791631/0.0672683887479304/0.00168770412248579/0.0116919449069164/0.00982412585592226}]):0.001[&model=LG+F{0.0244698235383211/0.0139537958513682/0.167368021475524/0.0566586913752342/0.00517333734775192/0.080225519013471/0.0770553455919452/0.0150279390551988/0.0277908294304344/0.00824162491669472/0.0134326562787695/0.242233672522398/0.0137329627221687/0.00688790247774236/0.00259190998451495/0.154683695791631/0.0672683887479304/0.00168770412248579/0.0116919449069164/0.00982412585592226}]):0.5[&model=LG+F{0.0244698235383211/0.0139537958513682/0.167368021475524/0.0566586913752342/0.00517333734775192/0.080225519013471/0.0770553455919452/0.0150279390551988/0.0277908294304344/0.00824162491669472/0.0134326562787695/0.242233672522398/0.0137329627221687/0.00688790247774236/0.00259190998451495/0.154683695791631/0.0672683887479304/0.00168770412248579/0.0116919449069164/0.00982412585592226}]):0.25[&model=LG+F{0.162406264471791/0.0926113690960505/0.0640318478411619/0.0523006032739509/0.00477541322716384/0.0740547114754646/0.0711283822856358/0.0997404595436665/0.0256532071146725/0.00315309022582249/0.0123994396958196/0.092674033690649/0.00525397248340446/0.00263518155685469/0.0172025114023806/0.142785694660128/0.0620942211581192/0.0015578888536159/0.00447311756837849/0.00906847116360584}],(((C1:0.5[&model=LG+F{0.162406264471791/0.0926113690960505/0.0640318478411619/0.0523006032739509/0.00477541322716384/0.0740547114754646/0.0711283822856358/0.0997404595436665/0.0256532071146725/0.00315309022582249/0.0123994396958196/0.092674033690649/0.00525397248340446/0.00263518155685469/0.0172025114023806/0.142785694660128/0.0620942211581192/0.0015578888536159/0.00447311756837849/0.00906847116360584}],C2:0.5[&model=LG+F{0.162406264471791/0.0926113690960505/0.0640318478411619/0.0523006032739509/0.00477541322716384/0.0740547114754646/0.0711283822856358/0.0997404595436665/0.0256532071146725/0.00315309022582249/0.0123994396958196/0.092674033690649/0.00525397248340446/0.00263518155685469/0.0172025114023806/0.142785694660128/0.0620942211581192/0.0015578888536159/0.00447311756837849/0.00906847116360584}]):0.001[&model=LG+F{0.162406264471791/0.0926113690960505/0.0640318478411619/0.0523006032739509/0.00477541322716384/0.0740547114754646/0.0711283822856358/0.0997404595436665/0.0256532071146725/0.00315309022582249/0.0123994396958196/0.092674033690649/0.00525397248340446/0.00263518155685469/0.0172025114023806/0.142785694660128/0.0620942211581192/0.0015578888536159/0.00447311756837849/0.00906847116360584}],(C3:0.5[&model=LG+F{0.162406264471791/0.0926113690960505/0.0640318478411619/0.0523006032739509/0.00477541322716384/0.0740547114754646/0.0711283822856358/0.0997404595436665/0.0256532071146725/0.00315309022582249/0.0123994396958196/0.092674033690649/0.00525397248340446/0.00263518155685469/0.0172025114023806/0.142785694660128/0.0620942211581192/0.0015578888536159/0.00447311756837849/0.00906847116360584}],C4:0.5[&model=LG+F{0.162406264471791/0.0926113690960505/0.0640318478411619/0.0523006032739509/0.00477541322716384/0.0740547114754646/0.0711283822856358/0.0997404595436665/0.0256532071146725/0.00315309022582249/0.0123994396958196/0.092674033690649/0.00525397248340446/0.00263518155685469/0.0172025114023806/0.142785694660128/0.0620942211581192/0.0015578888536159/0.00447311756837849/0.00906847116360584}]):0.001[&model=LG+F{0.162406264471791/0.0926113690960505/0.0640318478411619/0.0523006032739509/0.00477541322716384/0.0740547114754646/0.0711283822856358/0.0997404595436665/0.0256532071146725/0.00315309022582249/0.0123994396958196/0.092674033690649/0.00525397248340446/0.00263518155685469/0.0172025114023806/0.142785694660128/0.0620942211581192/0.0015578888536159/0.00447311756837849/0.00906847116360584}]):0.5[&model=LG+F{0.162406264471791/0.0926113690960505/0.0640318478411619/0.0523006032739509/0.00477541322716384/0.0740547114754646/0.0711283822856358/0.0997404595436665/0.0256532071146725/0.00315309022582249/0.0123994396958196/0.092674033690649/0.00525397248340446/0.00263518155685469/0.0172025114023806/0.142785694660128/0.0620942211581192/0.0015578888536159/0.00447311756837849/0.00906847116360584}],((D1:0.5[&model=LG+F{0.0244698235383211/0.0139537958513682/0.167368021475524/0.0566586913752342/0.00517333734775192/0.080225519013471/0.0770553455919452/0.0150279390551988/0.0277908294304344/0.00824162491669472/0.0134326562787695/0.242233672522398/0.0137329627221687/0.00688790247774236/0.00259190998451495/0.154683695791631/0.0672683887479304/0.00168770412248579/0.0116919449069164/0.00982412585592226}],D2:0.5[&model=LG+F{0.0244698235383211/0.0139537958513682/0.167368021475524/0.0566586913752342/0.00517333734775192/0.080225519013471/0.0770553455919452/0.0150279390551988/0.0277908294304344/0.00824162491669472/0.0134326562787695/0.242233672522398/0.0137329627221687/0.00688790247774236/0.00259190998451495/0.154683695791631/0.0672683887479304/0.00168770412248579/0.0116919449069164/0.00982412585592226}]):0.001[&model=LG+F{0.0244698235383211/0.0139537958513682/0.167368021475524/0.0566586913752342/0.00517333734775192/0.080225519013471/0.0770553455919452/0.0150279390551988/0.0277908294304344/0.00824162491669472/0.0134326562787695/0.242233672522398/0.0137329627221687/0.00688790247774236/0.00259190998451495/0.154683695791631/0.0672683887479304/0.00168770412248579/0.0116919449069164/0.00982412585592226}],(D3:0.5[&model=LG+F{0.0244698235383211/0.0139537958513682/0.167368021475524/0.0566586913752342/0.00517333734775192/0.080225519013471/0.0770553455919452/0.0150279390551988/0.0277908294304344/0.00824162491669472/0.0134326562787695/0.242233672522398/0.0137329627221687/0.00688790247774236/0.00259190998451495/0.154683695791631/0.0672683887479304/0.00168770412248579/0.0116919449069164/0.00982412585592226}],D4:0.5[&model=LG+F{0.0244698235383211/0.0139537958513682/0.167368021475524/0.0566586913752342/0.00517333734775192/0.080225519013471/0.0770553455919452/0.0150279390551988/0.0277908294304344/0.00824162491669472/0.0134326562787695/0.242233672522398/0.0137329627221687/0.00688790247774236/0.00259190998451495/0.154683695791631/0.0672683887479304/0.00168770412248579/0.0116919449069164/0.00982412585592226}]):0.001[&model=LG+F{0.0244698235383211/0.0139537958513682/0.167368021475524/0.0566586913752342/0.00517333734775192/0.080225519013471/0.0770553455919452/0.0150279390551988/0.0277908294304344/0.00824162491669472/0.0134326562787695/0.242233672522398/0.0137329627221687/0.00688790247774236/0.00259190998451495/0.154683695791631/0.0672683887479304/0.00168770412248579/0.0116919449069164/0.00982412585592226}]):0.5[&model=LG+F{0.0244698235383211/0.0139537958513682/0.167368021475524/0.0566586913752342/0.00517333734775192/0.080225519013471/0.0770553455919452/0.0150279390551988/0.0277908294304344/0.00824162491669472/0.0134326562787695/0.242233672522398/0.0137329627221687/0.00688790247774236/0.00259190998451495/0.154683695791631/0.0672683887479304/0.00168770412248579/0.0116919449069164/0.00982412585592226}]):0.25[&model=LG+F{0.162406264471791/0.0926113690960505/0.0640318478411619/0.0523006032739509/0.00477541322716384/0.0740547114754646/0.0711283822856358/0.0997404595436665/0.0256532071146725/0.00315309022582249/0.0123994396958196/0.092674033690649/0.00525397248340446/0.00263518155685469/0.0172025114023806/0.142785694660128/0.0620942211581192/0.0015578888536159/0.00447311756837849/0.00906847116360584}]);
```
