## Supplementary material for "Modeling site-and-branch-heterogeneity with GFmix": C20pi12.nwk

```
((((A1:0.5[&model=LG+F{0.0216659289280247/0.00488882734593787/0.00185201312414247/0.000861904916464386/0.00568783571588883/0.00681789273759319/0.00209518730578882/0.00252414808575448/0.00244880869095479/0.188398135503208/0.452219408720317/0.00271489431690673/0.115777390529547/0.0359288793378066/0.00472806816902996/0.00477814664268131/0.0155111222010009/0.00278051434550537/0.0052510406341498/0.123069554671166}],A2:0.5[&model=LG+F{0.0216659289280247/0.00488882734593787/0.00185201312414247/0.000861904916464386/0.00568783571588883/0.00681789273759319/0.00209518730578882/0.00252414808575448/0.00244880869095479/0.188398135503208/0.452219408720317/0.00271489431690673/0.115777390529547/0.0359288793378066/0.00472806816902996/0.00477814664268131/0.0155111222010009/0.00278051434550537/0.0052510406341498/0.123069554671166}]):0.001[&model=LG+F{0.0216659289280247/0.00488882734593787/0.00185201312414247/0.000861904916464386/0.00568783571588883/0.00681789273759319/0.00209518730578882/0.00252414808575448/0.00244880869095479/0.188398135503208/0.452219408720317/0.00271489431690673/0.115777390529547/0.0359288793378066/0.00472806816902996/0.00477814664268131/0.0155111222010009/0.00278051434550537/0.0052510406341498/0.123069554671166}],(A3:0.5[&model=LG+F{0.0216659289280247/0.00488882734593787/0.00185201312414247/0.000861904916464386/0.00568783571588883/0.00681789273759319/0.00209518730578882/0.00252414808575448/0.00244880869095479/0.188398135503208/0.452219408720317/0.00271489431690673/0.115777390529547/0.0359288793378066/0.00472806816902996/0.00477814664268131/0.0155111222010009/0.00278051434550537/0.0052510406341498/0.123069554671166}],A4:0.5[&model=LG+F{0.0216659289280247/0.00488882734593787/0.00185201312414247/0.000861904916464386/0.00568783571588883/0.00681789273759319/0.00209518730578882/0.00252414808575448/0.00244880869095479/0.188398135503208/0.452219408720317/0.00271489431690673/0.115777390529547/0.0359288793378066/0.00472806816902996/0.00477814664268131/0.0155111222010009/0.00278051434550537/0.0052510406341498/0.123069554671166}]):0.001[&model=LG+F{0.0216659289280247/0.00488882734593787/0.00185201312414247/0.000861904916464386/0.00568783571588883/0.00681789273759319/0.00209518730578882/0.00252414808575448/0.00244880869095479/0.188398135503208/0.452219408720317/0.00271489431690673/0.115777390529547/0.0359288793378066/0.00472806816902996/0.00477814664268131/0.0155111222010009/0.00278051434550537/0.0052510406341498/0.123069554671166}]):0.5[&model=LG+F{0.0216659289280247/0.00488882734593787/0.00185201312414247/0.000861904916464386/0.00568783571588883/0.00681789273759319/0.00209518730578882/0.00252414808575448/0.00244880869095479/0.188398135503208/0.452219408720317/0.00271489431690673/0.115777390529547/0.0359288793378066/0.00472806816902996/0.00477814664268131/0.0155111222010009/0.00278051434550537/0.0052510406341498/0.123069554671166}],((B1:0.5[&model=LG+F{0.00205651572234715/0.000464044275884116/0.00304963010946293/0.000588228224169091/0.00388180347809986/0.00465303870647489/0.00142991214534591/0.000239590475955643/0.00167124976327908/0.310227081605209/0.30862826588522/0.00447049934199692/0.190645633959771/0.0591625355131161/0.000448785120556829/0.0032609637800576/0.010585947118845/0.00189763045144538/0.00864666206473638/0.0839918466766191}],B2:0.5[&model=LG+F{0.00205651572234715/0.000464044275884116/0.00304963010946293/0.000588228224169091/0.00388180347809986/0.00465303870647489/0.00142991214534591/0.000239590475955643/0.00167124976327908/0.310227081605209/0.30862826588522/0.00447049934199692/0.190645633959771/0.0591625355131161/0.000448785120556829/0.0032609637800576/0.010585947118845/0.00189763045144538/0.00864666206473638/0.0839918466766191}]):0.001[&model=LG+F{0.00205651572234715/0.000464044275884116/0.00304963010946293/0.000588228224169091/0.00388180347809986/0.00465303870647489/0.00142991214534591/0.000239590475955643/0.00167124976327908/0.310227081605209/0.30862826588522/0.00447049934199692/0.190645633959771/0.0591625355131161/0.000448785120556829/0.0032609637800576/0.010585947118845/0.00189763045144538/0.00864666206473638/0.0839918466766191}],(B3:0.5[&model=LG+F{0.00205651572234715/0.000464044275884116/0.00304963010946293/0.000588228224169091/0.00388180347809986/0.00465303870647489/0.00142991214534591/0.000239590475955643/0.00167124976327908/0.310227081605209/0.30862826588522/0.00447049934199692/0.190645633959771/0.0591625355131161/0.000448785120556829/0.0032609637800576/0.010585947118845/0.00189763045144538/0.00864666206473638/0.0839918466766191}],B4:0.5[&model=LG+F{0.00205651572234715/0.000464044275884116/0.00304963010946293/0.000588228224169091/0.00388180347809986/0.00465303870647489/0.00142991214534591/0.000239590475955643/0.00167124976327908/0.310227081605209/0.30862826588522/0.00447049934199692/0.190645633959771/0.0591625355131161/0.000448785120556829/0.0032609637800576/0.010585947118845/0.00189763045144538/0.00864666206473638/0.0839918466766191}]):0.001[&model=LG+F{0.00205651572234715/0.000464044275884116/0.00304963010946293/0.000588228224169091/0.00388180347809986/0.00465303870647489/0.00142991214534591/0.000239590475955643/0.00167124976327908/0.310227081605209/0.30862826588522/0.00447049934199692/0.190645633959771/0.0591625355131161/0.000448785120556829/0.0032609637800576/0.010585947118845/0.00189763045144538/0.00864666206473638/0.0839918466766191}]):0.5[&model=LG+F{0.00205651572234715/0.000464044275884116/0.00304963010946293/0.000588228224169091/0.00388180347809986/0.00465303870647489/0.00142991214534591/0.000239590475955643/0.00167124976327908/0.310227081605209/0.30862826588522/0.00447049934199692/0.190645633959771/0.0591625355131161/0.000448785120556829/0.0032609637800576/0.010585947118845/0.00189763045144538/0.00864666206473638/0.0839918466766191}]):0.25[&model=LG+F{0.0216659289280247/0.00488882734593787/0.00185201312414247/0.000861904916464386/0.00568783571588883/0.00681789273759319/0.00209518730578882/0.00252414808575448/0.00244880869095479/0.188398135503208/0.452219408720317/0.00271489431690673/0.115777390529547/0.0359288793378066/0.00472806816902996/0.00477814664268131/0.0155111222010009/0.00278051434550537/0.0052510406341498/0.123069554671166}],(((C1:0.5[&model=LG+F{0.0216659289280247/0.00488882734593787/0.00185201312414247/0.000861904916464386/0.00568783571588883/0.00681789273759319/0.00209518730578882/0.00252414808575448/0.00244880869095479/0.188398135503208/0.452219408720317/0.00271489431690673/0.115777390529547/0.0359288793378066/0.00472806816902996/0.00477814664268131/0.0155111222010009/0.00278051434550537/0.0052510406341498/0.123069554671166}],C2:0.5[&model=LG+F{0.0216659289280247/0.00488882734593787/0.00185201312414247/0.000861904916464386/0.00568783571588883/0.00681789273759319/0.00209518730578882/0.00252414808575448/0.00244880869095479/0.188398135503208/0.452219408720317/0.00271489431690673/0.115777390529547/0.0359288793378066/0.00472806816902996/0.00477814664268131/0.0155111222010009/0.00278051434550537/0.0052510406341498/0.123069554671166}]):0.001[&model=LG+F{0.0216659289280247/0.00488882734593787/0.00185201312414247/0.000861904916464386/0.00568783571588883/0.00681789273759319/0.00209518730578882/0.00252414808575448/0.00244880869095479/0.188398135503208/0.452219408720317/0.00271489431690673/0.115777390529547/0.0359288793378066/0.00472806816902996/0.00477814664268131/0.0155111222010009/0.00278051434550537/0.0052510406341498/0.123069554671166}],(C3:0.5[&model=LG+F{0.0216659289280247/0.00488882734593787/0.00185201312414247/0.000861904916464386/0.00568783571588883/0.00681789273759319/0.00209518730578882/0.00252414808575448/0.00244880869095479/0.188398135503208/0.452219408720317/0.00271489431690673/0.115777390529547/0.0359288793378066/0.00472806816902996/0.00477814664268131/0.0155111222010009/0.00278051434550537/0.0052510406341498/0.123069554671166}],C4:0.5[&model=LG+F{0.0216659289280247/0.00488882734593787/0.00185201312414247/0.000861904916464386/0.00568783571588883/0.00681789273759319/0.00209518730578882/0.00252414808575448/0.00244880869095479/0.188398135503208/0.452219408720317/0.00271489431690673/0.115777390529547/0.0359288793378066/0.00472806816902996/0.00477814664268131/0.0155111222010009/0.00278051434550537/0.0052510406341498/0.123069554671166}]):0.001[&model=LG+F{0.0216659289280247/0.00488882734593787/0.00185201312414247/0.000861904916464386/0.00568783571588883/0.00681789273759319/0.00209518730578882/0.00252414808575448/0.00244880869095479/0.188398135503208/0.452219408720317/0.00271489431690673/0.115777390529547/0.0359288793378066/0.00472806816902996/0.00477814664268131/0.0155111222010009/0.00278051434550537/0.0052510406341498/0.123069554671166}]):0.5[&model=LG+F{0.0216659289280247/0.00488882734593787/0.00185201312414247/0.000861904916464386/0.00568783571588883/0.00681789273759319/0.00209518730578882/0.00252414808575448/0.00244880869095479/0.188398135503208/0.452219408720317/0.00271489431690673/0.115777390529547/0.0359288793378066/0.00472806816902996/0.00477814664268131/0.0155111222010009/0.00278051434550537/0.0052510406341498/0.123069554671166}],((D1:0.5[&model=LG+F{0.00205651572234715/0.000464044275884116/0.00304963010946293/0.000588228224169091/0.00388180347809986/0.00465303870647489/0.00142991214534591/0.000239590475955643/0.00167124976327908/0.310227081605209/0.30862826588522/0.00447049934199692/0.190645633959771/0.0591625355131161/0.000448785120556829/0.0032609637800576/0.010585947118845/0.00189763045144538/0.00864666206473638/0.0839918466766191}],D2:0.5[&model=LG+F{0.00205651572234715/0.000464044275884116/0.00304963010946293/0.000588228224169091/0.00388180347809986/0.00465303870647489/0.00142991214534591/0.000239590475955643/0.00167124976327908/0.310227081605209/0.30862826588522/0.00447049934199692/0.190645633959771/0.0591625355131161/0.000448785120556829/0.0032609637800576/0.010585947118845/0.00189763045144538/0.00864666206473638/0.0839918466766191}]):0.001[&model=LG+F{0.00205651572234715/0.000464044275884116/0.00304963010946293/0.000588228224169091/0.00388180347809986/0.00465303870647489/0.00142991214534591/0.000239590475955643/0.00167124976327908/0.310227081605209/0.30862826588522/0.00447049934199692/0.190645633959771/0.0591625355131161/0.000448785120556829/0.0032609637800576/0.010585947118845/0.00189763045144538/0.00864666206473638/0.0839918466766191}],(D3:0.5[&model=LG+F{0.00205651572234715/0.000464044275884116/0.00304963010946293/0.000588228224169091/0.00388180347809986/0.00465303870647489/0.00142991214534591/0.000239590475955643/0.00167124976327908/0.310227081605209/0.30862826588522/0.00447049934199692/0.190645633959771/0.0591625355131161/0.000448785120556829/0.0032609637800576/0.010585947118845/0.00189763045144538/0.00864666206473638/0.0839918466766191}],D4:0.5[&model=LG+F{0.00205651572234715/0.000464044275884116/0.00304963010946293/0.000588228224169091/0.00388180347809986/0.00465303870647489/0.00142991214534591/0.000239590475955643/0.00167124976327908/0.310227081605209/0.30862826588522/0.00447049934199692/0.190645633959771/0.0591625355131161/0.000448785120556829/0.0032609637800576/0.010585947118845/0.00189763045144538/0.00864666206473638/0.0839918466766191}]):0.001[&model=LG+F{0.00205651572234715/0.000464044275884116/0.00304963010946293/0.000588228224169091/0.00388180347809986/0.00465303870647489/0.00142991214534591/0.000239590475955643/0.00167124976327908/0.310227081605209/0.30862826588522/0.00447049934199692/0.190645633959771/0.0591625355131161/0.000448785120556829/0.0032609637800576/0.010585947118845/0.00189763045144538/0.00864666206473638/0.0839918466766191}]):0.5[&model=LG+F{0.00205651572234715/0.000464044275884116/0.00304963010946293/0.000588228224169091/0.00388180347809986/0.00465303870647489/0.00142991214534591/0.000239590475955643/0.00167124976327908/0.310227081605209/0.30862826588522/0.00447049934199692/0.190645633959771/0.0591625355131161/0.000448785120556829/0.0032609637800576/0.010585947118845/0.00189763045144538/0.00864666206473638/0.0839918466766191}]):0.25[&model=LG+F{0.0216659289280247/0.00488882734593787/0.00185201312414247/0.000861904916464386/0.00568783571588883/0.00681789273759319/0.00209518730578882/0.00252414808575448/0.00244880869095479/0.188398135503208/0.452219408720317/0.00271489431690673/0.115777390529547/0.0359288793378066/0.00472806816902996/0.00477814664268131/0.0155111222010009/0.00278051434550537/0.0052510406341498/0.123069554671166}]);
```
