## Supplementary material for "Modeling site-and-branch-heterogeneity with GFmix": C20pi13.nwk

```
((((A1:0.5[&model=LG+F{0.0545530369922611/0.0577647199210615/0.0191971304006227/0.0143704554392329/0.00770547543678204/0.0436451153435563/0.047039860814493/0.00597676386535714/0.0168107559854547/0.159522663081701/0.113993541951056/0.0529062889057787/0.0302546203525288/0.0119713903880624/0.0142058061904604/0.0269404991643865/0.0967615817343389/0.00321881162536581/0.0103019671697655/0.212859111512086}],A2:0.5[&model=LG+F{0.0545530369922611/0.0577647199210615/0.0191971304006227/0.0143704554392329/0.00770547543678204/0.0436451153435563/0.047039860814493/0.00597676386535714/0.0168107559854547/0.159522663081701/0.113993541951056/0.0529062889057787/0.0302546203525288/0.0119713903880624/0.0142058061904604/0.0269404991643865/0.0967615817343389/0.00321881162536581/0.0103019671697655/0.212859111512086}]):0.001[&model=LG+F{0.0545530369922611/0.0577647199210615/0.0191971304006227/0.0143704554392329/0.00770547543678204/0.0436451153435563/0.047039860814493/0.00597676386535714/0.0168107559854547/0.159522663081701/0.113993541951056/0.0529062889057787/0.0302546203525288/0.0119713903880624/0.0142058061904604/0.0269404991643865/0.0967615817343389/0.00321881162536581/0.0103019671697655/0.212859111512086}],(A3:0.5[&model=LG+F{0.0545530369922611/0.0577647199210615/0.0191971304006227/0.0143704554392329/0.00770547543678204/0.0436451153435563/0.047039860814493/0.00597676386535714/0.0168107559854547/0.159522663081701/0.113993541951056/0.0529062889057787/0.0302546203525288/0.0119713903880624/0.0142058061904604/0.0269404991643865/0.0967615817343389/0.00321881162536581/0.0103019671697655/0.212859111512086}],A4:0.5[&model=LG+F{0.0545530369922611/0.0577647199210615/0.0191971304006227/0.0143704554392329/0.00770547543678204/0.0436451153435563/0.047039860814493/0.00597676386535714/0.0168107559854547/0.159522663081701/0.113993541951056/0.0529062889057787/0.0302546203525288/0.0119713903880624/0.0142058061904604/0.0269404991643865/0.0967615817343389/0.00321881162536581/0.0103019671697655/0.212859111512086}]):0.001[&model=LG+F{0.0545530369922611/0.0577647199210615/0.0191971304006227/0.0143704554392329/0.00770547543678204/0.0436451153435563/0.047039860814493/0.00597676386535714/0.0168107559854547/0.159522663081701/0.113993541951056/0.0529062889057787/0.0302546203525288/0.0119713903880624/0.0142058061904604/0.0269404991643865/0.0967615817343389/0.00321881162536581/0.0103019671697655/0.212859111512086}]):0.5[&model=LG+F{0.0545530369922611/0.0577647199210615/0.0191971304006227/0.0143704554392329/0.00770547543678204/0.0436451153435563/0.047039860814493/0.00597676386535714/0.0168107559854547/0.159522663081701/0.113993541951056/0.0529062889057787/0.0302546203525288/0.0119713903880624/0.0142058061904604/0.0269404991643865/0.0967615817343389/0.00321881162536581/0.0103019671697655/0.212859111512086}],((B1:0.5[&model=LG+F{0.00589362708558196/0.00624060064641534/0.0359789447660787/0.0111626172335795/0.0059854242802021/0.0339024548495142/0.0365394098477558/0.000645698559476962/0.0130581828297819/0.298974740712712/0.0885473867742326/0.0991560929469681/0.0567027098251624/0.0224365821639306/0.00153472159851527/0.0209267188173174/0.0751620228310455/0.00250029390320231/0.0193077767378673/0.165343735731738}],B2:0.5[&model=LG+F{0.00589362708558196/0.00624060064641534/0.0359789447660787/0.0111626172335795/0.0059854242802021/0.0339024548495142/0.0365394098477558/0.000645698559476962/0.0130581828297819/0.298974740712712/0.0885473867742326/0.0991560929469681/0.0567027098251624/0.0224365821639306/0.00153472159851527/0.0209267188173174/0.0751620228310455/0.00250029390320231/0.0193077767378673/0.165343735731738}]):0.001[&model=LG+F{0.00589362708558196/0.00624060064641534/0.0359789447660787/0.0111626172335795/0.0059854242802021/0.0339024548495142/0.0365394098477558/0.000645698559476962/0.0130581828297819/0.298974740712712/0.0885473867742326/0.0991560929469681/0.0567027098251624/0.0224365821639306/0.00153472159851527/0.0209267188173174/0.0751620228310455/0.00250029390320231/0.0193077767378673/0.165343735731738}],(B3:0.5[&model=LG+F{0.00589362708558196/0.00624060064641534/0.0359789447660787/0.0111626172335795/0.0059854242802021/0.0339024548495142/0.0365394098477558/0.000645698559476962/0.0130581828297819/0.298974740712712/0.0885473867742326/0.0991560929469681/0.0567027098251624/0.0224365821639306/0.00153472159851527/0.0209267188173174/0.0751620228310455/0.00250029390320231/0.0193077767378673/0.165343735731738}],B4:0.5[&model=LG+F{0.00589362708558196/0.00624060064641534/0.0359789447660787/0.0111626172335795/0.0059854242802021/0.0339024548495142/0.0365394098477558/0.000645698559476962/0.0130581828297819/0.298974740712712/0.0885473867742326/0.0991560929469681/0.0567027098251624/0.0224365821639306/0.00153472159851527/0.0209267188173174/0.0751620228310455/0.00250029390320231/0.0193077767378673/0.165343735731738}]):0.001[&model=LG+F{0.00589362708558196/0.00624060064641534/0.0359789447660787/0.0111626172335795/0.0059854242802021/0.0339024548495142/0.0365394098477558/0.000645698559476962/0.0130581828297819/0.298974740712712/0.0885473867742326/0.0991560929469681/0.0567027098251624/0.0224365821639306/0.00153472159851527/0.0209267188173174/0.0751620228310455/0.00250029390320231/0.0193077767378673/0.165343735731738}]):0.5[&model=LG+F{0.00589362708558196/0.00624060064641534/0.0359789447660787/0.0111626172335795/0.0059854242802021/0.0339024548495142/0.0365394098477558/0.000645698559476962/0.0130581828297819/0.298974740712712/0.0885473867742326/0.0991560929469681/0.0567027098251624/0.0224365821639306/0.00153472159851527/0.0209267188173174/0.0751620228310455/0.00250029390320231/0.0193077767378673/0.165343735731738}]):0.25[&model=LG+F{0.0545530369922611/0.0577647199210615/0.0191971304006227/0.0143704554392329/0.00770547543678204/0.0436451153435563/0.047039860814493/0.00597676386535714/0.0168107559854547/0.159522663081701/0.113993541951056/0.0529062889057787/0.0302546203525288/0.0119713903880624/0.0142058061904604/0.0269404991643865/0.0967615817343389/0.00321881162536581/0.0103019671697655/0.212859111512086}],(((C1:0.5[&model=LG+F{0.0545530369922611/0.0577647199210615/0.0191971304006227/0.0143704554392329/0.00770547543678204/0.0436451153435563/0.047039860814493/0.00597676386535714/0.0168107559854547/0.159522663081701/0.113993541951056/0.0529062889057787/0.0302546203525288/0.0119713903880624/0.0142058061904604/0.0269404991643865/0.0967615817343389/0.00321881162536581/0.0103019671697655/0.212859111512086}],C2:0.5[&model=LG+F{0.0545530369922611/0.0577647199210615/0.0191971304006227/0.0143704554392329/0.00770547543678204/0.0436451153435563/0.047039860814493/0.00597676386535714/0.0168107559854547/0.159522663081701/0.113993541951056/0.0529062889057787/0.0302546203525288/0.0119713903880624/0.0142058061904604/0.0269404991643865/0.0967615817343389/0.00321881162536581/0.0103019671697655/0.212859111512086}]):0.001[&model=LG+F{0.0545530369922611/0.0577647199210615/0.0191971304006227/0.0143704554392329/0.00770547543678204/0.0436451153435563/0.047039860814493/0.00597676386535714/0.0168107559854547/0.159522663081701/0.113993541951056/0.0529062889057787/0.0302546203525288/0.0119713903880624/0.0142058061904604/0.0269404991643865/0.0967615817343389/0.00321881162536581/0.0103019671697655/0.212859111512086}],(C3:0.5[&model=LG+F{0.0545530369922611/0.0577647199210615/0.0191971304006227/0.0143704554392329/0.00770547543678204/0.0436451153435563/0.047039860814493/0.00597676386535714/0.0168107559854547/0.159522663081701/0.113993541951056/0.0529062889057787/0.0302546203525288/0.0119713903880624/0.0142058061904604/0.0269404991643865/0.0967615817343389/0.00321881162536581/0.0103019671697655/0.212859111512086}],C4:0.5[&model=LG+F{0.0545530369922611/0.0577647199210615/0.0191971304006227/0.0143704554392329/0.00770547543678204/0.0436451153435563/0.047039860814493/0.00597676386535714/0.0168107559854547/0.159522663081701/0.113993541951056/0.0529062889057787/0.0302546203525288/0.0119713903880624/0.0142058061904604/0.0269404991643865/0.0967615817343389/0.00321881162536581/0.0103019671697655/0.212859111512086}]):0.001[&model=LG+F{0.0545530369922611/0.0577647199210615/0.0191971304006227/0.0143704554392329/0.00770547543678204/0.0436451153435563/0.047039860814493/0.00597676386535714/0.0168107559854547/0.159522663081701/0.113993541951056/0.0529062889057787/0.0302546203525288/0.0119713903880624/0.0142058061904604/0.0269404991643865/0.0967615817343389/0.00321881162536581/0.0103019671697655/0.212859111512086}]):0.5[&model=LG+F{0.0545530369922611/0.0577647199210615/0.0191971304006227/0.0143704554392329/0.00770547543678204/0.0436451153435563/0.047039860814493/0.00597676386535714/0.0168107559854547/0.159522663081701/0.113993541951056/0.0529062889057787/0.0302546203525288/0.0119713903880624/0.0142058061904604/0.0269404991643865/0.0967615817343389/0.00321881162536581/0.0103019671697655/0.212859111512086}],((D1:0.5[&model=LG+F{0.00589362708558196/0.00624060064641534/0.0359789447660787/0.0111626172335795/0.0059854242802021/0.0339024548495142/0.0365394098477558/0.000645698559476962/0.0130581828297819/0.298974740712712/0.0885473867742326/0.0991560929469681/0.0567027098251624/0.0224365821639306/0.00153472159851527/0.0209267188173174/0.0751620228310455/0.00250029390320231/0.0193077767378673/0.165343735731738}],D2:0.5[&model=LG+F{0.00589362708558196/0.00624060064641534/0.0359789447660787/0.0111626172335795/0.0059854242802021/0.0339024548495142/0.0365394098477558/0.000645698559476962/0.0130581828297819/0.298974740712712/0.0885473867742326/0.0991560929469681/0.0567027098251624/0.0224365821639306/0.00153472159851527/0.0209267188173174/0.0751620228310455/0.00250029390320231/0.0193077767378673/0.165343735731738}]):0.001[&model=LG+F{0.00589362708558196/0.00624060064641534/0.0359789447660787/0.0111626172335795/0.0059854242802021/0.0339024548495142/0.0365394098477558/0.000645698559476962/0.0130581828297819/0.298974740712712/0.0885473867742326/0.0991560929469681/0.0567027098251624/0.0224365821639306/0.00153472159851527/0.0209267188173174/0.0751620228310455/0.00250029390320231/0.0193077767378673/0.165343735731738}],(D3:0.5[&model=LG+F{0.00589362708558196/0.00624060064641534/0.0359789447660787/0.0111626172335795/0.0059854242802021/0.0339024548495142/0.0365394098477558/0.000645698559476962/0.0130581828297819/0.298974740712712/0.0885473867742326/0.0991560929469681/0.0567027098251624/0.0224365821639306/0.00153472159851527/0.0209267188173174/0.0751620228310455/0.00250029390320231/0.0193077767378673/0.165343735731738}],D4:0.5[&model=LG+F{0.00589362708558196/0.00624060064641534/0.0359789447660787/0.0111626172335795/0.0059854242802021/0.0339024548495142/0.0365394098477558/0.000645698559476962/0.0130581828297819/0.298974740712712/0.0885473867742326/0.0991560929469681/0.0567027098251624/0.0224365821639306/0.00153472159851527/0.0209267188173174/0.0751620228310455/0.00250029390320231/0.0193077767378673/0.165343735731738}]):0.001[&model=LG+F{0.00589362708558196/0.00624060064641534/0.0359789447660787/0.0111626172335795/0.0059854242802021/0.0339024548495142/0.0365394098477558/0.000645698559476962/0.0130581828297819/0.298974740712712/0.0885473867742326/0.0991560929469681/0.0567027098251624/0.0224365821639306/0.00153472159851527/0.0209267188173174/0.0751620228310455/0.00250029390320231/0.0193077767378673/0.165343735731738}]):0.5[&model=LG+F{0.00589362708558196/0.00624060064641534/0.0359789447660787/0.0111626172335795/0.0059854242802021/0.0339024548495142/0.0365394098477558/0.000645698559476962/0.0130581828297819/0.298974740712712/0.0885473867742326/0.0991560929469681/0.0567027098251624/0.0224365821639306/0.00153472159851527/0.0209267188173174/0.0751620228310455/0.00250029390320231/0.0193077767378673/0.165343735731738}]):0.25[&model=LG+F{0.0545530369922611/0.0577647199210615/0.0191971304006227/0.0143704554392329/0.00770547543678204/0.0436451153435563/0.047039860814493/0.00597676386535714/0.0168107559854547/0.159522663081701/0.113993541951056/0.0529062889057787/0.0302546203525288/0.0119713903880624/0.0142058061904604/0.0269404991643865/0.0967615817343389/0.00321881162536581/0.0103019671697655/0.212859111512086}]);
```
