## Supplementary material for "Modeling site-and-branch-heterogeneity with GFmix": C20pi14.nwk

```
((((A1:0.5[&model=LG+F{0.440291576406998/0.00593169612090075/0.00777592255735593/0.00424753076209537/0.0382986165658631/0.00577112561895672/0.00595081773079981/0.100042813902021/0.00292294023692218/0.00648208645927402/0.00940062770035697/0.00330211339242414/0.00587833811291972/0.00410738818820901/0.0198609597554067/0.222181818926207/0.0702350237080084/0.00114561368073177/0.00295309257871708/0.0432195621752171}],A2:0.5[&model=LG+F{0.440291576406998/0.00593169612090075/0.00777592255735593/0.00424753076209537/0.0382986165658631/0.00577112561895672/0.00595081773079981/0.100042813902021/0.00292294023692218/0.00648208645927402/0.00940062770035697/0.00330211339242414/0.00587833811291972/0.00410738818820901/0.0198609597554067/0.222181818926207/0.0702350237080084/0.00114561368073177/0.00295309257871708/0.0432195621752171}]):0.001[&model=LG+F{0.440291576406998/0.00593169612090075/0.00777592255735593/0.00424753076209537/0.0382986165658631/0.00577112561895672/0.00595081773079981/0.100042813902021/0.00292294023692218/0.00648208645927402/0.00940062770035697/0.00330211339242414/0.00587833811291972/0.00410738818820901/0.0198609597554067/0.222181818926207/0.0702350237080084/0.00114561368073177/0.00295309257871708/0.0432195621752171}],(A3:0.5[&model=LG+F{0.440291576406998/0.00593169612090075/0.00777592255735593/0.00424753076209537/0.0382986165658631/0.00577112561895672/0.00595081773079981/0.100042813902021/0.00292294023692218/0.00648208645927402/0.00940062770035697/0.00330211339242414/0.00587833811291972/0.00410738818820901/0.0198609597554067/0.222181818926207/0.0702350237080084/0.00114561368073177/0.00295309257871708/0.0432195621752171}],A4:0.5[&model=LG+F{0.440291576406998/0.00593169612090075/0.00777592255735593/0.00424753076209537/0.0382986165658631/0.00577112561895672/0.00595081773079981/0.100042813902021/0.00292294023692218/0.00648208645927402/0.00940062770035697/0.00330211339242414/0.00587833811291972/0.00410738818820901/0.0198609597554067/0.222181818926207/0.0702350237080084/0.00114561368073177/0.00295309257871708/0.0432195621752171}]):0.001[&model=LG+F{0.440291576406998/0.00593169612090075/0.00777592255735593/0.00424753076209537/0.0382986165658631/0.00577112561895672/0.00595081773079981/0.100042813902021/0.00292294023692218/0.00648208645927402/0.00940062770035697/0.00330211339242414/0.00587833811291972/0.00410738818820901/0.0198609597554067/0.222181818926207/0.0702350237080084/0.00114561368073177/0.00295309257871708/0.0432195621752171}]):0.5[&model=LG+F{0.440291576406998/0.00593169612090075/0.00777592255735593/0.00424753076209537/0.0382986165658631/0.00577112561895672/0.00595081773079981/0.100042813902021/0.00292294023692218/0.00648208645927402/0.00940062770035697/0.00330211339242414/0.00587833811291972/0.00410738818820901/0.0198609597554067/0.222181818926207/0.0702350237080084/0.00114561368073177/0.00295309257871708/0.0432195621752171}],((B1:0.5[&model=LG+F{0.110196861006303/0.0014845941371413/0.0337620773579884/0.00764358607837239/0.0689197533343682/0.0103853504325969/0.0107087129228075/0.0250388711685224/0.00525993725630638/0.028144403813815/0.016916771423914/0.0143373608697284/0.0255230044590737/0.0178337627113347/0.00497083191888099/0.399824263350133/0.126390479433244/0.00206157348155722/0.0128219564112852/0.0777751739207821}],B2:0.5[&model=LG+F{0.110196861006303/0.0014845941371413/0.0337620773579884/0.00764358607837239/0.0689197533343682/0.0103853504325969/0.0107087129228075/0.0250388711685224/0.00525993725630638/0.028144403813815/0.016916771423914/0.0143373608697284/0.0255230044590737/0.0178337627113347/0.00497083191888099/0.399824263350133/0.126390479433244/0.00206157348155722/0.0128219564112852/0.0777751739207821}]):0.001[&model=LG+F{0.110196861006303/0.0014845941371413/0.0337620773579884/0.00764358607837239/0.0689197533343682/0.0103853504325969/0.0107087129228075/0.0250388711685224/0.00525993725630638/0.028144403813815/0.016916771423914/0.0143373608697284/0.0255230044590737/0.0178337627113347/0.00497083191888099/0.399824263350133/0.126390479433244/0.00206157348155722/0.0128219564112852/0.0777751739207821}],(B3:0.5[&model=LG+F{0.110196861006303/0.0014845941371413/0.0337620773579884/0.00764358607837239/0.0689197533343682/0.0103853504325969/0.0107087129228075/0.0250388711685224/0.00525993725630638/0.028144403813815/0.016916771423914/0.0143373608697284/0.0255230044590737/0.0178337627113347/0.00497083191888099/0.399824263350133/0.126390479433244/0.00206157348155722/0.0128219564112852/0.0777751739207821}],B4:0.5[&model=LG+F{0.110196861006303/0.0014845941371413/0.0337620773579884/0.00764358607837239/0.0689197533343682/0.0103853504325969/0.0107087129228075/0.0250388711685224/0.00525993725630638/0.028144403813815/0.016916771423914/0.0143373608697284/0.0255230044590737/0.0178337627113347/0.00497083191888099/0.399824263350133/0.126390479433244/0.00206157348155722/0.0128219564112852/0.0777751739207821}]):0.001[&model=LG+F{0.110196861006303/0.0014845941371413/0.0337620773579884/0.00764358607837239/0.0689197533343682/0.0103853504325969/0.0107087129228075/0.0250388711685224/0.00525993725630638/0.028144403813815/0.016916771423914/0.0143373608697284/0.0255230044590737/0.0178337627113347/0.00497083191888099/0.399824263350133/0.126390479433244/0.00206157348155722/0.0128219564112852/0.0777751739207821}]):0.5[&model=LG+F{0.110196861006303/0.0014845941371413/0.0337620773579884/0.00764358607837239/0.0689197533343682/0.0103853504325969/0.0107087129228075/0.0250388711685224/0.00525993725630638/0.028144403813815/0.016916771423914/0.0143373608697284/0.0255230044590737/0.0178337627113347/0.00497083191888099/0.399824263350133/0.126390479433244/0.00206157348155722/0.0128219564112852/0.0777751739207821}]):0.25[&model=LG+F{0.440291576406998/0.00593169612090075/0.00777592255735593/0.00424753076209537/0.0382986165658631/0.00577112561895672/0.00595081773079981/0.100042813902021/0.00292294023692218/0.00648208645927402/0.00940062770035697/0.00330211339242414/0.00587833811291972/0.00410738818820901/0.0198609597554067/0.222181818926207/0.0702350237080084/0.00114561368073177/0.00295309257871708/0.0432195621752171}],(((C1:0.5[&model=LG+F{0.440291576406998/0.00593169612090075/0.00777592255735593/0.00424753076209537/0.0382986165658631/0.00577112561895672/0.00595081773079981/0.100042813902021/0.00292294023692218/0.00648208645927402/0.00940062770035697/0.00330211339242414/0.00587833811291972/0.00410738818820901/0.0198609597554067/0.222181818926207/0.0702350237080084/0.00114561368073177/0.00295309257871708/0.0432195621752171}],C2:0.5[&model=LG+F{0.440291576406998/0.00593169612090075/0.00777592255735593/0.00424753076209537/0.0382986165658631/0.00577112561895672/0.00595081773079981/0.100042813902021/0.00292294023692218/0.00648208645927402/0.00940062770035697/0.00330211339242414/0.00587833811291972/0.00410738818820901/0.0198609597554067/0.222181818926207/0.0702350237080084/0.00114561368073177/0.00295309257871708/0.0432195621752171}]):0.001[&model=LG+F{0.440291576406998/0.00593169612090075/0.00777592255735593/0.00424753076209537/0.0382986165658631/0.00577112561895672/0.00595081773079981/0.100042813902021/0.00292294023692218/0.00648208645927402/0.00940062770035697/0.00330211339242414/0.00587833811291972/0.00410738818820901/0.0198609597554067/0.222181818926207/0.0702350237080084/0.00114561368073177/0.00295309257871708/0.0432195621752171}],(C3:0.5[&model=LG+F{0.440291576406998/0.00593169612090075/0.00777592255735593/0.00424753076209537/0.0382986165658631/0.00577112561895672/0.00595081773079981/0.100042813902021/0.00292294023692218/0.00648208645927402/0.00940062770035697/0.00330211339242414/0.00587833811291972/0.00410738818820901/0.0198609597554067/0.222181818926207/0.0702350237080084/0.00114561368073177/0.00295309257871708/0.0432195621752171}],C4:0.5[&model=LG+F{0.440291576406998/0.00593169612090075/0.00777592255735593/0.00424753076209537/0.0382986165658631/0.00577112561895672/0.00595081773079981/0.100042813902021/0.00292294023692218/0.00648208645927402/0.00940062770035697/0.00330211339242414/0.00587833811291972/0.00410738818820901/0.0198609597554067/0.222181818926207/0.0702350237080084/0.00114561368073177/0.00295309257871708/0.0432195621752171}]):0.001[&model=LG+F{0.440291576406998/0.00593169612090075/0.00777592255735593/0.00424753076209537/0.0382986165658631/0.00577112561895672/0.00595081773079981/0.100042813902021/0.00292294023692218/0.00648208645927402/0.00940062770035697/0.00330211339242414/0.00587833811291972/0.00410738818820901/0.0198609597554067/0.222181818926207/0.0702350237080084/0.00114561368073177/0.00295309257871708/0.0432195621752171}]):0.5[&model=LG+F{0.440291576406998/0.00593169612090075/0.00777592255735593/0.00424753076209537/0.0382986165658631/0.00577112561895672/0.00595081773079981/0.100042813902021/0.00292294023692218/0.00648208645927402/0.00940062770035697/0.00330211339242414/0.00587833811291972/0.00410738818820901/0.0198609597554067/0.222181818926207/0.0702350237080084/0.00114561368073177/0.00295309257871708/0.0432195621752171}],((D1:0.5[&model=LG+F{0.110196861006303/0.0014845941371413/0.0337620773579884/0.00764358607837239/0.0689197533343682/0.0103853504325969/0.0107087129228075/0.0250388711685224/0.00525993725630638/0.028144403813815/0.016916771423914/0.0143373608697284/0.0255230044590737/0.0178337627113347/0.00497083191888099/0.399824263350133/0.126390479433244/0.00206157348155722/0.0128219564112852/0.0777751739207821}],D2:0.5[&model=LG+F{0.110196861006303/0.0014845941371413/0.0337620773579884/0.00764358607837239/0.0689197533343682/0.0103853504325969/0.0107087129228075/0.0250388711685224/0.00525993725630638/0.028144403813815/0.016916771423914/0.0143373608697284/0.0255230044590737/0.0178337627113347/0.00497083191888099/0.399824263350133/0.126390479433244/0.00206157348155722/0.0128219564112852/0.0777751739207821}]):0.001[&model=LG+F{0.110196861006303/0.0014845941371413/0.0337620773579884/0.00764358607837239/0.0689197533343682/0.0103853504325969/0.0107087129228075/0.0250388711685224/0.00525993725630638/0.028144403813815/0.016916771423914/0.0143373608697284/0.0255230044590737/0.0178337627113347/0.00497083191888099/0.399824263350133/0.126390479433244/0.00206157348155722/0.0128219564112852/0.0777751739207821}],(D3:0.5[&model=LG+F{0.110196861006303/0.0014845941371413/0.0337620773579884/0.00764358607837239/0.0689197533343682/0.0103853504325969/0.0107087129228075/0.0250388711685224/0.00525993725630638/0.028144403813815/0.016916771423914/0.0143373608697284/0.0255230044590737/0.0178337627113347/0.00497083191888099/0.399824263350133/0.126390479433244/0.00206157348155722/0.0128219564112852/0.0777751739207821}],D4:0.5[&model=LG+F{0.110196861006303/0.0014845941371413/0.0337620773579884/0.00764358607837239/0.0689197533343682/0.0103853504325969/0.0107087129228075/0.0250388711685224/0.00525993725630638/0.028144403813815/0.016916771423914/0.0143373608697284/0.0255230044590737/0.0178337627113347/0.00497083191888099/0.399824263350133/0.126390479433244/0.00206157348155722/0.0128219564112852/0.0777751739207821}]):0.001[&model=LG+F{0.110196861006303/0.0014845941371413/0.0337620773579884/0.00764358607837239/0.0689197533343682/0.0103853504325969/0.0107087129228075/0.0250388711685224/0.00525993725630638/0.028144403813815/0.016916771423914/0.0143373608697284/0.0255230044590737/0.0178337627113347/0.00497083191888099/0.399824263350133/0.126390479433244/0.00206157348155722/0.0128219564112852/0.0777751739207821}]):0.5[&model=LG+F{0.110196861006303/0.0014845941371413/0.0337620773579884/0.00764358607837239/0.0689197533343682/0.0103853504325969/0.0107087129228075/0.0250388711685224/0.00525993725630638/0.028144403813815/0.016916771423914/0.0143373608697284/0.0255230044590737/0.0178337627113347/0.00497083191888099/0.399824263350133/0.126390479433244/0.00206157348155722/0.0128219564112852/0.0777751739207821}]):0.25[&model=LG+F{0.440291576406998/0.00593169612090075/0.00777592255735593/0.00424753076209537/0.0382986165658631/0.00577112561895672/0.00595081773079981/0.100042813902021/0.00292294023692218/0.00648208645927402/0.00940062770035697/0.00330211339242414/0.00587833811291972/0.00410738818820901/0.0198609597554067/0.222181818926207/0.0702350237080084/0.00114561368073177/0.00295309257871708/0.0432195621752171}]);
```
