## Supplementary material for "Modeling site-and-branch-heterogeneity with GFmix": C20pi15.nwk

```
((((A1:0.5[&model=LG+F{0.0458331053825363/0.0837608044239983/0.0947178522814075/0.0370675999389645/0.0126541795427491/0.0838208196188229/0.0377443054203904/0.0266158212193444/0.213802627535588/0.00854107143014325/0.0365643046738189/0.0440774936930749/0.0091634142722253/0.0419471300758528/0.0112224437046388/0.0540900943802451/0.031458134375489/0.0142051361788838/0.0972515194243809/0.0154629179990734}],A2:0.5[&model=LG+F{0.0458331053825363/0.0837608044239983/0.0947178522814075/0.0370675999389645/0.0126541795427491/0.0838208196188229/0.0377443054203904/0.0266158212193444/0.213802627535588/0.00854107143014325/0.0365643046738189/0.0440774936930749/0.0091634142722253/0.0419471300758528/0.0112224437046388/0.0540900943802451/0.031458134375489/0.0142051361788838/0.0972515194243809/0.0154629179990734}]):0.001[&model=LG+F{0.0458331053825363/0.0837608044239983/0.0947178522814075/0.0370675999389645/0.0126541795427491/0.0838208196188229/0.0377443054203904/0.0266158212193444/0.213802627535588/0.00854107143014325/0.0365643046738189/0.0440774936930749/0.0091634142722253/0.0419471300758528/0.0112224437046388/0.0540900943802451/0.031458134375489/0.0142051361788838/0.0972515194243809/0.0154629179990734}],(A3:0.5[&model=LG+F{0.0458331053825363/0.0837608044239983/0.0947178522814075/0.0370675999389645/0.0126541795427491/0.0838208196188229/0.0377443054203904/0.0266158212193444/0.213802627535588/0.00854107143014325/0.0365643046738189/0.0440774936930749/0.0091634142722253/0.0419471300758528/0.0112224437046388/0.0540900943802451/0.031458134375489/0.0142051361788838/0.0972515194243809/0.0154629179990734}],A4:0.5[&model=LG+F{0.0458331053825363/0.0837608044239983/0.0947178522814075/0.0370675999389645/0.0126541795427491/0.0838208196188229/0.0377443054203904/0.0266158212193444/0.213802627535588/0.00854107143014325/0.0365643046738189/0.0440774936930749/0.0091634142722253/0.0419471300758528/0.0112224437046388/0.0540900943802451/0.031458134375489/0.0142051361788838/0.0972515194243809/0.0154629179990734}]):0.001[&model=LG+F{0.0458331053825363/0.0837608044239983/0.0947178522814075/0.0370675999389645/0.0126541795427491/0.0838208196188229/0.0377443054203904/0.0266158212193444/0.213802627535588/0.00854107143014325/0.0365643046738189/0.0440774936930749/0.0091634142722253/0.0419471300758528/0.0112224437046388/0.0540900943802451/0.031458134375489/0.0142051361788838/0.0972515194243809/0.0154629179990734}]):0.5[&model=LG+F{0.0458331053825363/0.0837608044239983/0.0947178522814075/0.0370675999389645/0.0126541795427491/0.0838208196188229/0.0377443054203904/0.0266158212193444/0.213802627535588/0.00854107143014325/0.0365643046738189/0.0440774936930749/0.0091634142722253/0.0419471300758528/0.0112224437046388/0.0540900943802451/0.031458134375489/0.0142051361788838/0.0972515194243809/0.0154629179990734}],((B1:0.5[&model=LG+F{0.00500508228694947/0.0091468757149266/0.179437069270914/0.0291043689039617/0.00993568264995747/0.0658135962413434/0.0296356977734645/0.00290650991735578/0.167871417482605/0.016180527629629/0.0287091965408054/0.0835020653297166/0.0173595173657261/0.0794662242000001/0.00122551709585398/0.0424699215348426/0.0246999846065623/0.0111534473330349/0.184236943800294/0.0121410199343301}],B2:0.5[&model=LG+F{0.00500508228694947/0.0091468757149266/0.179437069270914/0.0291043689039617/0.00993568264995747/0.0658135962413434/0.0296356977734645/0.00290650991735578/0.167871417482605/0.016180527629629/0.0287091965408054/0.0835020653297166/0.0173595173657261/0.0794662242000001/0.00122551709585398/0.0424699215348426/0.0246999846065623/0.0111534473330349/0.184236943800294/0.0121410199343301}]):0.001[&model=LG+F{0.00500508228694947/0.0091468757149266/0.179437069270914/0.0291043689039617/0.00993568264995747/0.0658135962413434/0.0296356977734645/0.00290650991735578/0.167871417482605/0.016180527629629/0.0287091965408054/0.0835020653297166/0.0173595173657261/0.0794662242000001/0.00122551709585398/0.0424699215348426/0.0246999846065623/0.0111534473330349/0.184236943800294/0.0121410199343301}],(B3:0.5[&model=LG+F{0.00500508228694947/0.0091468757149266/0.179437069270914/0.0291043689039617/0.00993568264995747/0.0658135962413434/0.0296356977734645/0.00290650991735578/0.167871417482605/0.016180527629629/0.0287091965408054/0.0835020653297166/0.0173595173657261/0.0794662242000001/0.00122551709585398/0.0424699215348426/0.0246999846065623/0.0111534473330349/0.184236943800294/0.0121410199343301}],B4:0.5[&model=LG+F{0.00500508228694947/0.0091468757149266/0.179437069270914/0.0291043689039617/0.00993568264995747/0.0658135962413434/0.0296356977734645/0.00290650991735578/0.167871417482605/0.016180527629629/0.0287091965408054/0.0835020653297166/0.0173595173657261/0.0794662242000001/0.00122551709585398/0.0424699215348426/0.0246999846065623/0.0111534473330349/0.184236943800294/0.0121410199343301}]):0.001[&model=LG+F{0.00500508228694947/0.0091468757149266/0.179437069270914/0.0291043689039617/0.00993568264995747/0.0658135962413434/0.0296356977734645/0.00290650991735578/0.167871417482605/0.016180527629629/0.0287091965408054/0.0835020653297166/0.0173595173657261/0.0794662242000001/0.00122551709585398/0.0424699215348426/0.0246999846065623/0.0111534473330349/0.184236943800294/0.0121410199343301}]):0.5[&model=LG+F{0.00500508228694947/0.0091468757149266/0.179437069270914/0.0291043689039617/0.00993568264995747/0.0658135962413434/0.0296356977734645/0.00290650991735578/0.167871417482605/0.016180527629629/0.0287091965408054/0.0835020653297166/0.0173595173657261/0.0794662242000001/0.00122551709585398/0.0424699215348426/0.0246999846065623/0.0111534473330349/0.184236943800294/0.0121410199343301}]):0.25[&model=LG+F{0.0458331053825363/0.0837608044239983/0.0947178522814075/0.0370675999389645/0.0126541795427491/0.0838208196188229/0.0377443054203904/0.0266158212193444/0.213802627535588/0.00854107143014325/0.0365643046738189/0.0440774936930749/0.0091634142722253/0.0419471300758528/0.0112224437046388/0.0540900943802451/0.031458134375489/0.0142051361788838/0.0972515194243809/0.0154629179990734}],(((C1:0.5[&model=LG+F{0.0458331053825363/0.0837608044239983/0.0947178522814075/0.0370675999389645/0.0126541795427491/0.0838208196188229/0.0377443054203904/0.0266158212193444/0.213802627535588/0.00854107143014325/0.0365643046738189/0.0440774936930749/0.0091634142722253/0.0419471300758528/0.0112224437046388/0.0540900943802451/0.031458134375489/0.0142051361788838/0.0972515194243809/0.0154629179990734}],C2:0.5[&model=LG+F{0.0458331053825363/0.0837608044239983/0.0947178522814075/0.0370675999389645/0.0126541795427491/0.0838208196188229/0.0377443054203904/0.0266158212193444/0.213802627535588/0.00854107143014325/0.0365643046738189/0.0440774936930749/0.0091634142722253/0.0419471300758528/0.0112224437046388/0.0540900943802451/0.031458134375489/0.0142051361788838/0.0972515194243809/0.0154629179990734}]):0.001[&model=LG+F{0.0458331053825363/0.0837608044239983/0.0947178522814075/0.0370675999389645/0.0126541795427491/0.0838208196188229/0.0377443054203904/0.0266158212193444/0.213802627535588/0.00854107143014325/0.0365643046738189/0.0440774936930749/0.0091634142722253/0.0419471300758528/0.0112224437046388/0.0540900943802451/0.031458134375489/0.0142051361788838/0.0972515194243809/0.0154629179990734}],(C3:0.5[&model=LG+F{0.0458331053825363/0.0837608044239983/0.0947178522814075/0.0370675999389645/0.0126541795427491/0.0838208196188229/0.0377443054203904/0.0266158212193444/0.213802627535588/0.00854107143014325/0.0365643046738189/0.0440774936930749/0.0091634142722253/0.0419471300758528/0.0112224437046388/0.0540900943802451/0.031458134375489/0.0142051361788838/0.0972515194243809/0.0154629179990734}],C4:0.5[&model=LG+F{0.0458331053825363/0.0837608044239983/0.0947178522814075/0.0370675999389645/0.0126541795427491/0.0838208196188229/0.0377443054203904/0.0266158212193444/0.213802627535588/0.00854107143014325/0.0365643046738189/0.0440774936930749/0.0091634142722253/0.0419471300758528/0.0112224437046388/0.0540900943802451/0.031458134375489/0.0142051361788838/0.0972515194243809/0.0154629179990734}]):0.001[&model=LG+F{0.0458331053825363/0.0837608044239983/0.0947178522814075/0.0370675999389645/0.0126541795427491/0.0838208196188229/0.0377443054203904/0.0266158212193444/0.213802627535588/0.00854107143014325/0.0365643046738189/0.0440774936930749/0.0091634142722253/0.0419471300758528/0.0112224437046388/0.0540900943802451/0.031458134375489/0.0142051361788838/0.0972515194243809/0.0154629179990734}]):0.5[&model=LG+F{0.0458331053825363/0.0837608044239983/0.0947178522814075/0.0370675999389645/0.0126541795427491/0.0838208196188229/0.0377443054203904/0.0266158212193444/0.213802627535588/0.00854107143014325/0.0365643046738189/0.0440774936930749/0.0091634142722253/0.0419471300758528/0.0112224437046388/0.0540900943802451/0.031458134375489/0.0142051361788838/0.0972515194243809/0.0154629179990734}],((D1:0.5[&model=LG+F{0.00500508228694947/0.0091468757149266/0.179437069270914/0.0291043689039617/0.00993568264995747/0.0658135962413434/0.0296356977734645/0.00290650991735578/0.167871417482605/0.016180527629629/0.0287091965408054/0.0835020653297166/0.0173595173657261/0.0794662242000001/0.00122551709585398/0.0424699215348426/0.0246999846065623/0.0111534473330349/0.184236943800294/0.0121410199343301}],D2:0.5[&model=LG+F{0.00500508228694947/0.0091468757149266/0.179437069270914/0.0291043689039617/0.00993568264995747/0.0658135962413434/0.0296356977734645/0.00290650991735578/0.167871417482605/0.016180527629629/0.0287091965408054/0.0835020653297166/0.0173595173657261/0.0794662242000001/0.00122551709585398/0.0424699215348426/0.0246999846065623/0.0111534473330349/0.184236943800294/0.0121410199343301}]):0.001[&model=LG+F{0.00500508228694947/0.0091468757149266/0.179437069270914/0.0291043689039617/0.00993568264995747/0.0658135962413434/0.0296356977734645/0.00290650991735578/0.167871417482605/0.016180527629629/0.0287091965408054/0.0835020653297166/0.0173595173657261/0.0794662242000001/0.00122551709585398/0.0424699215348426/0.0246999846065623/0.0111534473330349/0.184236943800294/0.0121410199343301}],(D3:0.5[&model=LG+F{0.00500508228694947/0.0091468757149266/0.179437069270914/0.0291043689039617/0.00993568264995747/0.0658135962413434/0.0296356977734645/0.00290650991735578/0.167871417482605/0.016180527629629/0.0287091965408054/0.0835020653297166/0.0173595173657261/0.0794662242000001/0.00122551709585398/0.0424699215348426/0.0246999846065623/0.0111534473330349/0.184236943800294/0.0121410199343301}],D4:0.5[&model=LG+F{0.00500508228694947/0.0091468757149266/0.179437069270914/0.0291043689039617/0.00993568264995747/0.0658135962413434/0.0296356977734645/0.00290650991735578/0.167871417482605/0.016180527629629/0.0287091965408054/0.0835020653297166/0.0173595173657261/0.0794662242000001/0.00122551709585398/0.0424699215348426/0.0246999846065623/0.0111534473330349/0.184236943800294/0.0121410199343301}]):0.001[&model=LG+F{0.00500508228694947/0.0091468757149266/0.179437069270914/0.0291043689039617/0.00993568264995747/0.0658135962413434/0.0296356977734645/0.00290650991735578/0.167871417482605/0.016180527629629/0.0287091965408054/0.0835020653297166/0.0173595173657261/0.0794662242000001/0.00122551709585398/0.0424699215348426/0.0246999846065623/0.0111534473330349/0.184236943800294/0.0121410199343301}]):0.5[&model=LG+F{0.00500508228694947/0.0091468757149266/0.179437069270914/0.0291043689039617/0.00993568264995747/0.0658135962413434/0.0296356977734645/0.00290650991735578/0.167871417482605/0.016180527629629/0.0287091965408054/0.0835020653297166/0.0173595173657261/0.0794662242000001/0.00122551709585398/0.0424699215348426/0.0246999846065623/0.0111534473330349/0.184236943800294/0.0121410199343301}]):0.25[&model=LG+F{0.0458331053825363/0.0837608044239983/0.0947178522814075/0.0370675999389645/0.0126541795427491/0.0838208196188229/0.0377443054203904/0.0266158212193444/0.213802627535588/0.00854107143014325/0.0365643046738189/0.0440774936930749/0.0091634142722253/0.0419471300758528/0.0112224437046388/0.0540900943802451/0.031458134375489/0.0142051361788838/0.0972515194243809/0.0154629179990734}]);
```
