## Supplementary material for "Modeling site-and-branch-heterogeneity with GFmix": C20pi16.nwk

```
((((A1:0.5[&model=LG+F{0.0367218422713591/0.0268253720243854/0.229486680832031/0.245715499196621/0.00363558894252411/0.033432162991864/0.071776816975686/0.115355128184496/0.0370089075440191/0.0028599497051236/0.00525289512892862/0.0428051910463933/0.00218781035438459/0.00222428493802692/0.010767000871727/0.085730607575961/0.036287171950656/0.000882305088793235/0.00612289530305628/0.00492184869511484}],A2:0.5[&model=LG+F{0.0367218422713591/0.0268253720243854/0.229486680832031/0.245715499196621/0.00363558894252411/0.033432162991864/0.071776816975686/0.115355128184496/0.0370089075440191/0.0028599497051236/0.00525289512892862/0.0428051910463933/0.00218781035438459/0.00222428493802692/0.010767000871727/0.085730607575961/0.036287171950656/0.000882305088793235/0.00612289530305628/0.00492184869511484}]):0.001[&model=LG+F{0.0367218422713591/0.0268253720243854/0.229486680832031/0.245715499196621/0.00363558894252411/0.033432162991864/0.071776816975686/0.115355128184496/0.0370089075440191/0.0028599497051236/0.00525289512892862/0.0428051910463933/0.00218781035438459/0.00222428493802692/0.010767000871727/0.085730607575961/0.036287171950656/0.000882305088793235/0.00612289530305628/0.00492184869511484}],(A3:0.5[&model=LG+F{0.0367218422713591/0.0268253720243854/0.229486680832031/0.245715499196621/0.00363558894252411/0.033432162991864/0.071776816975686/0.115355128184496/0.0370089075440191/0.0028599497051236/0.00525289512892862/0.0428051910463933/0.00218781035438459/0.00222428493802692/0.010767000871727/0.085730607575961/0.036287171950656/0.000882305088793235/0.00612289530305628/0.00492184869511484}],A4:0.5[&model=LG+F{0.0367218422713591/0.0268253720243854/0.229486680832031/0.245715499196621/0.00363558894252411/0.033432162991864/0.071776816975686/0.115355128184496/0.0370089075440191/0.0028599497051236/0.00525289512892862/0.0428051910463933/0.00218781035438459/0.00222428493802692/0.010767000871727/0.085730607575961/0.036287171950656/0.000882305088793235/0.00612289530305628/0.00492184869511484}]):0.001[&model=LG+F{0.0367218422713591/0.0268253720243854/0.229486680832031/0.245715499196621/0.00363558894252411/0.033432162991864/0.071776816975686/0.115355128184496/0.0370089075440191/0.0028599497051236/0.00525289512892862/0.0428051910463933/0.00218781035438459/0.00222428493802692/0.010767000871727/0.085730607575961/0.036287171950656/0.000882305088793235/0.00612289530305628/0.00492184869511484}]):0.5[&model=LG+F{0.0367218422713591/0.0268253720243854/0.229486680832031/0.245715499196621/0.00363558894252411/0.033432162991864/0.071776816975686/0.115355128184496/0.0370089075440191/0.0028599497051236/0.00525289512892862/0.0428051910463933/0.00218781035438459/0.00222428493802692/0.010767000871727/0.085730607575961/0.036287171950656/0.000882305088793235/0.00612289530305628/0.00492184869511484}],((B1:0.5[&model=LG+F{0.00411773727237534/0.00300801450575095/0.446416300576392/0.198106399624838/0.0029311681122036/0.0269544471701767/0.0578695557833156/0.0129351383673746/0.0298381724049377/0.00556340857154275/0.00423510989335754/0.0832681659916596/0.00425590801708423/0.00432686136668882/0.00120733814152312/0.0691197016877356/0.0292562781396198/0.000711352295980458/0.0119107577838366/0.0039682060255677}],B2:0.5[&model=LG+F{0.00411773727237534/0.00300801450575095/0.446416300576392/0.198106399624838/0.0029311681122036/0.0269544471701767/0.0578695557833156/0.0129351383673746/0.0298381724049377/0.00556340857154275/0.00423510989335754/0.0832681659916596/0.00425590801708423/0.00432686136668882/0.00120733814152312/0.0691197016877356/0.0292562781396198/0.000711352295980458/0.0119107577838366/0.0039682060255677}]):0.001[&model=LG+F{0.00411773727237534/0.00300801450575095/0.446416300576392/0.198106399624838/0.0029311681122036/0.0269544471701767/0.0578695557833156/0.0129351383673746/0.0298381724049377/0.00556340857154275/0.00423510989335754/0.0832681659916596/0.00425590801708423/0.00432686136668882/0.00120733814152312/0.0691197016877356/0.0292562781396198/0.000711352295980458/0.0119107577838366/0.0039682060255677}],(B3:0.5[&model=LG+F{0.00411773727237534/0.00300801450575095/0.446416300576392/0.198106399624838/0.0029311681122036/0.0269544471701767/0.0578695557833156/0.0129351383673746/0.0298381724049377/0.00556340857154275/0.00423510989335754/0.0832681659916596/0.00425590801708423/0.00432686136668882/0.00120733814152312/0.0691197016877356/0.0292562781396198/0.000711352295980458/0.0119107577838366/0.0039682060255677}],B4:0.5[&model=LG+F{0.00411773727237534/0.00300801450575095/0.446416300576392/0.198106399624838/0.0029311681122036/0.0269544471701767/0.0578695557833156/0.0129351383673746/0.0298381724049377/0.00556340857154275/0.00423510989335754/0.0832681659916596/0.00425590801708423/0.00432686136668882/0.00120733814152312/0.0691197016877356/0.0292562781396198/0.000711352295980458/0.0119107577838366/0.0039682060255677}]):0.001[&model=LG+F{0.00411773727237534/0.00300801450575095/0.446416300576392/0.198106399624838/0.0029311681122036/0.0269544471701767/0.0578695557833156/0.0129351383673746/0.0298381724049377/0.00556340857154275/0.00423510989335754/0.0832681659916596/0.00425590801708423/0.00432686136668882/0.00120733814152312/0.0691197016877356/0.0292562781396198/0.000711352295980458/0.0119107577838366/0.0039682060255677}]):0.5[&model=LG+F{0.00411773727237534/0.00300801450575095/0.446416300576392/0.198106399624838/0.0029311681122036/0.0269544471701767/0.0578695557833156/0.0129351383673746/0.0298381724049377/0.00556340857154275/0.00423510989335754/0.0832681659916596/0.00425590801708423/0.00432686136668882/0.00120733814152312/0.0691197016877356/0.0292562781396198/0.000711352295980458/0.0119107577838366/0.0039682060255677}]):0.25[&model=LG+F{0.0367218422713591/0.0268253720243854/0.229486680832031/0.245715499196621/0.00363558894252411/0.033432162991864/0.071776816975686/0.115355128184496/0.0370089075440191/0.0028599497051236/0.00525289512892862/0.0428051910463933/0.00218781035438459/0.00222428493802692/0.010767000871727/0.085730607575961/0.036287171950656/0.000882305088793235/0.00612289530305628/0.00492184869511484}],(((C1:0.5[&model=LG+F{0.0367218422713591/0.0268253720243854/0.229486680832031/0.245715499196621/0.00363558894252411/0.033432162991864/0.071776816975686/0.115355128184496/0.0370089075440191/0.0028599497051236/0.00525289512892862/0.0428051910463933/0.00218781035438459/0.00222428493802692/0.010767000871727/0.085730607575961/0.036287171950656/0.000882305088793235/0.00612289530305628/0.00492184869511484}],C2:0.5[&model=LG+F{0.0367218422713591/0.0268253720243854/0.229486680832031/0.245715499196621/0.00363558894252411/0.033432162991864/0.071776816975686/0.115355128184496/0.0370089075440191/0.0028599497051236/0.00525289512892862/0.0428051910463933/0.00218781035438459/0.00222428493802692/0.010767000871727/0.085730607575961/0.036287171950656/0.000882305088793235/0.00612289530305628/0.00492184869511484}]):0.001[&model=LG+F{0.0367218422713591/0.0268253720243854/0.229486680832031/0.245715499196621/0.00363558894252411/0.033432162991864/0.071776816975686/0.115355128184496/0.0370089075440191/0.0028599497051236/0.00525289512892862/0.0428051910463933/0.00218781035438459/0.00222428493802692/0.010767000871727/0.085730607575961/0.036287171950656/0.000882305088793235/0.00612289530305628/0.00492184869511484}],(C3:0.5[&model=LG+F{0.0367218422713591/0.0268253720243854/0.229486680832031/0.245715499196621/0.00363558894252411/0.033432162991864/0.071776816975686/0.115355128184496/0.0370089075440191/0.0028599497051236/0.00525289512892862/0.0428051910463933/0.00218781035438459/0.00222428493802692/0.010767000871727/0.085730607575961/0.036287171950656/0.000882305088793235/0.00612289530305628/0.00492184869511484}],C4:0.5[&model=LG+F{0.0367218422713591/0.0268253720243854/0.229486680832031/0.245715499196621/0.00363558894252411/0.033432162991864/0.071776816975686/0.115355128184496/0.0370089075440191/0.0028599497051236/0.00525289512892862/0.0428051910463933/0.00218781035438459/0.00222428493802692/0.010767000871727/0.085730607575961/0.036287171950656/0.000882305088793235/0.00612289530305628/0.00492184869511484}]):0.001[&model=LG+F{0.0367218422713591/0.0268253720243854/0.229486680832031/0.245715499196621/0.00363558894252411/0.033432162991864/0.071776816975686/0.115355128184496/0.0370089075440191/0.0028599497051236/0.00525289512892862/0.0428051910463933/0.00218781035438459/0.00222428493802692/0.010767000871727/0.085730607575961/0.036287171950656/0.000882305088793235/0.00612289530305628/0.00492184869511484}]):0.5[&model=LG+F{0.0367218422713591/0.0268253720243854/0.229486680832031/0.245715499196621/0.00363558894252411/0.033432162991864/0.071776816975686/0.115355128184496/0.0370089075440191/0.0028599497051236/0.00525289512892862/0.0428051910463933/0.00218781035438459/0.00222428493802692/0.010767000871727/0.085730607575961/0.036287171950656/0.000882305088793235/0.00612289530305628/0.00492184869511484}],((D1:0.5[&model=LG+F{0.00411773727237534/0.00300801450575095/0.446416300576392/0.198106399624838/0.0029311681122036/0.0269544471701767/0.0578695557833156/0.0129351383673746/0.0298381724049377/0.00556340857154275/0.00423510989335754/0.0832681659916596/0.00425590801708423/0.00432686136668882/0.00120733814152312/0.0691197016877356/0.0292562781396198/0.000711352295980458/0.0119107577838366/0.0039682060255677}],D2:0.5[&model=LG+F{0.00411773727237534/0.00300801450575095/0.446416300576392/0.198106399624838/0.0029311681122036/0.0269544471701767/0.0578695557833156/0.0129351383673746/0.0298381724049377/0.00556340857154275/0.00423510989335754/0.0832681659916596/0.00425590801708423/0.00432686136668882/0.00120733814152312/0.0691197016877356/0.0292562781396198/0.000711352295980458/0.0119107577838366/0.0039682060255677}]):0.001[&model=LG+F{0.00411773727237534/0.00300801450575095/0.446416300576392/0.198106399624838/0.0029311681122036/0.0269544471701767/0.0578695557833156/0.0129351383673746/0.0298381724049377/0.00556340857154275/0.00423510989335754/0.0832681659916596/0.00425590801708423/0.00432686136668882/0.00120733814152312/0.0691197016877356/0.0292562781396198/0.000711352295980458/0.0119107577838366/0.0039682060255677}],(D3:0.5[&model=LG+F{0.00411773727237534/0.00300801450575095/0.446416300576392/0.198106399624838/0.0029311681122036/0.0269544471701767/0.0578695557833156/0.0129351383673746/0.0298381724049377/0.00556340857154275/0.00423510989335754/0.0832681659916596/0.00425590801708423/0.00432686136668882/0.00120733814152312/0.0691197016877356/0.0292562781396198/0.000711352295980458/0.0119107577838366/0.0039682060255677}],D4:0.5[&model=LG+F{0.00411773727237534/0.00300801450575095/0.446416300576392/0.198106399624838/0.0029311681122036/0.0269544471701767/0.0578695557833156/0.0129351383673746/0.0298381724049377/0.00556340857154275/0.00423510989335754/0.0832681659916596/0.00425590801708423/0.00432686136668882/0.00120733814152312/0.0691197016877356/0.0292562781396198/0.000711352295980458/0.0119107577838366/0.0039682060255677}]):0.001[&model=LG+F{0.00411773727237534/0.00300801450575095/0.446416300576392/0.198106399624838/0.0029311681122036/0.0269544471701767/0.0578695557833156/0.0129351383673746/0.0298381724049377/0.00556340857154275/0.00423510989335754/0.0832681659916596/0.00425590801708423/0.00432686136668882/0.00120733814152312/0.0691197016877356/0.0292562781396198/0.000711352295980458/0.0119107577838366/0.0039682060255677}]):0.5[&model=LG+F{0.00411773727237534/0.00300801450575095/0.446416300576392/0.198106399624838/0.0029311681122036/0.0269544471701767/0.0578695557833156/0.0129351383673746/0.0298381724049377/0.00556340857154275/0.00423510989335754/0.0832681659916596/0.00425590801708423/0.00432686136668882/0.00120733814152312/0.0691197016877356/0.0292562781396198/0.000711352295980458/0.0119107577838366/0.0039682060255677}]):0.25[&model=LG+F{0.0367218422713591/0.0268253720243854/0.229486680832031/0.245715499196621/0.00363558894252411/0.033432162991864/0.071776816975686/0.115355128184496/0.0370089075440191/0.0028599497051236/0.00525289512892862/0.0428051910463933/0.00218781035438459/0.00222428493802692/0.010767000871727/0.085730607575961/0.036287171950656/0.000882305088793235/0.00612289530305628/0.00492184869511484}]);
```
