## Supplementary material for "Modeling site-and-branch-heterogeneity with GFmix": C20pi17.nwk

```
((((A1:0.5[&model=LG+F{0.156433827472681/0.0354464730646391/0.0180141795034766/0.0380166548426389/0.00304916488301499/0.03504570172931/0.0544136787861976/0.0350590602286616/0.0138080747704476/0.00920089432287555/0.0241653806142605/0.0383573282119594/0.00498439352054368/0.00400927735735879/0.368096236997634/0.0841413197359118/0.0458309463081275/0.00154298465601034/0.00375432725281515/0.0266304850531726}],A2:0.5[&model=LG+F{0.156433827472681/0.0354464730646391/0.0180141795034766/0.0380166548426389/0.00304916488301499/0.03504570172931/0.0544136787861976/0.0350590602286616/0.0138080747704476/0.00920089432287555/0.0241653806142605/0.0383573282119594/0.00498439352054368/0.00400927735735879/0.368096236997634/0.0841413197359118/0.0458309463081275/0.00154298465601034/0.00375432725281515/0.0266304850531726}]):0.001[&model=LG+F{0.156433827472681/0.0354464730646391/0.0180141795034766/0.0380166548426389/0.00304916488301499/0.03504570172931/0.0544136787861976/0.0350590602286616/0.0138080747704476/0.00920089432287555/0.0241653806142605/0.0383573282119594/0.00498439352054368/0.00400927735735879/0.368096236997634/0.0841413197359118/0.0458309463081275/0.00154298465601034/0.00375432725281515/0.0266304850531726}],(A3:0.5[&model=LG+F{0.156433827472681/0.0354464730646391/0.0180141795034766/0.0380166548426389/0.00304916488301499/0.03504570172931/0.0544136787861976/0.0350590602286616/0.0138080747704476/0.00920089432287555/0.0241653806142605/0.0383573282119594/0.00498439352054368/0.00400927735735879/0.368096236997634/0.0841413197359118/0.0458309463081275/0.00154298465601034/0.00375432725281515/0.0266304850531726}],A4:0.5[&model=LG+F{0.156433827472681/0.0354464730646391/0.0180141795034766/0.0380166548426389/0.00304916488301499/0.03504570172931/0.0544136787861976/0.0350590602286616/0.0138080747704476/0.00920089432287555/0.0241653806142605/0.0383573282119594/0.00498439352054368/0.00400927735735879/0.368096236997634/0.0841413197359118/0.0458309463081275/0.00154298465601034/0.00375432725281515/0.0266304850531726}]):0.001[&model=LG+F{0.156433827472681/0.0354464730646391/0.0180141795034766/0.0380166548426389/0.00304916488301499/0.03504570172931/0.0544136787861976/0.0350590602286616/0.0138080747704476/0.00920089432287555/0.0241653806142605/0.0383573282119594/0.00498439352054368/0.00400927735735879/0.368096236997634/0.0841413197359118/0.0458309463081275/0.00154298465601034/0.00375432725281515/0.0266304850531726}]):0.5[&model=LG+F{0.156433827472681/0.0354464730646391/0.0180141795034766/0.0380166548426389/0.00304916488301499/0.03504570172931/0.0544136787861976/0.0350590602286616/0.0138080747704476/0.00920089432287555/0.0241653806142605/0.0383573282119594/0.00498439352054368/0.00400927735735879/0.368096236997634/0.0841413197359118/0.0458309463081275/0.00154298465601034/0.00375432725281515/0.0266304850531726}],((B1:0.5[&model=LG+F{0.0363603346390725/0.00823891892966836/0.0726373636414476/0.0635335146408618/0.00509577085462438/0.0585684514625179/0.0909362560208377/0.00814887152376395/0.0230760840011206/0.0371001469496993/0.0403852356135273/0.154665673066528/0.0200982345387384/0.0161663392601195/0.0855575969267558/0.140617152968104/0.0765927752014134/0.00257863924743077/0.0151383211119386/0.044504923408499}],B2:0.5[&model=LG+F{0.0363603346390725/0.00823891892966836/0.0726373636414476/0.0635335146408618/0.00509577085462438/0.0585684514625179/0.0909362560208377/0.00814887152376395/0.0230760840011206/0.0371001469496993/0.0403852356135273/0.154665673066528/0.0200982345387384/0.0161663392601195/0.0855575969267558/0.140617152968104/0.0765927752014134/0.00257863924743077/0.0151383211119386/0.044504923408499}]):0.001[&model=LG+F{0.0363603346390725/0.00823891892966836/0.0726373636414476/0.0635335146408618/0.00509577085462438/0.0585684514625179/0.0909362560208377/0.00814887152376395/0.0230760840011206/0.0371001469496993/0.0403852356135273/0.154665673066528/0.0200982345387384/0.0161663392601195/0.0855575969267558/0.140617152968104/0.0765927752014134/0.00257863924743077/0.0151383211119386/0.044504923408499}],(B3:0.5[&model=LG+F{0.0363603346390725/0.00823891892966836/0.0726373636414476/0.0635335146408618/0.00509577085462438/0.0585684514625179/0.0909362560208377/0.00814887152376395/0.0230760840011206/0.0371001469496993/0.0403852356135273/0.154665673066528/0.0200982345387384/0.0161663392601195/0.0855575969267558/0.140617152968104/0.0765927752014134/0.00257863924743077/0.0151383211119386/0.044504923408499}],B4:0.5[&model=LG+F{0.0363603346390725/0.00823891892966836/0.0726373636414476/0.0635335146408618/0.00509577085462438/0.0585684514625179/0.0909362560208377/0.00814887152376395/0.0230760840011206/0.0371001469496993/0.0403852356135273/0.154665673066528/0.0200982345387384/0.0161663392601195/0.0855575969267558/0.140617152968104/0.0765927752014134/0.00257863924743077/0.0151383211119386/0.044504923408499}]):0.001[&model=LG+F{0.0363603346390725/0.00823891892966836/0.0726373636414476/0.0635335146408618/0.00509577085462438/0.0585684514625179/0.0909362560208377/0.00814887152376395/0.0230760840011206/0.0371001469496993/0.0403852356135273/0.154665673066528/0.0200982345387384/0.0161663392601195/0.0855575969267558/0.140617152968104/0.0765927752014134/0.00257863924743077/0.0151383211119386/0.044504923408499}]):0.5[&model=LG+F{0.0363603346390725/0.00823891892966836/0.0726373636414476/0.0635335146408618/0.00509577085462438/0.0585684514625179/0.0909362560208377/0.00814887152376395/0.0230760840011206/0.0371001469496993/0.0403852356135273/0.154665673066528/0.0200982345387384/0.0161663392601195/0.0855575969267558/0.140617152968104/0.0765927752014134/0.00257863924743077/0.0151383211119386/0.044504923408499}]):0.25[&model=LG+F{0.156433827472681/0.0354464730646391/0.0180141795034766/0.0380166548426389/0.00304916488301499/0.03504570172931/0.0544136787861976/0.0350590602286616/0.0138080747704476/0.00920089432287555/0.0241653806142605/0.0383573282119594/0.00498439352054368/0.00400927735735879/0.368096236997634/0.0841413197359118/0.0458309463081275/0.00154298465601034/0.00375432725281515/0.0266304850531726}],(((C1:0.5[&model=LG+F{0.156433827472681/0.0354464730646391/0.0180141795034766/0.0380166548426389/0.00304916488301499/0.03504570172931/0.0544136787861976/0.0350590602286616/0.0138080747704476/0.00920089432287555/0.0241653806142605/0.0383573282119594/0.00498439352054368/0.00400927735735879/0.368096236997634/0.0841413197359118/0.0458309463081275/0.00154298465601034/0.00375432725281515/0.0266304850531726}],C2:0.5[&model=LG+F{0.156433827472681/0.0354464730646391/0.0180141795034766/0.0380166548426389/0.00304916488301499/0.03504570172931/0.0544136787861976/0.0350590602286616/0.0138080747704476/0.00920089432287555/0.0241653806142605/0.0383573282119594/0.00498439352054368/0.00400927735735879/0.368096236997634/0.0841413197359118/0.0458309463081275/0.00154298465601034/0.00375432725281515/0.0266304850531726}]):0.001[&model=LG+F{0.156433827472681/0.0354464730646391/0.0180141795034766/0.0380166548426389/0.00304916488301499/0.03504570172931/0.0544136787861976/0.0350590602286616/0.0138080747704476/0.00920089432287555/0.0241653806142605/0.0383573282119594/0.00498439352054368/0.00400927735735879/0.368096236997634/0.0841413197359118/0.0458309463081275/0.00154298465601034/0.00375432725281515/0.0266304850531726}],(C3:0.5[&model=LG+F{0.156433827472681/0.0354464730646391/0.0180141795034766/0.0380166548426389/0.00304916488301499/0.03504570172931/0.0544136787861976/0.0350590602286616/0.0138080747704476/0.00920089432287555/0.0241653806142605/0.0383573282119594/0.00498439352054368/0.00400927735735879/0.368096236997634/0.0841413197359118/0.0458309463081275/0.00154298465601034/0.00375432725281515/0.0266304850531726}],C4:0.5[&model=LG+F{0.156433827472681/0.0354464730646391/0.0180141795034766/0.0380166548426389/0.00304916488301499/0.03504570172931/0.0544136787861976/0.0350590602286616/0.0138080747704476/0.00920089432287555/0.0241653806142605/0.0383573282119594/0.00498439352054368/0.00400927735735879/0.368096236997634/0.0841413197359118/0.0458309463081275/0.00154298465601034/0.00375432725281515/0.0266304850531726}]):0.001[&model=LG+F{0.156433827472681/0.0354464730646391/0.0180141795034766/0.0380166548426389/0.00304916488301499/0.03504570172931/0.0544136787861976/0.0350590602286616/0.0138080747704476/0.00920089432287555/0.0241653806142605/0.0383573282119594/0.00498439352054368/0.00400927735735879/0.368096236997634/0.0841413197359118/0.0458309463081275/0.00154298465601034/0.00375432725281515/0.0266304850531726}]):0.5[&model=LG+F{0.156433827472681/0.0354464730646391/0.0180141795034766/0.0380166548426389/0.00304916488301499/0.03504570172931/0.0544136787861976/0.0350590602286616/0.0138080747704476/0.00920089432287555/0.0241653806142605/0.0383573282119594/0.00498439352054368/0.00400927735735879/0.368096236997634/0.0841413197359118/0.0458309463081275/0.00154298465601034/0.00375432725281515/0.0266304850531726}],((D1:0.5[&model=LG+F{0.0363603346390725/0.00823891892966836/0.0726373636414476/0.0635335146408618/0.00509577085462438/0.0585684514625179/0.0909362560208377/0.00814887152376395/0.0230760840011206/0.0371001469496993/0.0403852356135273/0.154665673066528/0.0200982345387384/0.0161663392601195/0.0855575969267558/0.140617152968104/0.0765927752014134/0.00257863924743077/0.0151383211119386/0.044504923408499}],D2:0.5[&model=LG+F{0.0363603346390725/0.00823891892966836/0.0726373636414476/0.0635335146408618/0.00509577085462438/0.0585684514625179/0.0909362560208377/0.00814887152376395/0.0230760840011206/0.0371001469496993/0.0403852356135273/0.154665673066528/0.0200982345387384/0.0161663392601195/0.0855575969267558/0.140617152968104/0.0765927752014134/0.00257863924743077/0.0151383211119386/0.044504923408499}]):0.001[&model=LG+F{0.0363603346390725/0.00823891892966836/0.0726373636414476/0.0635335146408618/0.00509577085462438/0.0585684514625179/0.0909362560208377/0.00814887152376395/0.0230760840011206/0.0371001469496993/0.0403852356135273/0.154665673066528/0.0200982345387384/0.0161663392601195/0.0855575969267558/0.140617152968104/0.0765927752014134/0.00257863924743077/0.0151383211119386/0.044504923408499}],(D3:0.5[&model=LG+F{0.0363603346390725/0.00823891892966836/0.0726373636414476/0.0635335146408618/0.00509577085462438/0.0585684514625179/0.0909362560208377/0.00814887152376395/0.0230760840011206/0.0371001469496993/0.0403852356135273/0.154665673066528/0.0200982345387384/0.0161663392601195/0.0855575969267558/0.140617152968104/0.0765927752014134/0.00257863924743077/0.0151383211119386/0.044504923408499}],D4:0.5[&model=LG+F{0.0363603346390725/0.00823891892966836/0.0726373636414476/0.0635335146408618/0.00509577085462438/0.0585684514625179/0.0909362560208377/0.00814887152376395/0.0230760840011206/0.0371001469496993/0.0403852356135273/0.154665673066528/0.0200982345387384/0.0161663392601195/0.0855575969267558/0.140617152968104/0.0765927752014134/0.00257863924743077/0.0151383211119386/0.044504923408499}]):0.001[&model=LG+F{0.0363603346390725/0.00823891892966836/0.0726373636414476/0.0635335146408618/0.00509577085462438/0.0585684514625179/0.0909362560208377/0.00814887152376395/0.0230760840011206/0.0371001469496993/0.0403852356135273/0.154665673066528/0.0200982345387384/0.0161663392601195/0.0855575969267558/0.140617152968104/0.0765927752014134/0.00257863924743077/0.0151383211119386/0.044504923408499}]):0.5[&model=LG+F{0.0363603346390725/0.00823891892966836/0.0726373636414476/0.0635335146408618/0.00509577085462438/0.0585684514625179/0.0909362560208377/0.00814887152376395/0.0230760840011206/0.0371001469496993/0.0403852356135273/0.154665673066528/0.0200982345387384/0.0161663392601195/0.0855575969267558/0.140617152968104/0.0765927752014134/0.00257863924743077/0.0151383211119386/0.044504923408499}]):0.25[&model=LG+F{0.156433827472681/0.0354464730646391/0.0180141795034766/0.0380166548426389/0.00304916488301499/0.03504570172931/0.0544136787861976/0.0350590602286616/0.0138080747704476/0.00920089432287555/0.0241653806142605/0.0383573282119594/0.00498439352054368/0.00400927735735879/0.368096236997634/0.0841413197359118/0.0458309463081275/0.00154298465601034/0.00375432725281515/0.0266304850531726}]);
```
