## Supplementary material for "Modeling site-and-branch-heterogeneity with GFmix": C20pi18.nwk

```
((((A1:0.5[&model=LG+F{0.115254402503954/0.0802012864301791/0.0389974678129173/0.038432064049861/0.00614298154740281/0.0782365952500578/0.0918395260626397/0.0226092833330216/0.0245432813211935/0.033775844053753/0.0374257141239898/0.082597058371628/0.0145069698463102/0.00606385120369874/0.0143364878084855/0.0946325001947202/0.13711443143984/0.0022025417279542/0.00744168311181132/0.0736465534701575}],A2:0.5[&model=LG+F{0.115254402503954/0.0802012864301791/0.0389974678129173/0.038432064049861/0.00614298154740281/0.0782365952500578/0.0918395260626397/0.0226092833330216/0.0245432813211935/0.033775844053753/0.0374257141239898/0.082597058371628/0.0145069698463102/0.00606385120369874/0.0143364878084855/0.0946325001947202/0.13711443143984/0.0022025417279542/0.00744168311181132/0.0736465534701575}]):0.001[&model=LG+F{0.115254402503954/0.0802012864301791/0.0389974678129173/0.038432064049861/0.00614298154740281/0.0782365952500578/0.0918395260626397/0.0226092833330216/0.0245432813211935/0.033775844053753/0.0374257141239898/0.082597058371628/0.0145069698463102/0.00606385120369874/0.0143364878084855/0.0946325001947202/0.13711443143984/0.0022025417279542/0.00744168311181132/0.0736465534701575}],(A3:0.5[&model=LG+F{0.115254402503954/0.0802012864301791/0.0389974678129173/0.038432064049861/0.00614298154740281/0.0782365952500578/0.0918395260626397/0.0226092833330216/0.0245432813211935/0.033775844053753/0.0374257141239898/0.082597058371628/0.0145069698463102/0.00606385120369874/0.0143364878084855/0.0946325001947202/0.13711443143984/0.0022025417279542/0.00744168311181132/0.0736465534701575}],A4:0.5[&model=LG+F{0.115254402503954/0.0802012864301791/0.0389974678129173/0.038432064049861/0.00614298154740281/0.0782365952500578/0.0918395260626397/0.0226092833330216/0.0245432813211935/0.033775844053753/0.0374257141239898/0.082597058371628/0.0145069698463102/0.00606385120369874/0.0143364878084855/0.0946325001947202/0.13711443143984/0.0022025417279542/0.00744168311181132/0.0736465534701575}]):0.001[&model=LG+F{0.115254402503954/0.0802012864301791/0.0389974678129173/0.038432064049861/0.00614298154740281/0.0782365952500578/0.0918395260626397/0.0226092833330216/0.0245432813211935/0.033775844053753/0.0374257141239898/0.082597058371628/0.0145069698463102/0.00606385120369874/0.0143364878084855/0.0946325001947202/0.13711443143984/0.0022025417279542/0.00744168311181132/0.0736465534701575}]):0.5[&model=LG+F{0.115254402503954/0.0802012864301791/0.0389974678129173/0.038432064049861/0.00614298154740281/0.0782365952500578/0.0918395260626397/0.0226092833330216/0.0245432813211935/0.033775844053753/0.0374257141239898/0.082597058371628/0.0145069698463102/0.00606385120369874/0.0143364878084855/0.0946325001947202/0.13711443143984/0.0022025417279542/0.00744168311181132/0.0736465534701575}],((B1:0.5[&model=LG+F{0.0151366550124882/0.0105330397614071/0.0888499493232488/0.0362909117762412/0.00580073974404919/0.0738778269158199/0.0867229023553606/0.002969334918723/0.0231759099894121/0.0769532536554047/0.0353406282752448/0.188185153091856/0.033051980242974/0.0138155860461764/0.00188284755578289/0.0893602724869558/0.129475422610061/0.00207983228350611/0.0169547717953395/0.0695435085438608}],B2:0.5[&model=LG+F{0.0151366550124882/0.0105330397614071/0.0888499493232488/0.0362909117762412/0.00580073974404919/0.0738778269158199/0.0867229023553606/0.002969334918723/0.0231759099894121/0.0769532536554047/0.0353406282752448/0.188185153091856/0.033051980242974/0.0138155860461764/0.00188284755578289/0.0893602724869558/0.129475422610061/0.00207983228350611/0.0169547717953395/0.0695435085438608}]):0.001[&model=LG+F{0.0151366550124882/0.0105330397614071/0.0888499493232488/0.0362909117762412/0.00580073974404919/0.0738778269158199/0.0867229023553606/0.002969334918723/0.0231759099894121/0.0769532536554047/0.0353406282752448/0.188185153091856/0.033051980242974/0.0138155860461764/0.00188284755578289/0.0893602724869558/0.129475422610061/0.00207983228350611/0.0169547717953395/0.0695435085438608}],(B3:0.5[&model=LG+F{0.0151366550124882/0.0105330397614071/0.0888499493232488/0.0362909117762412/0.00580073974404919/0.0738778269158199/0.0867229023553606/0.002969334918723/0.0231759099894121/0.0769532536554047/0.0353406282752448/0.188185153091856/0.033051980242974/0.0138155860461764/0.00188284755578289/0.0893602724869558/0.129475422610061/0.00207983228350611/0.0169547717953395/0.0695435085438608}],B4:0.5[&model=LG+F{0.0151366550124882/0.0105330397614071/0.0888499493232488/0.0362909117762412/0.00580073974404919/0.0738778269158199/0.0867229023553606/0.002969334918723/0.0231759099894121/0.0769532536554047/0.0353406282752448/0.188185153091856/0.033051980242974/0.0138155860461764/0.00188284755578289/0.0893602724869558/0.129475422610061/0.00207983228350611/0.0169547717953395/0.0695435085438608}]):0.001[&model=LG+F{0.0151366550124882/0.0105330397614071/0.0888499493232488/0.0362909117762412/0.00580073974404919/0.0738778269158199/0.0867229023553606/0.002969334918723/0.0231759099894121/0.0769532536554047/0.0353406282752448/0.188185153091856/0.033051980242974/0.0138155860461764/0.00188284755578289/0.0893602724869558/0.129475422610061/0.00207983228350611/0.0169547717953395/0.0695435085438608}]):0.5[&model=LG+F{0.0151366550124882/0.0105330397614071/0.0888499493232488/0.0362909117762412/0.00580073974404919/0.0738778269158199/0.0867229023553606/0.002969334918723/0.0231759099894121/0.0769532536554047/0.0353406282752448/0.188185153091856/0.033051980242974/0.0138155860461764/0.00188284755578289/0.0893602724869558/0.129475422610061/0.00207983228350611/0.0169547717953395/0.0695435085438608}]):0.25[&model=LG+F{0.115254402503954/0.0802012864301791/0.0389974678129173/0.038432064049861/0.00614298154740281/0.0782365952500578/0.0918395260626397/0.0226092833330216/0.0245432813211935/0.033775844053753/0.0374257141239898/0.082597058371628/0.0145069698463102/0.00606385120369874/0.0143364878084855/0.0946325001947202/0.13711443143984/0.0022025417279542/0.00744168311181132/0.0736465534701575}],(((C1:0.5[&model=LG+F{0.115254402503954/0.0802012864301791/0.0389974678129173/0.038432064049861/0.00614298154740281/0.0782365952500578/0.0918395260626397/0.0226092833330216/0.0245432813211935/0.033775844053753/0.0374257141239898/0.082597058371628/0.0145069698463102/0.00606385120369874/0.0143364878084855/0.0946325001947202/0.13711443143984/0.0022025417279542/0.00744168311181132/0.0736465534701575}],C2:0.5[&model=LG+F{0.115254402503954/0.0802012864301791/0.0389974678129173/0.038432064049861/0.00614298154740281/0.0782365952500578/0.0918395260626397/0.0226092833330216/0.0245432813211935/0.033775844053753/0.0374257141239898/0.082597058371628/0.0145069698463102/0.00606385120369874/0.0143364878084855/0.0946325001947202/0.13711443143984/0.0022025417279542/0.00744168311181132/0.0736465534701575}]):0.001[&model=LG+F{0.115254402503954/0.0802012864301791/0.0389974678129173/0.038432064049861/0.00614298154740281/0.0782365952500578/0.0918395260626397/0.0226092833330216/0.0245432813211935/0.033775844053753/0.0374257141239898/0.082597058371628/0.0145069698463102/0.00606385120369874/0.0143364878084855/0.0946325001947202/0.13711443143984/0.0022025417279542/0.00744168311181132/0.0736465534701575}],(C3:0.5[&model=LG+F{0.115254402503954/0.0802012864301791/0.0389974678129173/0.038432064049861/0.00614298154740281/0.0782365952500578/0.0918395260626397/0.0226092833330216/0.0245432813211935/0.033775844053753/0.0374257141239898/0.082597058371628/0.0145069698463102/0.00606385120369874/0.0143364878084855/0.0946325001947202/0.13711443143984/0.0022025417279542/0.00744168311181132/0.0736465534701575}],C4:0.5[&model=LG+F{0.115254402503954/0.0802012864301791/0.0389974678129173/0.038432064049861/0.00614298154740281/0.0782365952500578/0.0918395260626397/0.0226092833330216/0.0245432813211935/0.033775844053753/0.0374257141239898/0.082597058371628/0.0145069698463102/0.00606385120369874/0.0143364878084855/0.0946325001947202/0.13711443143984/0.0022025417279542/0.00744168311181132/0.0736465534701575}]):0.001[&model=LG+F{0.115254402503954/0.0802012864301791/0.0389974678129173/0.038432064049861/0.00614298154740281/0.0782365952500578/0.0918395260626397/0.0226092833330216/0.0245432813211935/0.033775844053753/0.0374257141239898/0.082597058371628/0.0145069698463102/0.00606385120369874/0.0143364878084855/0.0946325001947202/0.13711443143984/0.0022025417279542/0.00744168311181132/0.0736465534701575}]):0.5[&model=LG+F{0.115254402503954/0.0802012864301791/0.0389974678129173/0.038432064049861/0.00614298154740281/0.0782365952500578/0.0918395260626397/0.0226092833330216/0.0245432813211935/0.033775844053753/0.0374257141239898/0.082597058371628/0.0145069698463102/0.00606385120369874/0.0143364878084855/0.0946325001947202/0.13711443143984/0.0022025417279542/0.00744168311181132/0.0736465534701575}],((D1:0.5[&model=LG+F{0.0151366550124882/0.0105330397614071/0.0888499493232488/0.0362909117762412/0.00580073974404919/0.0738778269158199/0.0867229023553606/0.002969334918723/0.0231759099894121/0.0769532536554047/0.0353406282752448/0.188185153091856/0.033051980242974/0.0138155860461764/0.00188284755578289/0.0893602724869558/0.129475422610061/0.00207983228350611/0.0169547717953395/0.0695435085438608}],D2:0.5[&model=LG+F{0.0151366550124882/0.0105330397614071/0.0888499493232488/0.0362909117762412/0.00580073974404919/0.0738778269158199/0.0867229023553606/0.002969334918723/0.0231759099894121/0.0769532536554047/0.0353406282752448/0.188185153091856/0.033051980242974/0.0138155860461764/0.00188284755578289/0.0893602724869558/0.129475422610061/0.00207983228350611/0.0169547717953395/0.0695435085438608}]):0.001[&model=LG+F{0.0151366550124882/0.0105330397614071/0.0888499493232488/0.0362909117762412/0.00580073974404919/0.0738778269158199/0.0867229023553606/0.002969334918723/0.0231759099894121/0.0769532536554047/0.0353406282752448/0.188185153091856/0.033051980242974/0.0138155860461764/0.00188284755578289/0.0893602724869558/0.129475422610061/0.00207983228350611/0.0169547717953395/0.0695435085438608}],(D3:0.5[&model=LG+F{0.0151366550124882/0.0105330397614071/0.0888499493232488/0.0362909117762412/0.00580073974404919/0.0738778269158199/0.0867229023553606/0.002969334918723/0.0231759099894121/0.0769532536554047/0.0353406282752448/0.188185153091856/0.033051980242974/0.0138155860461764/0.00188284755578289/0.0893602724869558/0.129475422610061/0.00207983228350611/0.0169547717953395/0.0695435085438608}],D4:0.5[&model=LG+F{0.0151366550124882/0.0105330397614071/0.0888499493232488/0.0362909117762412/0.00580073974404919/0.0738778269158199/0.0867229023553606/0.002969334918723/0.0231759099894121/0.0769532536554047/0.0353406282752448/0.188185153091856/0.033051980242974/0.0138155860461764/0.00188284755578289/0.0893602724869558/0.129475422610061/0.00207983228350611/0.0169547717953395/0.0695435085438608}]):0.001[&model=LG+F{0.0151366550124882/0.0105330397614071/0.0888499493232488/0.0362909117762412/0.00580073974404919/0.0738778269158199/0.0867229023553606/0.002969334918723/0.0231759099894121/0.0769532536554047/0.0353406282752448/0.188185153091856/0.033051980242974/0.0138155860461764/0.00188284755578289/0.0893602724869558/0.129475422610061/0.00207983228350611/0.0169547717953395/0.0695435085438608}]):0.5[&model=LG+F{0.0151366550124882/0.0105330397614071/0.0888499493232488/0.0362909117762412/0.00580073974404919/0.0738778269158199/0.0867229023553606/0.002969334918723/0.0231759099894121/0.0769532536554047/0.0353406282752448/0.188185153091856/0.033051980242974/0.0138155860461764/0.00188284755578289/0.0893602724869558/0.129475422610061/0.00207983228350611/0.0169547717953395/0.0695435085438608}]):0.25[&model=LG+F{0.115254402503954/0.0802012864301791/0.0389974678129173/0.038432064049861/0.00614298154740281/0.0782365952500578/0.0918395260626397/0.0226092833330216/0.0245432813211935/0.033775844053753/0.0374257141239898/0.082597058371628/0.0145069698463102/0.00606385120369874/0.0143364878084855/0.0946325001947202/0.13711443143984/0.0022025417279542/0.00744168311181132/0.0736465534701575}]);
```
