## Supplementary material for "Modeling site-and-branch-heterogeneity with GFmix": C20pi19.nwk

```
((((A1:0.5[&model=LG+F{0.0937541622455303/0.100676502224807/0.0465756302755111/0.0801963725076446/0.00206602027353857/0.145123897565429/0.194072449517364/0.0256375084969892/0.0267489299117868/0.00665042448152373/0.0189562797884125/0.131005995448729/0.00605032259829519/0.00207048885103867/0.0095838140308179/0.0454093821328312/0.0449451650104437/0.0010732392982125/0.00442811917254775/0.0149760090461906}],A2:0.5[&model=LG+F{0.0937541622455303/0.100676502224807/0.0465756302755111/0.0801963725076446/0.00206602027353857/0.145123897565429/0.194072449517364/0.0256375084969892/0.0267489299117868/0.00665042448152373/0.0189562797884125/0.131005995448729/0.00605032259829519/0.00207048885103867/0.0095838140308179/0.0454093821328312/0.0449451650104437/0.0010732392982125/0.00442811917254775/0.0149760090461906}]):0.001[&model=LG+F{0.0937541622455303/0.100676502224807/0.0465756302755111/0.0801963725076446/0.00206602027353857/0.145123897565429/0.194072449517364/0.0256375084969892/0.0267489299117868/0.00665042448152373/0.0189562797884125/0.131005995448729/0.00605032259829519/0.00207048885103867/0.0095838140308179/0.0454093821328312/0.0449451650104437/0.0010732392982125/0.00442811917254775/0.0149760090461906}],(A3:0.5[&model=LG+F{0.0937541622455303/0.100676502224807/0.0465756302755111/0.0801963725076446/0.00206602027353857/0.145123897565429/0.194072449517364/0.0256375084969892/0.0267489299117868/0.00665042448152373/0.0189562797884125/0.131005995448729/0.00605032259829519/0.00207048885103867/0.0095838140308179/0.0454093821328312/0.0449451650104437/0.0010732392982125/0.00442811917254775/0.0149760090461906}],A4:0.5[&model=LG+F{0.0937541622455303/0.100676502224807/0.0465756302755111/0.0801963725076446/0.00206602027353857/0.145123897565429/0.194072449517364/0.0256375084969892/0.0267489299117868/0.00665042448152373/0.0189562797884125/0.131005995448729/0.00605032259829519/0.00207048885103867/0.0095838140308179/0.0454093821328312/0.0449451650104437/0.0010732392982125/0.00442811917254775/0.0149760090461906}]):0.001[&model=LG+F{0.0937541622455303/0.100676502224807/0.0465756302755111/0.0801963725076446/0.00206602027353857/0.145123897565429/0.194072449517364/0.0256375084969892/0.0267489299117868/0.00665042448152373/0.0189562797884125/0.131005995448729/0.00605032259829519/0.00207048885103867/0.0095838140308179/0.0454093821328312/0.0449451650104437/0.0010732392982125/0.00442811917254775/0.0149760090461906}]):0.5[&model=LG+F{0.0937541622455303/0.100676502224807/0.0465756302755111/0.0801963725076446/0.00206602027353857/0.145123897565429/0.194072449517364/0.0256375084969892/0.0267489299117868/0.00665042448152373/0.0189562797884125/0.131005995448729/0.00605032259829519/0.00207048885103867/0.0095838140308179/0.0454093821328312/0.0449451650104437/0.0010732392982125/0.00442811917254775/0.0149760090461906}],((B1:0.5[&model=LG+F{0.0120702512962478/0.0129614584822191/0.104023840126192/0.0742356062978148/0.00191245891595774/0.134337254756063/0.179647601320748/0.00330066594118706/0.0247607587192296/0.0148533189770076/0.0175473139150985/0.292593930463601/0.013513027885054/0.00462431103882999/0.00123385501995665/0.0420342330810355/0.0416045198850804/0.000993468501307231/0.00988993510426047/0.0138628852740134}],B2:0.5[&model=LG+F{0.0120702512962478/0.0129614584822191/0.104023840126192/0.0742356062978148/0.00191245891595774/0.134337254756063/0.179647601320748/0.00330066594118706/0.0247607587192296/0.0148533189770076/0.0175473139150985/0.292593930463601/0.013513027885054/0.00462431103882999/0.00123385501995665/0.0420342330810355/0.0416045198850804/0.000993468501307231/0.00988993510426047/0.0138628852740134}]):0.001[&model=LG+F{0.0120702512962478/0.0129614584822191/0.104023840126192/0.0742356062978148/0.00191245891595774/0.134337254756063/0.179647601320748/0.00330066594118706/0.0247607587192296/0.0148533189770076/0.0175473139150985/0.292593930463601/0.013513027885054/0.00462431103882999/0.00123385501995665/0.0420342330810355/0.0416045198850804/0.000993468501307231/0.00988993510426047/0.0138628852740134}],(B3:0.5[&model=LG+F{0.0120702512962478/0.0129614584822191/0.104023840126192/0.0742356062978148/0.00191245891595774/0.134337254756063/0.179647601320748/0.00330066594118706/0.0247607587192296/0.0148533189770076/0.0175473139150985/0.292593930463601/0.013513027885054/0.00462431103882999/0.00123385501995665/0.0420342330810355/0.0416045198850804/0.000993468501307231/0.00988993510426047/0.0138628852740134}],B4:0.5[&model=LG+F{0.0120702512962478/0.0129614584822191/0.104023840126192/0.0742356062978148/0.00191245891595774/0.134337254756063/0.179647601320748/0.00330066594118706/0.0247607587192296/0.0148533189770076/0.0175473139150985/0.292593930463601/0.013513027885054/0.00462431103882999/0.00123385501995665/0.0420342330810355/0.0416045198850804/0.000993468501307231/0.00988993510426047/0.0138628852740134}]):0.001[&model=LG+F{0.0120702512962478/0.0129614584822191/0.104023840126192/0.0742356062978148/0.00191245891595774/0.134337254756063/0.179647601320748/0.00330066594118706/0.0247607587192296/0.0148533189770076/0.0175473139150985/0.292593930463601/0.013513027885054/0.00462431103882999/0.00123385501995665/0.0420342330810355/0.0416045198850804/0.000993468501307231/0.00988993510426047/0.0138628852740134}]):0.5[&model=LG+F{0.0120702512962478/0.0129614584822191/0.104023840126192/0.0742356062978148/0.00191245891595774/0.134337254756063/0.179647601320748/0.00330066594118706/0.0247607587192296/0.0148533189770076/0.0175473139150985/0.292593930463601/0.013513027885054/0.00462431103882999/0.00123385501995665/0.0420342330810355/0.0416045198850804/0.000993468501307231/0.00988993510426047/0.0138628852740134}]):0.25[&model=LG+F{0.0937541622455303/0.100676502224807/0.0465756302755111/0.0801963725076446/0.00206602027353857/0.145123897565429/0.194072449517364/0.0256375084969892/0.0267489299117868/0.00665042448152373/0.0189562797884125/0.131005995448729/0.00605032259829519/0.00207048885103867/0.0095838140308179/0.0454093821328312/0.0449451650104437/0.0010732392982125/0.00442811917254775/0.0149760090461906}],(((C1:0.5[&model=LG+F{0.0937541622455303/0.100676502224807/0.0465756302755111/0.0801963725076446/0.00206602027353857/0.145123897565429/0.194072449517364/0.0256375084969892/0.0267489299117868/0.00665042448152373/0.0189562797884125/0.131005995448729/0.00605032259829519/0.00207048885103867/0.0095838140308179/0.0454093821328312/0.0449451650104437/0.0010732392982125/0.00442811917254775/0.0149760090461906}],C2:0.5[&model=LG+F{0.0937541622455303/0.100676502224807/0.0465756302755111/0.0801963725076446/0.00206602027353857/0.145123897565429/0.194072449517364/0.0256375084969892/0.0267489299117868/0.00665042448152373/0.0189562797884125/0.131005995448729/0.00605032259829519/0.00207048885103867/0.0095838140308179/0.0454093821328312/0.0449451650104437/0.0010732392982125/0.00442811917254775/0.0149760090461906}]):0.001[&model=LG+F{0.0937541622455303/0.100676502224807/0.0465756302755111/0.0801963725076446/0.00206602027353857/0.145123897565429/0.194072449517364/0.0256375084969892/0.0267489299117868/0.00665042448152373/0.0189562797884125/0.131005995448729/0.00605032259829519/0.00207048885103867/0.0095838140308179/0.0454093821328312/0.0449451650104437/0.0010732392982125/0.00442811917254775/0.0149760090461906}],(C3:0.5[&model=LG+F{0.0937541622455303/0.100676502224807/0.0465756302755111/0.0801963725076446/0.00206602027353857/0.145123897565429/0.194072449517364/0.0256375084969892/0.0267489299117868/0.00665042448152373/0.0189562797884125/0.131005995448729/0.00605032259829519/0.00207048885103867/0.0095838140308179/0.0454093821328312/0.0449451650104437/0.0010732392982125/0.00442811917254775/0.0149760090461906}],C4:0.5[&model=LG+F{0.0937541622455303/0.100676502224807/0.0465756302755111/0.0801963725076446/0.00206602027353857/0.145123897565429/0.194072449517364/0.0256375084969892/0.0267489299117868/0.00665042448152373/0.0189562797884125/0.131005995448729/0.00605032259829519/0.00207048885103867/0.0095838140308179/0.0454093821328312/0.0449451650104437/0.0010732392982125/0.00442811917254775/0.0149760090461906}]):0.001[&model=LG+F{0.0937541622455303/0.100676502224807/0.0465756302755111/0.0801963725076446/0.00206602027353857/0.145123897565429/0.194072449517364/0.0256375084969892/0.0267489299117868/0.00665042448152373/0.0189562797884125/0.131005995448729/0.00605032259829519/0.00207048885103867/0.0095838140308179/0.0454093821328312/0.0449451650104437/0.0010732392982125/0.00442811917254775/0.0149760090461906}]):0.5[&model=LG+F{0.0937541622455303/0.100676502224807/0.0465756302755111/0.0801963725076446/0.00206602027353857/0.145123897565429/0.194072449517364/0.0256375084969892/0.0267489299117868/0.00665042448152373/0.0189562797884125/0.131005995448729/0.00605032259829519/0.00207048885103867/0.0095838140308179/0.0454093821328312/0.0449451650104437/0.0010732392982125/0.00442811917254775/0.0149760090461906}],((D1:0.5[&model=LG+F{0.0120702512962478/0.0129614584822191/0.104023840126192/0.0742356062978148/0.00191245891595774/0.134337254756063/0.179647601320748/0.00330066594118706/0.0247607587192296/0.0148533189770076/0.0175473139150985/0.292593930463601/0.013513027885054/0.00462431103882999/0.00123385501995665/0.0420342330810355/0.0416045198850804/0.000993468501307231/0.00988993510426047/0.0138628852740134}],D2:0.5[&model=LG+F{0.0120702512962478/0.0129614584822191/0.104023840126192/0.0742356062978148/0.00191245891595774/0.134337254756063/0.179647601320748/0.00330066594118706/0.0247607587192296/0.0148533189770076/0.0175473139150985/0.292593930463601/0.013513027885054/0.00462431103882999/0.00123385501995665/0.0420342330810355/0.0416045198850804/0.000993468501307231/0.00988993510426047/0.0138628852740134}]):0.001[&model=LG+F{0.0120702512962478/0.0129614584822191/0.104023840126192/0.0742356062978148/0.00191245891595774/0.134337254756063/0.179647601320748/0.00330066594118706/0.0247607587192296/0.0148533189770076/0.0175473139150985/0.292593930463601/0.013513027885054/0.00462431103882999/0.00123385501995665/0.0420342330810355/0.0416045198850804/0.000993468501307231/0.00988993510426047/0.0138628852740134}],(D3:0.5[&model=LG+F{0.0120702512962478/0.0129614584822191/0.104023840126192/0.0742356062978148/0.00191245891595774/0.134337254756063/0.179647601320748/0.00330066594118706/0.0247607587192296/0.0148533189770076/0.0175473139150985/0.292593930463601/0.013513027885054/0.00462431103882999/0.00123385501995665/0.0420342330810355/0.0416045198850804/0.000993468501307231/0.00988993510426047/0.0138628852740134}],D4:0.5[&model=LG+F{0.0120702512962478/0.0129614584822191/0.104023840126192/0.0742356062978148/0.00191245891595774/0.134337254756063/0.179647601320748/0.00330066594118706/0.0247607587192296/0.0148533189770076/0.0175473139150985/0.292593930463601/0.013513027885054/0.00462431103882999/0.00123385501995665/0.0420342330810355/0.0416045198850804/0.000993468501307231/0.00988993510426047/0.0138628852740134}]):0.001[&model=LG+F{0.0120702512962478/0.0129614584822191/0.104023840126192/0.0742356062978148/0.00191245891595774/0.134337254756063/0.179647601320748/0.00330066594118706/0.0247607587192296/0.0148533189770076/0.0175473139150985/0.292593930463601/0.013513027885054/0.00462431103882999/0.00123385501995665/0.0420342330810355/0.0416045198850804/0.000993468501307231/0.00988993510426047/0.0138628852740134}]):0.5[&model=LG+F{0.0120702512962478/0.0129614584822191/0.104023840126192/0.0742356062978148/0.00191245891595774/0.134337254756063/0.179647601320748/0.00330066594118706/0.0247607587192296/0.0148533189770076/0.0175473139150985/0.292593930463601/0.013513027885054/0.00462431103882999/0.00123385501995665/0.0420342330810355/0.0416045198850804/0.000993468501307231/0.00988993510426047/0.0138628852740134}]):0.25[&model=LG+F{0.0937541622455303/0.100676502224807/0.0465756302755111/0.0801963725076446/0.00206602027353857/0.145123897565429/0.194072449517364/0.0256375084969892/0.0267489299117868/0.00665042448152373/0.0189562797884125/0.131005995448729/0.00605032259829519/0.00207048885103867/0.0095838140308179/0.0454093821328312/0.0449451650104437/0.0010732392982125/0.00442811917254775/0.0149760090461906}]);
```
