## Supplementary material for "Modeling site-and-branch-heterogeneity with GFmix": C20pi20.nwk

```
((((A1:0.5[&model=LG+F{0.0647061209654587/0.0154643264203652/0.0440641688674249/0.293259227251139/0.00110773594096764/0.0595377714705042/0.338576602289682/0.0328609948561675/0.0139145718239724/0.00273713753066886/0.00623112911581122/0.0325817255241154/0.00244754112230472/0.00152746256830117/0.0174535776579199/0.0356325973859702/0.0248741992091613/0.000862274124300458/0.00343539870379765/0.00872532634092651}],A2:0.5[&model=LG+F{0.0647061209654587/0.0154643264203652/0.0440641688674249/0.293259227251139/0.00110773594096764/0.0595377714705042/0.338576602289682/0.0328609948561675/0.0139145718239724/0.00273713753066886/0.00623112911581122/0.0325817255241154/0.00244754112230472/0.00152746256830117/0.0174535776579199/0.0356325973859702/0.0248741992091613/0.000862274124300458/0.00343539870379765/0.00872532634092651}]):0.001[&model=LG+F{0.0647061209654587/0.0154643264203652/0.0440641688674249/0.293259227251139/0.00110773594096764/0.0595377714705042/0.338576602289682/0.0328609948561675/0.0139145718239724/0.00273713753066886/0.00623112911581122/0.0325817255241154/0.00244754112230472/0.00152746256830117/0.0174535776579199/0.0356325973859702/0.0248741992091613/0.000862274124300458/0.00343539870379765/0.00872532634092651}],(A3:0.5[&model=LG+F{0.0647061209654587/0.0154643264203652/0.0440641688674249/0.293259227251139/0.00110773594096764/0.0595377714705042/0.338576602289682/0.0328609948561675/0.0139145718239724/0.00273713753066886/0.00623112911581122/0.0325817255241154/0.00244754112230472/0.00152746256830117/0.0174535776579199/0.0356325973859702/0.0248741992091613/0.000862274124300458/0.00343539870379765/0.00872532634092651}],A4:0.5[&model=LG+F{0.0647061209654587/0.0154643264203652/0.0440641688674249/0.293259227251139/0.00110773594096764/0.0595377714705042/0.338576602289682/0.0328609948561675/0.0139145718239724/0.00273713753066886/0.00623112911581122/0.0325817255241154/0.00244754112230472/0.00152746256830117/0.0174535776579199/0.0356325973859702/0.0248741992091613/0.000862274124300458/0.00343539870379765/0.00872532634092651}]):0.001[&model=LG+F{0.0647061209654587/0.0154643264203652/0.0440641688674249/0.293259227251139/0.00110773594096764/0.0595377714705042/0.338576602289682/0.0328609948561675/0.0139145718239724/0.00273713753066886/0.00623112911581122/0.0325817255241154/0.00244754112230472/0.00152746256830117/0.0174535776579199/0.0356325973859702/0.0248741992091613/0.000862274124300458/0.00343539870379765/0.00872532634092651}]):0.5[&model=LG+F{0.0647061209654587/0.0154643264203652/0.0440641688674249/0.293259227251139/0.00110773594096764/0.0595377714705042/0.338576602289682/0.0328609948561675/0.0139145718239724/0.00273713753066886/0.00623112911581122/0.0325817255241154/0.00244754112230472/0.00152746256830117/0.0174535776579199/0.0356325973859702/0.0248741992091613/0.000862274124300458/0.00343539870379765/0.00872532634092651}],((B1:0.5[&model=LG+F{0.00890780644253689/0.00212890565005987/0.105234799094471/0.290274491638747/0.00109646161912234/0.0589318075645902/0.335130635211855/0.00452382830743631/0.0137729520071179/0.00653687850099935/0.0061677098906032/0.0778122322015753/0.00584525942282333/0.0036479121388428/0.00240275709912406/0.0352699357115983/0.0246210344275951/0.000853498065280704/0.0082044777354422/0.00863652165947244}],B2:0.5[&model=LG+F{0.00890780644253689/0.00212890565005987/0.105234799094471/0.290274491638747/0.00109646161912234/0.0589318075645902/0.335130635211855/0.00452382830743631/0.0137729520071179/0.00653687850099935/0.0061677098906032/0.0778122322015753/0.00584525942282333/0.0036479121388428/0.00240275709912406/0.0352699357115983/0.0246210344275951/0.000853498065280704/0.0082044777354422/0.00863652165947244}]):0.001[&model=LG+F{0.00890780644253689/0.00212890565005987/0.105234799094471/0.290274491638747/0.00109646161912234/0.0589318075645902/0.335130635211855/0.00452382830743631/0.0137729520071179/0.00653687850099935/0.0061677098906032/0.0778122322015753/0.00584525942282333/0.0036479121388428/0.00240275709912406/0.0352699357115983/0.0246210344275951/0.000853498065280704/0.0082044777354422/0.00863652165947244}],(B3:0.5[&model=LG+F{0.00890780644253689/0.00212890565005987/0.105234799094471/0.290274491638747/0.00109646161912234/0.0589318075645902/0.335130635211855/0.00452382830743631/0.0137729520071179/0.00653687850099935/0.0061677098906032/0.0778122322015753/0.00584525942282333/0.0036479121388428/0.00240275709912406/0.0352699357115983/0.0246210344275951/0.000853498065280704/0.0082044777354422/0.00863652165947244}],B4:0.5[&model=LG+F{0.00890780644253689/0.00212890565005987/0.105234799094471/0.290274491638747/0.00109646161912234/0.0589318075645902/0.335130635211855/0.00452382830743631/0.0137729520071179/0.00653687850099935/0.0061677098906032/0.0778122322015753/0.00584525942282333/0.0036479121388428/0.00240275709912406/0.0352699357115983/0.0246210344275951/0.000853498065280704/0.0082044777354422/0.00863652165947244}]):0.001[&model=LG+F{0.00890780644253689/0.00212890565005987/0.105234799094471/0.290274491638747/0.00109646161912234/0.0589318075645902/0.335130635211855/0.00452382830743631/0.0137729520071179/0.00653687850099935/0.0061677098906032/0.0778122322015753/0.00584525942282333/0.0036479121388428/0.00240275709912406/0.0352699357115983/0.0246210344275951/0.000853498065280704/0.0082044777354422/0.00863652165947244}]):0.5[&model=LG+F{0.00890780644253689/0.00212890565005987/0.105234799094471/0.290274491638747/0.00109646161912234/0.0589318075645902/0.335130635211855/0.00452382830743631/0.0137729520071179/0.00653687850099935/0.0061677098906032/0.0778122322015753/0.00584525942282333/0.0036479121388428/0.00240275709912406/0.0352699357115983/0.0246210344275951/0.000853498065280704/0.0082044777354422/0.00863652165947244}]):0.25[&model=LG+F{0.0647061209654587/0.0154643264203652/0.0440641688674249/0.293259227251139/0.00110773594096764/0.0595377714705042/0.338576602289682/0.0328609948561675/0.0139145718239724/0.00273713753066886/0.00623112911581122/0.0325817255241154/0.00244754112230472/0.00152746256830117/0.0174535776579199/0.0356325973859702/0.0248741992091613/0.000862274124300458/0.00343539870379765/0.00872532634092651}],(((C1:0.5[&model=LG+F{0.0647061209654587/0.0154643264203652/0.0440641688674249/0.293259227251139/0.00110773594096764/0.0595377714705042/0.338576602289682/0.0328609948561675/0.0139145718239724/0.00273713753066886/0.00623112911581122/0.0325817255241154/0.00244754112230472/0.00152746256830117/0.0174535776579199/0.0356325973859702/0.0248741992091613/0.000862274124300458/0.00343539870379765/0.00872532634092651}],C2:0.5[&model=LG+F{0.0647061209654587/0.0154643264203652/0.0440641688674249/0.293259227251139/0.00110773594096764/0.0595377714705042/0.338576602289682/0.0328609948561675/0.0139145718239724/0.00273713753066886/0.00623112911581122/0.0325817255241154/0.00244754112230472/0.00152746256830117/0.0174535776579199/0.0356325973859702/0.0248741992091613/0.000862274124300458/0.00343539870379765/0.00872532634092651}]):0.001[&model=LG+F{0.0647061209654587/0.0154643264203652/0.0440641688674249/0.293259227251139/0.00110773594096764/0.0595377714705042/0.338576602289682/0.0328609948561675/0.0139145718239724/0.00273713753066886/0.00623112911581122/0.0325817255241154/0.00244754112230472/0.00152746256830117/0.0174535776579199/0.0356325973859702/0.0248741992091613/0.000862274124300458/0.00343539870379765/0.00872532634092651}],(C3:0.5[&model=LG+F{0.0647061209654587/0.0154643264203652/0.0440641688674249/0.293259227251139/0.00110773594096764/0.0595377714705042/0.338576602289682/0.0328609948561675/0.0139145718239724/0.00273713753066886/0.00623112911581122/0.0325817255241154/0.00244754112230472/0.00152746256830117/0.0174535776579199/0.0356325973859702/0.0248741992091613/0.000862274124300458/0.00343539870379765/0.00872532634092651}],C4:0.5[&model=LG+F{0.0647061209654587/0.0154643264203652/0.0440641688674249/0.293259227251139/0.00110773594096764/0.0595377714705042/0.338576602289682/0.0328609948561675/0.0139145718239724/0.00273713753066886/0.00623112911581122/0.0325817255241154/0.00244754112230472/0.00152746256830117/0.0174535776579199/0.0356325973859702/0.0248741992091613/0.000862274124300458/0.00343539870379765/0.00872532634092651}]):0.001[&model=LG+F{0.0647061209654587/0.0154643264203652/0.0440641688674249/0.293259227251139/0.00110773594096764/0.0595377714705042/0.338576602289682/0.0328609948561675/0.0139145718239724/0.00273713753066886/0.00623112911581122/0.0325817255241154/0.00244754112230472/0.00152746256830117/0.0174535776579199/0.0356325973859702/0.0248741992091613/0.000862274124300458/0.00343539870379765/0.00872532634092651}]):0.5[&model=LG+F{0.0647061209654587/0.0154643264203652/0.0440641688674249/0.293259227251139/0.00110773594096764/0.0595377714705042/0.338576602289682/0.0328609948561675/0.0139145718239724/0.00273713753066886/0.00623112911581122/0.0325817255241154/0.00244754112230472/0.00152746256830117/0.0174535776579199/0.0356325973859702/0.0248741992091613/0.000862274124300458/0.00343539870379765/0.00872532634092651}],((D1:0.5[&model=LG+F{0.00890780644253689/0.00212890565005987/0.105234799094471/0.290274491638747/0.00109646161912234/0.0589318075645902/0.335130635211855/0.00452382830743631/0.0137729520071179/0.00653687850099935/0.0061677098906032/0.0778122322015753/0.00584525942282333/0.0036479121388428/0.00240275709912406/0.0352699357115983/0.0246210344275951/0.000853498065280704/0.0082044777354422/0.00863652165947244}],D2:0.5[&model=LG+F{0.00890780644253689/0.00212890565005987/0.105234799094471/0.290274491638747/0.00109646161912234/0.0589318075645902/0.335130635211855/0.00452382830743631/0.0137729520071179/0.00653687850099935/0.0061677098906032/0.0778122322015753/0.00584525942282333/0.0036479121388428/0.00240275709912406/0.0352699357115983/0.0246210344275951/0.000853498065280704/0.0082044777354422/0.00863652165947244}]):0.001[&model=LG+F{0.00890780644253689/0.00212890565005987/0.105234799094471/0.290274491638747/0.00109646161912234/0.0589318075645902/0.335130635211855/0.00452382830743631/0.0137729520071179/0.00653687850099935/0.0061677098906032/0.0778122322015753/0.00584525942282333/0.0036479121388428/0.00240275709912406/0.0352699357115983/0.0246210344275951/0.000853498065280704/0.0082044777354422/0.00863652165947244}],(D3:0.5[&model=LG+F{0.00890780644253689/0.00212890565005987/0.105234799094471/0.290274491638747/0.00109646161912234/0.0589318075645902/0.335130635211855/0.00452382830743631/0.0137729520071179/0.00653687850099935/0.0061677098906032/0.0778122322015753/0.00584525942282333/0.0036479121388428/0.00240275709912406/0.0352699357115983/0.0246210344275951/0.000853498065280704/0.0082044777354422/0.00863652165947244}],D4:0.5[&model=LG+F{0.00890780644253689/0.00212890565005987/0.105234799094471/0.290274491638747/0.00109646161912234/0.0589318075645902/0.335130635211855/0.00452382830743631/0.0137729520071179/0.00653687850099935/0.0061677098906032/0.0778122322015753/0.00584525942282333/0.0036479121388428/0.00240275709912406/0.0352699357115983/0.0246210344275951/0.000853498065280704/0.0082044777354422/0.00863652165947244}]):0.001[&model=LG+F{0.00890780644253689/0.00212890565005987/0.105234799094471/0.290274491638747/0.00109646161912234/0.0589318075645902/0.335130635211855/0.00452382830743631/0.0137729520071179/0.00653687850099935/0.0061677098906032/0.0778122322015753/0.00584525942282333/0.0036479121388428/0.00240275709912406/0.0352699357115983/0.0246210344275951/0.000853498065280704/0.0082044777354422/0.00863652165947244}]):0.5[&model=LG+F{0.00890780644253689/0.00212890565005987/0.105234799094471/0.290274491638747/0.00109646161912234/0.0589318075645902/0.335130635211855/0.00452382830743631/0.0137729520071179/0.00653687850099935/0.0061677098906032/0.0778122322015753/0.00584525942282333/0.0036479121388428/0.00240275709912406/0.0352699357115983/0.0246210344275951/0.000853498065280704/0.0082044777354422/0.00863652165947244}]):0.25[&model=LG+F{0.0647061209654587/0.0154643264203652/0.0440641688674249/0.293259227251139/0.00110773594096764/0.0595377714705042/0.338576602289682/0.0328609948561675/0.0139145718239724/0.00273713753066886/0.00623112911581122/0.0325817255241154/0.00244754112230472/0.00152746256830117/0.0174535776579199/0.0356325973859702/0.0248741992091613/0.000862274124300458/0.00343539870379765/0.00872532634092651}]);
```
