## Supplementary material for "Modeling site-and-branch-heterogeneity with GFmix": 016_downsampled.phy.utreecu

```
2 3 1.1325336993 1.0175118532
1 4 0.8410880634 0.4592472104
0 5 1.2034135256 0.0000000000
```
