## Supplementary material for "Modeling site-and-branch-heterogeneity with GFmix": 016_downsampled_iqtree.ckp

```
--- # IQ-TREE Checkpoint ver >= 1.6
CandidateSet:
 0: -75670.8375357 (0:1.2034135256,1:0.8410880634,(2:1.1325336993,3:1.0175118532):0.4592472104);
PhyloTree:
 newick: (0:1.2034135256,1:0.8410880634,(2:1.1325336993,3:1.0175118532):0.4592472104);
RateGamma:
 gamma_shape: 0.5039581017
StopRule:
 curIteration: 0
 start_real_time: 39402375.81
 time_vec: 
boot_consense_logl: 0
contree_rfdist: -1
finished: true
finishedModelInit: true
initTree: ((0:0.5084680026,1:0.4873307852):0.2982710927,(2:0.5042378344,3:0.5148596007):0.2982710927):0;
iqtree:
 command:  -s Simulations/016_downsampled.phy -m LG+C20+G -te sim_topologies/4_taxa.tree -nt 30 --prefix Simulations/016_downsampled_iqtree/016_downsampled_iqtree
 seed: 972563
 start_time: 1750784362
 version: 3.0.0
```
