## Supplementary material for "Modeling site-and-branch-heterogeneity with GFmix": 016_downsampled_iqtree.treefile

```
(A:1.2034135256,B:0.8410880634,(C:1.1325336993,D:1.0175118532):0.4592472104);
```
