## Supplementary material for "Modeling site-and-branch-heterogeneity with GFmix": GFF.iterations

```
Warning message:
In readLines(rootfile) :
  incomplete final line found on 'sim_topologies/4_taxa.rootfile'
    5

At X0         0 variables are exactly at the bounds

At iterate    0    f=  7.56708D+04    |proj g|=  8.77366D+02

At iterate    1    f=  7.56609D+04    |proj g|=  1.40076D+02

At iterate    2    f=  7.56338D+04    |proj g|=  1.29608D+02

At iterate    3    f=  7.56038D+04    |proj g|=  6.09132D+02

At iterate    4    f=  7.55766D+04    |proj g|=  8.08145D+02

At iterate    5    f=  7.53984D+04    |proj g|=  1.14761D+03

At iterate    6    f=  7.52187D+04    |proj g|=  5.27937D+03

At iterate    7    f=  7.49709D+04    |proj g|=  8.13796D+02

At iterate    8    f=  7.48366D+04    |proj g|=  1.35414D+03

At iterate    9    f=  7.47514D+04    |proj g|=  4.92357D+02

At iterate   10    f=  7.47062D+04    |proj g|=  9.32897D+02

At iterate   11    f=  7.46835D+04    |proj g|=  6.13701D+02

At iterate   12    f=  7.46679D+04    |proj g|=  4.87469D+02

At iterate   13    f=  7.46505D+04    |proj g|=  2.13933D+02

At iterate   14    f=  7.46370D+04    |proj g|=  4.34928D+02

At iterate   15    f=  7.46270D+04    |proj g|=  2.15837D+02

At iterate   16    f=  7.46145D+04    |proj g|=  2.87192D+02

At iterate   17    f=  7.46075D+04    |proj g|=  1.08277D+02

At iterate   18    f=  7.45999D+04    |proj g|=  2.57469D+02

At iterate   19    f=  7.45950D+04    |proj g|=  2.26383D+02

At iterate   20    f=  7.45890D+04    |proj g|=  2.15465D+02

At iterate   21    f=  7.45765D+04    |proj g|=  3.37671D+02

At iterate   22    f=  7.45722D+04    |proj g|=  2.93006D+02

At iterate   23    f=  7.45662D+04    |proj g|=  1.09084D+02

At iterate   24    f=  7.45644D+04    |proj g|=  1.76084D+02

At iterate   25    f=  7.45632D+04    |proj g|=  8.40593D+01

At iterate   26    f=  7.45622D+04    |proj g|=  9.32011D+01

At iterate   27    f=  7.45591D+04    |proj g|=  1.13865D+02

At iterate   28    f=  7.45580D+04    |proj g|=  1.53300D+02

At iterate   29    f=  7.45572D+04    |proj g|=  9.61825D+01

At iterate   30    f=  7.45556D+04    |proj g|=  1.26076D+02

At iterate   31    f=  7.45549D+04    |proj g|=  3.42220D+01

At iterate   32    f=  7.45539D+04    |proj g|=  6.65954D+01

At iterate   33    f=  7.45529D+04    |proj g|=  8.35775D+01

At iterate   34    f=  7.45518D+04    |proj g|=  1.12088D+02

At iterate   35    f=  7.45498D+04    |proj g|=  1.33118D+02

At iterate   36    f=  7.45487D+04    |proj g|=  2.01170D+02

At iterate   37    f=  7.45471D+04    |proj g|=  1.03462D+02

At iterate   38    f=  7.45461D+04    |proj g|=  1.44723D+02

At iterate   39    f=  7.45456D+04    |proj g|=  3.50270D+01

At iterate   40    f=  7.45452D+04    |proj g|=  4.26555D+01

At iterate   41    f=  7.45451D+04    |proj g|=  5.82960D+01

At iterate   42    f=  7.45449D+04    |proj g|=  5.65282D+01

At iterate   43    f=  7.45446D+04    |proj g|=  8.78282D+01

At iterate   44    f=  7.45442D+04    |proj g|=  5.01269D+01

At iterate   45    f=  7.45440D+04    |proj g|=  3.97547D+01

At iterate   46    f=  7.45436D+04    |proj g|=  3.16536D+01

At iterate   47    f=  7.45435D+04    |proj g|=  2.52164D+01

At iterate   48    f=  7.45432D+04    |proj g|=  2.72417D+01

At iterate   49    f=  7.45425D+04    |proj g|=  3.51904D+01

At iterate   50    f=  7.45422D+04    |proj g|=  1.30332D+02

At iterate   51    f=  7.45418D+04    |proj g|=  5.80961D+01

At iterate   52    f=  7.45415D+04    |proj g|=  3.87095D+01

At iterate   53    f=  7.45413D+04    |proj g|=  2.07758D+01

At iterate   54    f=  7.45409D+04    |proj g|=  4.87828D+01

At iterate   55    f=  7.45406D+04    |proj g|=  3.89149D+01

At iterate   56    f=  7.45402D+04    |proj g|=  6.38326D+01

At iterate   57    f=  7.45400D+04    |proj g|=  3.79770D+01

At iterate   58    f=  7.45398D+04    |proj g|=  1.64663D+01

At iterate   59    f=  7.45398D+04    |proj g|=  1.40131D+01

At iterate   60    f=  7.45398D+04    |proj g|=  1.27000D+01

At iterate   61    f=  7.45398D+04    |proj g|=  1.11278D+01

At iterate   62    f=  7.45397D+04    |proj g|=  3.86558D+01

At iterate   63    f=  7.45397D+04    |proj g|=  1.55622D+01

At iterate   64    f=  7.45396D+04    |proj g|=  1.20136D+01

At iterate   65    f=  7.45396D+04    |proj g|=  9.21207D+00

At iterate   66    f=  7.45396D+04    |proj g|=  1.19004D+01

At iterate   67    f=  7.45395D+04    |proj g|=  2.68148D+01

At iterate   68    f=  7.45395D+04    |proj g|=  2.81064D+01

At iterate   69    f=  7.45394D+04    |proj g|=  2.03771D+01

At iterate   70    f=  7.45394D+04    |proj g|=  3.35596D+01

At iterate   71    f=  7.45393D+04    |proj g|=  1.92964D+01

At iterate   72    f=  7.45392D+04    |proj g|=  9.35199D+00

At iterate   73    f=  7.45392D+04    |proj g|=  8.29940D+00

At iterate   74    f=  7.45392D+04    |proj g|=  2.22012D+01

At iterate   75    f=  7.45391D+04    |proj g|=  3.39771D+01

At iterate   76    f=  7.45391D+04    |proj g|=  1.86612D+01

At iterate   77    f=  7.45391D+04    |proj g|=  8.61571D+00

At iterate   78    f=  7.45391D+04    |proj g|=  3.62430D+00

At iterate   79    f=  7.45391D+04    |proj g|=  6.71026D+00

At iterate   80    f=  7.45390D+04    |proj g|=  8.52353D+00

At iterate   81    f=  7.45390D+04    |proj g|=  2.11299D+01

At iterate   82    f=  7.45390D+04    |proj g|=  1.22413D+01

At iterate   83    f=  7.45390D+04    |proj g|=  7.86987D+00

At iterate   84    f=  7.45390D+04    |proj g|=  6.83680D+00

At iterate   85    f=  7.45390D+04    |proj g|=  3.62096D+01

At iterate   86    f=  7.45389D+04    |proj g|=  1.02939D+01

At iterate   87    f=  7.45389D+04    |proj g|=  1.14751D+01

At iterate   88    f=  7.45389D+04    |proj g|=  8.11228D+00

At iterate   89    f=  7.45389D+04    |proj g|=  8.35157D+00

At iterate   90    f=  7.45389D+04    |proj g|=  1.02407D+01

At iterate   91    f=  7.45389D+04    |proj g|=  9.28291D+00

At iterate   92    f=  7.45389D+04    |proj g|=  1.54642D+01

At iterate   93    f=  7.45388D+04    |proj g|=  5.79302D+00

At iterate   94    f=  7.45388D+04    |proj g|=  5.77403D+00

At iterate   95    f=  7.45388D+04    |proj g|=  6.00674D+00

At iterate   96    f=  7.45388D+04    |proj g|=  2.06174D+01

At iterate   97    f=  7.45388D+04    |proj g|=  7.59582D+00

At iterate   98    f=  7.45388D+04    |proj g|=  6.55600D+00

At iterate   99    f=  7.45388D+04    |proj g|=  7.09591D+00

At iterate  100    f=  7.45388D+04    |proj g|=  2.87998D+01

At iterate  101    f=  7.45388D+04    |proj g|=  1.70490D+01

At iterate  102    f=  7.45387D+04    |proj g|=  8.21165D+00

At iterate  103    f=  7.45387D+04    |proj g|=  6.53589D+00

At iterate  104    f=  7.45387D+04    |proj g|=  1.07686D+01

At iterate  105    f=  7.45387D+04    |proj g|=  4.58328D+00

At iterate  106    f=  7.45387D+04    |proj g|=  1.01253D+01

At iterate  107    f=  7.45387D+04    |proj g|=  6.34355D+00

At iterate  108    f=  7.45387D+04    |proj g|=  6.67184D+00

At iterate  109    f=  7.45387D+04    |proj g|=  4.85436D+00

At iterate  110    f=  7.45386D+04    |proj g|=  4.33814D+00

At iterate  111    f=  7.45386D+04    |proj g|=  2.10510D+01

At iterate  112    f=  7.45386D+04    |proj g|=  5.93203D+00

At iterate  113    f=  7.45386D+04    |proj g|=  8.82944D+00

At iterate  114    f=  7.45386D+04    |proj g|=  4.45078D+00

At iterate  115    f=  7.45386D+04    |proj g|=  1.29279D+01

At iterate  116    f=  7.45386D+04    |proj g|=  1.01223D+01

At iterate  117    f=  7.45386D+04    |proj g|=  2.11306D+01

At iterate  118    f=  7.45386D+04    |proj g|=  1.76522D+01

At iterate  119    f=  7.45385D+04    |proj g|=  4.28143D+00

At iterate  120    f=  7.45385D+04    |proj g|=  2.82534D+00

At iterate  121    f=  7.45385D+04    |proj g|=  5.32100D+00

At iterate  122    f=  7.45385D+04    |proj g|=  2.62761D+00

At iterate  123    f=  7.45385D+04    |proj g|=  4.92348D+00

At iterate  124    f=  7.45385D+04    |proj g|=  9.94468D+00

At iterate  125    f=  7.45385D+04    |proj g|=  1.26468D+01

At iterate  126    f=  7.45385D+04    |proj g|=  1.00180D+01

At iterate  127    f=  7.45385D+04    |proj g|=  1.44937D+01

At iterate  128    f=  7.45385D+04    |proj g|=  3.56352D+00

At iterate  129    f=  7.45385D+04    |proj g|=  3.24490D+00

At iterate  130    f=  7.45384D+04    |proj g|=  1.10565D+01

At iterate  131    f=  7.45384D+04    |proj g|=  7.41334D+00

At iterate  132    f=  7.45384D+04    |proj g|=  8.86035D+00

At iterate  133    f=  7.45384D+04    |proj g|=  1.54767D+01

At iterate  134    f=  7.45384D+04    |proj g|=  1.58655D+01

At iterate  135    f=  7.45384D+04    |proj g|=  2.95936D+01

At iterate  136    f=  7.45383D+04    |proj g|=  1.53517D+01

At iterate  137    f=  7.45383D+04    |proj g|=  7.95682D+00

At iterate  138    f=  7.45383D+04    |proj g|=  6.38551D+00

At iterate  139    f=  7.45383D+04    |proj g|=  6.39921D+00

At iterate  140    f=  7.45383D+04    |proj g|=  1.95473D+01

At iterate  141    f=  7.45383D+04    |proj g|=  5.78899D+00

At iterate  142    f=  7.45382D+04    |proj g|=  1.32275D+01

At iterate  143    f=  7.45382D+04    |proj g|=  1.55934D+01

At iterate  144    f=  7.45382D+04    |proj g|=  1.91153D+01

At iterate  145    f=  7.45382D+04    |proj g|=  1.39854D+01

At iterate  146    f=  7.45381D+04    |proj g|=  1.79553D+01

At iterate  147    f=  7.45381D+04    |proj g|=  1.47941D+01

At iterate  148    f=  7.45380D+04    |proj g|=  2.81703D+01

At iterate  149    f=  7.45380D+04    |proj g|=  4.23983D+01

At iterate  150    f=  7.45380D+04    |proj g|=  1.86301D+01

At iterate  151    f=  7.45379D+04    |proj g|=  1.39069D+01

At iterate  152    f=  7.45378D+04    |proj g|=  2.60889D+01

At iterate  153    f=  7.45378D+04    |proj g|=  1.64116D+01

At iterate  154    f=  7.45378D+04    |proj g|=  9.75916D+00

At iterate  155    f=  7.45378D+04    |proj g|=  1.05954D+01

At iterate  156    f=  7.45378D+04    |proj g|=  1.24747D+01

At iterate  157    f=  7.45377D+04    |proj g|=  1.02804D+01

At iterate  158    f=  7.45377D+04    |proj g|=  1.11708D+01

At iterate  159    f=  7.45377D+04    |proj g|=  4.70143D+00

At iterate  160    f=  7.45377D+04    |proj g|=  1.13697D+01

At iterate  161    f=  7.45377D+04    |proj g|=  1.39706D+01

At iterate  162    f=  7.45377D+04    |proj g|=  1.51959D+01

At iterate  163    f=  7.45377D+04    |proj g|=  1.72414D+01

At iterate  164    f=  7.45376D+04    |proj g|=  1.77928D+01

At iterate  165    f=  7.45376D+04    |proj g|=  6.47154D+00

At iterate  166    f=  7.45376D+04    |proj g|=  6.02071D+00

At iterate  167    f=  7.45376D+04    |proj g|=  1.33480D+01

At iterate  168    f=  7.45376D+04    |proj g|=  1.14648D+01

At iterate  169    f=  7.45376D+04    |proj g|=  6.28865D+00

At iterate  170    f=  7.45376D+04    |proj g|=  5.54168D+00

At iterate  171    f=  7.45376D+04    |proj g|=  6.70931D+00

At iterate  172    f=  7.45375D+04    |proj g|=  1.22643D+01

At iterate  173    f=  7.45375D+04    |proj g|=  2.31765D+01

At iterate  174    f=  7.45375D+04    |proj g|=  1.13281D+01

At iterate  175    f=  7.45375D+04    |proj g|=  5.66500D+00

At iterate  176    f=  7.45375D+04    |proj g|=  1.41775D+01

At iterate  177    f=  7.45375D+04    |proj g|=  8.85300D+00

At iterate  178    f=  7.45374D+04    |proj g|=  7.94197D+00

At iterate  179    f=  7.45374D+04    |proj g|=  6.05701D+00

At iterate  180    f=  7.45374D+04    |proj g|=  3.75009D+00

At iterate  181    f=  7.45374D+04    |proj g|=  3.90107D+00

At iterate  182    f=  7.45374D+04    |proj g|=  1.76645D+01

At iterate  183    f=  7.45374D+04    |proj g|=  1.09832D+01

At iterate  184    f=  7.45374D+04    |proj g|=  7.10614D+00

At iterate  185    f=  7.45374D+04    |proj g|=  6.83272D+00

At iterate  186    f=  7.45374D+04    |proj g|=  1.05955D+01

At iterate  187    f=  7.45373D+04    |proj g|=  1.70870D+01

At iterate  188    f=  7.45373D+04    |proj g|=  1.01552D+01

At iterate  189    f=  7.45373D+04    |proj g|=  8.54230D+00

At iterate  190    f=  7.45373D+04    |proj g|=  3.11173D+01

At iterate  191    f=  7.45373D+04    |proj g|=  1.29000D+01

At iterate  192    f=  7.45373D+04    |proj g|=  8.13749D+00

At iterate  193    f=  7.45373D+04    |proj g|=  4.07009D+00

At iterate  194    f=  7.45372D+04    |proj g|=  4.35983D+00

At iterate  195    f=  7.45372D+04    |proj g|=  1.15477D+01

At iterate  196    f=  7.45372D+04    |proj g|=  5.41550D+00

At iterate  197    f=  7.45372D+04    |proj g|=  6.29171D+00

At iterate  198    f=  7.45372D+04    |proj g|=  8.82032D+00

At iterate  199    f=  7.45372D+04    |proj g|=  2.49447D+01

At iterate  200    f=  7.45372D+04    |proj g|=  9.64259D+00

At iterate  201    f=  7.45372D+04    |proj g|=  1.04679D+01

At iterate  202    f=  7.45372D+04    |proj g|=  6.61915D+00

At iterate  203    f=  7.45371D+04    |proj g|=  6.51211D+00

At iterate  204    f=  7.45371D+04    |proj g|=  5.05422D+00

At iterate  205    f=  7.45371D+04    |proj g|=  6.89422D+00

At iterate  206    f=  7.45371D+04    |proj g|=  3.66461D+00

At iterate  207    f=  7.45371D+04    |proj g|=  4.14584D+00

At iterate  208    f=  7.45371D+04    |proj g|=  5.70434D+00

At iterate  209    f=  7.45371D+04    |proj g|=  1.24335D+01

At iterate  210    f=  7.45371D+04    |proj g|=  1.60757D+01

At iterate  211    f=  7.45371D+04    |proj g|=  8.34079D+00

At iterate  212    f=  7.45371D+04    |proj g|=  4.41599D+00

At iterate  213    f=  7.45371D+04    |proj g|=  5.40041D+00

At iterate  214    f=  7.45371D+04    |proj g|=  3.99860D+00

At iterate  215    f=  7.45371D+04    |proj g|=  4.61294D+00

At iterate  216    f=  7.45371D+04    |proj g|=  2.47192D+00

At iterate  217    f=  7.45371D+04    |proj g|=  4.45622D+00

At iterate  218    f=  7.45371D+04    |proj g|=  7.08412D+00

At iterate  219    f=  7.45370D+04    |proj g|=  7.95793D+00

At iterate  220    f=  7.45370D+04    |proj g|=  9.08938D+00

At iterate  221    f=  7.45370D+04    |proj g|=  2.15146D+00

At iterate  222    f=  7.45370D+04    |proj g|=  1.67859D+00

At iterate  223    f=  7.45370D+04    |proj g|=  1.95452D+00

At iterate  224    f=  7.45370D+04    |proj g|=  1.98282D+00

At iterate  225    f=  7.45370D+04    |proj g|=  2.75556D+00

At iterate  226    f=  7.45370D+04    |proj g|=  3.06214D+00

At iterate  227    f=  7.45370D+04    |proj g|=  6.98429D+00

At iterate  228    f=  7.45370D+04    |proj g|=  9.00988D+00

At iterate  229    f=  7.45370D+04    |proj g|=  9.22280D+00

At iterate  230    f=  7.45370D+04    |proj g|=  4.99221D+00

At iterate  231    f=  7.45370D+04    |proj g|=  3.41396D+00

At iterate  232    f=  7.45370D+04    |proj g|=  2.84540D+00

At iterate  233    f=  7.45370D+04    |proj g|=  2.80426D+00

At iterate  234    f=  7.45370D+04    |proj g|=  8.34327D-01

At iterate  235    f=  7.45370D+04    |proj g|=  1.32463D+00

At iterate  236    f=  7.45370D+04    |proj g|=  1.34449D+00

At iterate  237    f=  7.45370D+04    |proj g|=  1.82040D+00

At iterate  238    f=  7.45370D+04    |proj g|=  2.00780D+00

At iterate  239    f=  7.45370D+04    |proj g|=  1.65977D+00

At iterate  240    f=  7.45370D+04    |proj g|=  9.71956D-01

At iterate  241    f=  7.45370D+04    |proj g|=  6.92365D-01

At iterate  242    f=  7.45370D+04    |proj g|=  5.35005D+00

At iterate  243    f=  7.45370D+04    |proj g|=  5.27001D-01

At iterate  244    f=  7.45370D+04    |proj g|=  8.13511D-01

At iterate  245    f=  7.45370D+04    |proj g|=  1.15232D+00

At iterate  246    f=  7.45370D+04    |proj g|=  1.48295D+00

           * * *

Tit   = total number of iterations
Tnf   = total number of function evaluations
Tnint = total number of segments explored during Cauchy searches
Skip  = number of BFGS updates skipped
Nact  = number of active bounds at final generalized Cauchy point
Projg = norm of the final projected gradient
F     = final function value

           * * *

   N    Tit     Tnf  Tnint  Skip  Nact     Projg        F
   41    246    261    268     0     0   1.483D+00   7.454D+04
  F =   74537.014362834219     

CONVERGENCE: REL_REDUCTION_OF_F_<=_FACTR*EPSMCH             

 Cauchy                time 8.733E-04 seconds.
 Subspace minimization time 1.469E-03 seconds.
 Line search           time 2.681E+02 seconds.

 Total User time 2.706E+02 seconds.

-7.4537014362834219e+04
```
