## Supplementary material for "Modeling site-and-branch-heterogeneity with GFmix": GFF.params

```
5.0801240335025200e-01
2 3 9.9217653763933378e-01 1.0369765907891797e+00
0 1 1.0721822063888908e+00 8.5686444582380861e-01
4 5 3.0401295419009206e-01 1.6245889580177253e-01
6.2097687821353373e-02 5.1068607140032980e-02 7.6327955562325009e-02 6.9473974238395617e-02 5.3550995557105449e-02 3.5528818999438778e-02 5.6163356392412815e-02 2.6597882443027455e-02 2.4736290334749979e-02 3.8363736904687903e-02 3.7260493118391108e-02 8.1599026994196716e-02 2.7273108632615811e-02 5.4001437694158091e-02 4.4736935843805690e-02 5.3499800491911234e-02 5.2357926970847186e-02 3.4450952516182271e-02 5.7861685285045088e-02 6.2965834331954906e-02 
1.1426434565180865e+00 8.7945738789690375e-01 
7.6076002491105535e-02 2.1445888588393789e+00 
1.1625540481693719e+00 8.4234292592045579e-01 
1.6793020053091171e-01 2.1067385077323952e+00 
1.4032255981208934e+00 1.0764116234306385e+00 
1.8516456646388126e+00 5.7624729535062547e-01 
1.1138771868038924e+00 9.1996793464122495e-01 
```
