## Supplementary material for "Modeling site-and-branch-heterogeneity with GFmix": GFF.txt

```
Alignment	Mixture	+F	Tree	Method	G	F	Likelihood	Runtime	NewGFmixInfo
Simulations/016_downsampled.phy	bin/C20.aafreq.dat	FALSE	Simulations/016_downsampled_iqtree/016_downsampled_iqtree.treefile	GFF	GARP	FYMINK	-74537.0143628342	269.302910089493	           * * *;;   N    Tit     Tnf  Tnint  Skip  Nact     Projg        F;   41    246    261    268     0     0   1.483D+00   7.454D+04;  F =   74537.014362834219     ;;CONVERGENCE: REL_REDUCTION_OF_F_<=_FACTR*EPSMCH             ;; Cauchy                time 8.733E-04 seconds.; Subspace minimization time 1.469E-03 seconds.; Line search           time 2.681E+02 seconds.;; Total User time 2.706E+02 seconds.;;-7.4537014362834219e+04
```
