## Supplementary material for "Modeling site-and-branch-heterogeneity with GFmix": GFP.iterations

```
Warning message:
In readLines(rootfile) :
  incomplete final line found on 'sim_topologies/4_taxa.rootfile'
    5

At X0         0 variables are exactly at the bounds

At iterate    0    f=  7.56708D+04    |proj g|=  1.19456D+02

At iterate    1    f=  7.52771D+04    |proj g|=  9.85754D+01

At iterate    2    f=  7.47665D+04    |proj g|=  9.83943D+01

At iterate    3    f=  7.46941D+04    |proj g|=  8.49542D+01

At iterate    4    f=  7.46279D+04    |proj g|=  6.68637D+01

At iterate    5    f=  7.45755D+04    |proj g|=  4.13836D+01

At iterate    6    f=  7.45608D+04    |proj g|=  3.59909D+01

At iterate    7    f=  7.45557D+04    |proj g|=  4.83646D+01

At iterate    8    f=  7.45545D+04    |proj g|=  3.61670D+01

At iterate    9    f=  7.45537D+04    |proj g|=  8.73572D+00

At iterate   10    f=  7.45532D+04    |proj g|=  6.06869D+00

At iterate   11    f=  7.45530D+04    |proj g|=  5.99777D+00

At iterate   12    f=  7.45526D+04    |proj g|=  2.27999D+01

At iterate   13    f=  7.45524D+04    |proj g|=  4.46086D+00

At iterate   14    f=  7.45522D+04    |proj g|=  5.13047D+00

At iterate   15    f=  7.45521D+04    |proj g|=  6.08646D+00

At iterate   16    f=  7.45519D+04    |proj g|=  1.45408D+01

At iterate   17    f=  7.45514D+04    |proj g|=  2.80498D+01

At iterate   18    f=  7.45506D+04    |proj g|=  2.31947D+01

At iterate   19    f=  7.45497D+04    |proj g|=  2.54876D+01

At iterate   20    f=  7.45489D+04    |proj g|=  1.87469D+01

At iterate   21    f=  7.45486D+04    |proj g|=  1.65817D+00

At iterate   22    f=  7.45485D+04    |proj g|=  3.69616D+00

At iterate   23    f=  7.45485D+04    |proj g|=  1.65732D+00

At iterate   24    f=  7.45485D+04    |proj g|=  1.24036D+00

At iterate   25    f=  7.45485D+04    |proj g|=  7.05689D-01

At iterate   26    f=  7.45485D+04    |proj g|=  1.19952D+00

At iterate   27    f=  7.45485D+04    |proj g|=  5.38413D-01

At iterate   28    f=  7.45485D+04    |proj g|=  7.75490D-01

At iterate   29    f=  7.45485D+04    |proj g|=  1.09413D+00

At iterate   30    f=  7.45485D+04    |proj g|=  1.10608D+00

At iterate   31    f=  7.45485D+04    |proj g|=  5.16292D-01

At iterate   32    f=  7.45485D+04    |proj g|=  6.08831D-01

At iterate   33    f=  7.45485D+04    |proj g|=  7.29541D-01

At iterate   34    f=  7.45485D+04    |proj g|=  9.95469D-01

At iterate   35    f=  7.45485D+04    |proj g|=  2.79044D+00

At iterate   36    f=  7.45485D+04    |proj g|=  2.08647D+00

At iterate   37    f=  7.45485D+04    |proj g|=  1.07926D+00

At iterate   38    f=  7.45485D+04    |proj g|=  3.19523D+00

At iterate   39    f=  7.45485D+04    |proj g|=  6.85454D-01

At iterate   40    f=  7.45485D+04    |proj g|=  6.06663D-01

At iterate   41    f=  7.45485D+04    |proj g|=  4.22139D-01

At iterate   42    f=  7.45485D+04    |proj g|=  2.24104D-01

At iterate   43    f=  7.45485D+04    |proj g|=  6.20072D-01

At iterate   44    f=  7.45485D+04    |proj g|=  1.95841D-01

At iterate   45    f=  7.45485D+04    |proj g|=  1.92058D-01

           * * *

Tit   = total number of iterations
Tnf   = total number of function evaluations
Tnint = total number of segments explored during Cauchy searches
Skip  = number of BFGS updates skipped
Nact  = number of active bounds at final generalized Cauchy point
Projg = norm of the final projected gradient
F     = final function value

           * * *

   N    Tit     Tnf  Tnint  Skip  Nact     Projg        F
   14     45     51     61     0     0   1.921D-01   7.455D+04
  F =   74548.481288830197     

CONVERGENCE: REL_REDUCTION_OF_F_<=_FACTR*EPSMCH             

 Cauchy                time 1.667E-04 seconds.
 Subspace minimization time 2.315E-04 seconds.
 Line search           time 4.071E+01 seconds.

 Total User time 4.236E+01 seconds.

-7.4548481288830197e+04
```
