## Supplementary material for "Modeling site-and-branch-heterogeneity with GFmix": GFP.params

```
5.0400000000000000e-01
2 3 1.1325339999999999e+00 1.0175120000000000e+00
0 1 1.2034140000000000e+00 8.4108799999999995e-01
4 5 2.2962399999999999e-01 2.2962399999999999e-01
5.6000000000000001e-02 5.1499999999999997e-02 8.1299999999999997e-02 7.2200000000000000e-02 5.5700000000000000e-02 3.3099999999999997e-02 5.8999999999999997e-02 2.6400000000000000e-02 3.0800000000000001e-02 3.7699999999999997e-02 3.0300000000000001e-02 8.0900000000000000e-02 2.6300000000000000e-02 5.7900000000000000e-02 3.7100000000000001e-02 5.8700000000000002e-02 5.6099999999999997e-02 3.5000000000000003e-02 5.4500000000000000e-02 5.9600000000000000e-02 
1.1088762507878611e+00 8.8081875459854730e-01 
6.4832853469145524e-02 2.1673586707694885e+00 
1.1284357718049323e+00 8.5562258166785976e-01 
1.5858088452374619e-01 2.1363425627738830e+00 
1.4855896485237046e+00 9.0412615647166239e-01 
1.7362082137502728e+00 5.8935937576893627e-01 
1.0690179161068636e+00 8.9872627918281600e-01 
```
