## Supplementary material for "Modeling site-and-branch-heterogeneity with GFmix": GFP.txt

```
Alignment	Mixture	+F	Tree	Method	G	F	Likelihood	Runtime	NewGFmixInfo
Simulations/016_downsampled.phy	bin/C20.aafreq.dat	FALSE	Simulations/016_downsampled_iqtree/016_downsampled_iqtree.treefile	GFP	GARP	FYMINK	-74548.4812888302	41.6940960884094	           * * *;;   N    Tit     Tnf  Tnint  Skip  Nact     Projg        F;   14     45     51     61     0     0   1.921D-01   7.455D+04;  F =   74548.481288830197     ;;CONVERGENCE: REL_REDUCTION_OF_F_<=_FACTR*EPSMCH             ;; Cauchy                time 1.667E-04 seconds.; Subspace minimization time 2.315E-04 seconds.; Line search           time 4.071E+01 seconds.;; Total User time 4.236E+01 seconds.;;-7.4548481288830197e+04
```
