## Supplementary material for "Modeling site-and-branch-heterogeneity with GFmix": OGF.params

```
5.04e-01
2 3 1.13253399999999993 1.01751199999999997
0 1 1.20341399999999998 0.84108799999999995
4 5 0.22962399999999999 0.22962399999999999
5.5994400559944008e-02 5.1494850514948502e-02 8.1291870812918707e-02 7.2192780721927807e-02 5.5694430556944306e-02 3.3096690330966898e-02 5.8994100589941006e-02 2.6397360263973602e-02 3.0796920307969204e-02 3.7696230376962299e-02 3.0296970302969704e-02 8.0891910808919110e-02 2.6297370262973702e-02 5.7894210578942104e-02 3.7096290370962903e-02 5.8694130586941312e-02 5.6094390560943903e-02 3.4996500349965008e-02 5.4494550544945508e-02 5.9594040595940409e-02
1.02231237322515
0.491827203736135
1.02719155844156
0.493360277136259
0.715249662618084
0.71380071295196
0.714527455791522
```
