## Supplementary material for "Modeling site-and-branch-heterogeneity with GFmix": OGF.txt

```
Alignment	Mixture	+F	Tree	Method	G	F	Likelihood	Runtime	NewGFmixInfo
Simulations/016_downsampled.phy	bin/C20.aafreq.dat	FALSE	Simulations/016_downsampled_iqtree/016_downsampled_iqtree.treefile	OGF	GARP	FYMINK	-75011.1856540672	0.568817377090454	NA
```
