## Supplementary material for "Modeling site-and-branch-heterogeneity with GFmix": SSF.txt

```
Alignment	Mixture	+F	Tree	Method	G	F	Likelihood	Runtime	NewGFmixInfo
Simulations/016_downsampled.phy	bin/C20.aafreq.dat	FALSE	Simulations/016_downsampled_iqtree/016_downsampled_iqtree.treefile	SSF	GARP	FYMINK	-74554.9266848055	1.00628232955933	NA
```
