## Supplementary material for "Modeling site-and-branch-heterogeneity with GFmix": 016_iqtree.ckp

```
--- # IQ-TREE Checkpoint ver >= 1.6
CandidateSet:
 0: -198994.285214 (0:0.4818938535,1:0.4752211268,((2:0.5095546670,3:0.4898887073):0.01675101716,(((4:0.4061426223,5:0.4354101446):0.002953312434,(6:0.4244523454,7:0.4138101644):0.01577425773):0.4377873291,(((8:0.5074439886,9:0.5011852533):0.0009187019563,(10:0.4761592777,11:0.4980383707):2.288423212e-06):0.540197042,((12:0.4246156590,13:0.4330445738):0.01186524353,(14:0.3988809045,15:0.4273068763):0.002691393098):0.458067167):0.4562755796):0.5585406791):0.0008327416338);
PhyloTree:
 newick: (0:0.4818938535,1:0.4752211268,((2:0.5095546670,3:0.4898887073):0.01675101716,(((4:0.4061426223,5:0.4354101446):0.002953312434,(6:0.4244523454,7:0.4138101644):0.01577425773):0.4377873291,(((8:0.5074439886,9:0.5011852533):0.0009187019563,(10:0.4761592777,11:0.4980383707):2.288423212e-06):0.540197042,((12:0.4246156590,13:0.4330445738):0.01186524353,(14:0.3988809045,15:0.4273068763):0.002691393098):0.458067167):0.4562755796):0.5585406791):0.0008327416338);
RateGamma:
 gamma_shape: 0.5227869572
StopRule:
 curIteration: 0
 start_real_time: 39402367.24
 time_vec: 
boot_consense_logl: 0
contree_rfdist: -1
finished: true
finishedModelInit: true
initTree: ((((0:0.3110032136,1:0.3125909345):0.1378736741,(2:0.3243575261,3:0.3177342323):0.1479318735):0.2788943355,((4:0.3019073380,5:0.3071388773):0.1277406257,(6:0.3129443045,7:0.3008662509):0.1380048222):0.2727340469):0.2336065574,(((8:0.3156008975,9:0.3238179252):0.1402391882,(10:0.3124143237,11:0.3188035990):0.1391865798):0.2773901809,((12:0.3055648303,13:0.3043432940):0.1394495413,(14:0.3003463563,15:0.3043432940):0.1313563384):0.2702541915):0.2336065574):0;
iqtree:
 command:  -s Simulations/016.phy -m LG+C20+G -te sim_topologies/16_taxa.tree -nt 30 --prefix Simulations/016_iqtree/016_iqtree
 seed: 385840
 start_time: 1750784354
 version: 3.0.0
```
