## Supplementary material for "Modeling site-and-branch-heterogeneity with GFmix": 016_iqtree.iqtree

```
IQ-TREE 3.0.0 built Apr  3 2025

Input file name: Simulations/016.phy
User tree file name: sim_topologies/16_taxa.tree
Type of analysis: tree reconstruction
Random seed number: 385840

REFERENCES
----------

To cite IQ-TREE 3 please use:

Thomas K.F. Wong, Nhan Ly-Trong, Huaiyan Ren, Hector Banos, Andrew J. Roger,
Edward Susko, Chris Bielow, Nicola De Maio, Nick Goldman, Matthew W. Hahn,
Gavin Huttley, Robert Lanfear, Bui Quang Minh (2025)
IQ-TREE 3: Phylogenomic Inference Software using Complex Evolutionary Models.
Submitted.

Please also cite the following paper(s) for the feature(s) that you used:

SEQUENCE ALIGNMENT
------------------

Input data: 16 sequences with 10000 amino-acid sites
Number of constant sites: 2129 (= 21.29% of all sites)
Number of invariant (constant or ambiguous constant) sites: 2129 (= 21.29% of all sites)
Number of parsimony informative sites: 6567
Number of distinct site patterns: 7514

SUBSTITUTION PROCESS
--------------------

Mixture model of substitution: MIX{LG+FC20pi1,LG+FC20pi2,LG+FC20pi3,LG+FC20pi4,LG+FC20pi5,LG+FC20pi6,LG+FC20pi7,LG+FC20pi8,LG+FC20pi9,LG+FC20pi10,LG+FC20pi11,LG+FC20pi12,LG+FC20pi13,LG+FC20pi14,LG+FC20pi15,LG+FC20pi16,LG+FC20pi17,LG+FC20pi18,LG+FC20pi19,LG+FC20pi20}+G4

  No  Component      Rate    Weight   Parameters
   1  LG+FC20pi1    1.0000   0.0560   LG+FC20pi1
   2  LG+FC20pi2    1.0000   0.0515   LG+FC20pi2
   3  LG+FC20pi3    1.0000   0.0813   LG+FC20pi3
   4  LG+FC20pi4    1.0000   0.0722   LG+FC20pi4
   5  LG+FC20pi5    1.0000   0.0557   LG+FC20pi5
   6  LG+FC20pi6    1.0000   0.0331   LG+FC20pi6
   7  LG+FC20pi7    1.0000   0.0590   LG+FC20pi7
   8  LG+FC20pi8    1.0000   0.0264   LG+FC20pi8
   9  LG+FC20pi9    1.0000   0.0308   LG+FC20pi9
  10  LG+FC20pi10   1.0000   0.0377   LG+FC20pi10
  11  LG+FC20pi11   1.0000   0.0303   LG+FC20pi11
  12  LG+FC20pi12   1.0000   0.0809   LG+FC20pi12
  13  LG+FC20pi13   1.0000   0.0263   LG+FC20pi13
  14  LG+FC20pi14   1.0000   0.0579   LG+FC20pi14
  15  LG+FC20pi15   1.0000   0.0371   LG+FC20pi15
  16  LG+FC20pi16   1.0000   0.0587   LG+FC20pi16
  17  LG+FC20pi17   1.0000   0.0561   LG+FC20pi17
  18  LG+FC20pi18   1.0000   0.0350   LG+FC20pi18
  19  LG+FC20pi19   1.0000   0.0545   LG+FC20pi19
  20  LG+FC20pi20   1.0000   0.0596   LG+FC20pi20

Model of rate heterogeneity: Gamma with 4 categories
Gamma shape alpha: 0.5228

 Category  Relative_rate  Proportion
  1         0.0377         0.2500
  2         0.2665         0.2500
  3         0.8362         0.2500
  4         2.8596         0.2500
Relative rates are computed as MEAN of the portion of the Gamma distribution falling in the category.

USER TREE
---------

Log-likelihood of the tree: -198994.2852 (s.e. 1237.1928)
Unconstrained log-likelihood (without tree): -81278.2008
Number of free parameters (#branches + #model parameters): 30
Akaike information criterion (AIC) score: 398048.5704
Corrected Akaike information criterion (AICc) score: 398048.7570
Bayesian information criterion (BIC) score: 398264.8806

Total tree length (sum of branch lengths): 9.8057
Sum of internal branch lengths: 2.5027 (25.5225% of tree length)

WARNING: 1 near-zero internal branches (<0.0001) should be treated with caution
         Such branches are denoted by '**' in the figure below

NOTE: Tree is UNROOTED although outgroup taxon 'A1' is drawn at root

+-------------A1
|
+------------A2
|
|     +-------------A3
|  +--|
|  |  +-------------A4
+--|
   |                              +----------B1
   |                           +--|
   |                           |  +-----------B2
   |               +-----------|
   |               |           |  +-----------B3
   |               |           +--|
   |               |              +-----------B4
   +---------------|
                   |                              +-------------C1
                   |                           +--|
                   |                           |  +-------------C2
                   |            +--------------|
                   |            |              |  +------------C3
                   |            |              +**|
                   |            |                 +-------------C4
                   +------------|
                                |               +-----------D1
                                |            +--|
                                |            |  +-----------D2
                                +------------|
                                             |  +----------D3
                                             +--|
                                                +-----------D4

Tree in newick format:

(A1:0.4818938535,A2:0.4752211268,((A3:0.5095546670,A4:0.4898887073):0.0167510172,(((B1:0.4061426223,B2:0.4354101446):0.0029533124,(B3:0.4244523454,B4:0.4138101644):0.0157742577):0.4377873291,(((C1:0.5074439886,C2:0.5011852533):0.0009187020,(C3:0.4761592777,C4:0.4980383707):0.0000022884):0.5401970420,((D1:0.4246156590,D2:0.4330445738):0.0118652435,(D3:0.3988809045,D4:0.4273068763):0.0026913931):0.4580671670):0.4562755796):0.5585406791):0.0008327416);

ALISIM COMMAND
--------------
Currently, we only support exporting AliSim commands automatically from the analysis for common models of DNA, Protein, Binary, and Morphological data. To simulate data from other models (mixture, lie-markov, etc), please refer to the User Manual of AliSim. Thanks!

For more information on using AliSim, please visit: www.iqtree.org/doc/AliSim

TIME STAMP
----------

Date and time: Tue Jun 24 13:59:22 2025
Total CPU time used: 246.289 seconds (0h:4m:6s)
Total wall-clock time used: 8.47594 seconds (0h:0m:8s)
```
