## Supplementary material for "Modeling site-and-branch-heterogeneity with GFmix": 016_iqtree.treefile

```
(A1:0.4818938535,A2:0.4752211268,((A3:0.5095546670,A4:0.4898887073):0.0167510172,(((B1:0.4061426223,B2:0.4354101446):0.0029533124,(B3:0.4244523454,B4:0.4138101644):0.0157742577):0.4377873291,(((C1:0.5074439886,C2:0.5011852533):0.0009187020,(C3:0.4761592777,C4:0.4980383707):0.0000022884):0.5401970420,((D1:0.4246156590,D2:0.4330445738):0.0118652435,(D3:0.3988809045,D4:0.4273068763):0.0026913931):0.4580671670):0.4562755796):0.5585406791):0.0008327416);
```
