## Supplementary material for "Modeling site-and-branch-heterogeneity with GFmix": GFF.iterations

```
Warning message:
In readLines(rootfile) :
  incomplete final line found on 'sim_topologies/16_taxa.rootfile'
   5

At X0         0 variables are exactly at the bounds

At iterate    0    f=  1.98994D+05    |proj g|=  1.35863D+03

At iterate    1    f=  1.98965D+05    |proj g|=  1.31080D+02

At iterate    2    f=  1.98889D+05    |proj g|=  1.94547D+02

At iterate    3    f=  1.98827D+05    |proj g|=  1.13128D+03

At iterate    4    f=  1.98781D+05    |proj g|=  1.00388D+03

At iterate    5    f=  1.98330D+05    |proj g|=  2.53228D+03

At iterate    6    f=  1.97674D+05    |proj g|=  3.50746D+03

At iterate    7    f=  1.96764D+05    |proj g|=  1.80174D+04

At iterate    8    f=  1.96483D+05    |proj g|=  4.18521D+03

At iterate    9    f=  1.96224D+05    |proj g|=  2.97163D+03

At iterate   10    f=  1.95897D+05    |proj g|=  2.10260D+03

At iterate   11    f=  1.95255D+05    |proj g|=  1.18685D+03

At iterate   12    f=  1.94988D+05    |proj g|=  1.56650D+03

At iterate   13    f=  1.94936D+05    |proj g|=  1.03831D+03

At iterate   14    f=  1.94912D+05    |proj g|=  1.92037D+03

At iterate   15    f=  1.94876D+05    |proj g|=  1.91134D+02

At iterate   16    f=  1.94870D+05    |proj g|=  1.84658D+02

At iterate   17    f=  1.94857D+05    |proj g|=  2.65170D+02

At iterate   18    f=  1.94844D+05    |proj g|=  3.51308D+02

At iterate   19    f=  1.94827D+05    |proj g|=  4.74246D+02

At iterate   20    f=  1.94805D+05    |proj g|=  4.74685D+02

At iterate   21    f=  1.94781D+05    |proj g|=  2.64139D+02

At iterate   22    f=  1.94774D+05    |proj g|=  3.35725D+02

At iterate   23    f=  1.94768D+05    |proj g|=  3.14037D+02

At iterate   24    f=  1.94762D+05    |proj g|=  1.32766D+02

At iterate   25    f=  1.94756D+05    |proj g|=  3.35567D+02

At iterate   26    f=  1.94747D+05    |proj g|=  2.16160D+02

At iterate   27    f=  1.94735D+05    |proj g|=  2.04995D+02

At iterate   28    f=  1.94721D+05    |proj g|=  3.57405D+02

At iterate   29    f=  1.94714D+05    |proj g|=  5.62976D+02

At iterate   30    f=  1.94709D+05    |proj g|=  1.45798D+02

At iterate   31    f=  1.94707D+05    |proj g|=  6.08896D+01

At iterate   32    f=  1.94706D+05    |proj g|=  1.08001D+02

At iterate   33    f=  1.94704D+05    |proj g|=  1.12628D+02

At iterate   34    f=  1.94700D+05    |proj g|=  1.49970D+02

At iterate   35    f=  1.94699D+05    |proj g|=  2.03575D+02

At iterate   36    f=  1.94697D+05    |proj g|=  6.93757D+01

At iterate   37    f=  1.94697D+05    |proj g|=  4.47313D+01

At iterate   38    f=  1.94696D+05    |proj g|=  3.27147D+01

At iterate   39    f=  1.94695D+05    |proj g|=  3.86990D+01

At iterate   40    f=  1.94694D+05    |proj g|=  1.58200D+02

At iterate   41    f=  1.94692D+05    |proj g|=  2.58944D+02

At iterate   42    f=  1.94690D+05    |proj g|=  1.28239D+02

At iterate   43    f=  1.94688D+05    |proj g|=  5.73386D+01

At iterate   44    f=  1.94688D+05    |proj g|=  1.14839D+02

At iterate   45    f=  1.94687D+05    |proj g|=  9.10772D+01

At iterate   46    f=  1.94685D+05    |proj g|=  1.05204D+02

At iterate   47    f=  1.94683D+05    |proj g|=  1.36116D+02

At iterate   48    f=  1.94681D+05    |proj g|=  1.75779D+02

At iterate   49    f=  1.94680D+05    |proj g|=  6.33518D+01

At iterate   50    f=  1.94680D+05    |proj g|=  4.13631D+01

At iterate   51    f=  1.94679D+05    |proj g|=  4.35221D+01

At iterate   52    f=  1.94679D+05    |proj g|=  8.25477D+01

At iterate   53    f=  1.94678D+05    |proj g|=  6.65986D+01

At iterate   54    f=  1.94677D+05    |proj g|=  7.37687D+01

At iterate   55    f=  1.94676D+05    |proj g|=  8.66632D+01

At iterate   56    f=  1.94675D+05    |proj g|=  8.96675D+01

At iterate   57    f=  1.94675D+05    |proj g|=  7.11002D+01

At iterate   58    f=  1.94674D+05    |proj g|=  6.24597D+01

At iterate   59    f=  1.94674D+05    |proj g|=  3.63068D+01

At iterate   60    f=  1.94673D+05    |proj g|=  1.30099D+02

At iterate   61    f=  1.94673D+05    |proj g|=  7.24239D+01

At iterate   62    f=  1.94672D+05    |proj g|=  2.36409D+01

At iterate   63    f=  1.94672D+05    |proj g|=  2.28745D+01

At iterate   64    f=  1.94671D+05    |proj g|=  1.25132D+02

At iterate   65    f=  1.94671D+05    |proj g|=  3.51757D+01

At iterate   66    f=  1.94671D+05    |proj g|=  2.97863D+01

At iterate   67    f=  1.94671D+05    |proj g|=  2.30644D+01

At iterate   68    f=  1.94671D+05    |proj g|=  9.51062D+01

At iterate   69    f=  1.94671D+05    |proj g|=  5.87676D+01

At iterate   70    f=  1.94671D+05    |proj g|=  2.56741D+01

At iterate   71    f=  1.94671D+05    |proj g|=  1.62433D+01

At iterate   72    f=  1.94670D+05    |proj g|=  1.53743D+01

At iterate   73    f=  1.94670D+05    |proj g|=  5.55775D+01

At iterate   74    f=  1.94670D+05    |proj g|=  2.90844D+01

At iterate   75    f=  1.94670D+05    |proj g|=  4.42143D+01

At iterate   76    f=  1.94670D+05    |proj g|=  2.99207D+01

At iterate   77    f=  1.94670D+05    |proj g|=  1.21337D+02

At iterate   78    f=  1.94670D+05    |proj g|=  1.74295D+01

At iterate   79    f=  1.94670D+05    |proj g|=  1.70588D+01

At iterate   80    f=  1.94669D+05    |proj g|=  3.84686D+01

At iterate   81    f=  1.94669D+05    |proj g|=  1.48253D+01

At iterate   82    f=  1.94669D+05    |proj g|=  1.84695D+01

At iterate   83    f=  1.94669D+05    |proj g|=  2.92032D+01

At iterate   84    f=  1.94669D+05    |proj g|=  1.43586D+01

At iterate   85    f=  1.94669D+05    |proj g|=  5.21619D+01

At iterate   86    f=  1.94669D+05    |proj g|=  1.69955D+01

At iterate   87    f=  1.94669D+05    |proj g|=  1.94563D+01

At iterate   88    f=  1.94668D+05    |proj g|=  3.17614D+01

At iterate   89    f=  1.94668D+05    |proj g|=  6.10901D+01

At iterate   90    f=  1.94668D+05    |proj g|=  3.68396D+01

At iterate   91    f=  1.94668D+05    |proj g|=  5.58739D+00

At iterate   92    f=  1.94668D+05    |proj g|=  2.29526D+01

At iterate   93    f=  1.94668D+05    |proj g|=  2.16217D+01

At iterate   94    f=  1.94668D+05    |proj g|=  6.31325D+01

At iterate   95    f=  1.94668D+05    |proj g|=  4.29140D+01

At iterate   96    f=  1.94668D+05    |proj g|=  3.45229D+01

At iterate   97    f=  1.94668D+05    |proj g|=  3.59910D+01

At iterate   98    f=  1.94668D+05    |proj g|=  1.36950D+01

At iterate   99    f=  1.94668D+05    |proj g|=  1.27305D+01

At iterate  100    f=  1.94668D+05    |proj g|=  1.22656D+01

At iterate  101    f=  1.94668D+05    |proj g|=  3.39115D+01

At iterate  102    f=  1.94667D+05    |proj g|=  3.69421D+01

At iterate  103    f=  1.94667D+05    |proj g|=  3.44848D+01

At iterate  104    f=  1.94667D+05    |proj g|=  9.43129D+01

At iterate  105    f=  1.94667D+05    |proj g|=  1.05535D+01

At iterate  106    f=  1.94667D+05    |proj g|=  8.99066D+00

At iterate  107    f=  1.94667D+05    |proj g|=  1.21075D+01

At iterate  108    f=  1.94667D+05    |proj g|=  4.07904D+01

At iterate  109    f=  1.94667D+05    |proj g|=  4.37053D+01

At iterate  110    f=  1.94667D+05    |proj g|=  3.32132D+01

At iterate  111    f=  1.94667D+05    |proj g|=  4.13949D+01

At iterate  112    f=  1.94667D+05    |proj g|=  1.23312D+01

At iterate  113    f=  1.94667D+05    |proj g|=  7.02965D+00

At iterate  114    f=  1.94667D+05    |proj g|=  1.17837D+01

At iterate  115    f=  1.94667D+05    |proj g|=  2.03880D+01

At iterate  116    f=  1.94667D+05    |proj g|=  4.05865D+01

At iterate  117    f=  1.94667D+05    |proj g|=  4.45211D+01

At iterate  118    f=  1.94667D+05    |proj g|=  3.58893D+01

At iterate  119    f=  1.94667D+05    |proj g|=  1.31787D+01

At iterate  120    f=  1.94666D+05    |proj g|=  3.56475D+01

At iterate  121    f=  1.94666D+05    |proj g|=  1.43812D+01

At iterate  122    f=  1.94666D+05    |proj g|=  9.15655D+00

At iterate  123    f=  1.94666D+05    |proj g|=  3.58170D+01

At iterate  124    f=  1.94666D+05    |proj g|=  2.02720D+01

At iterate  125    f=  1.94666D+05    |proj g|=  2.67882D+01

At iterate  126    f=  1.94666D+05    |proj g|=  9.84664D+00

At iterate  127    f=  1.94666D+05    |proj g|=  1.22080D+01

At iterate  128    f=  1.94666D+05    |proj g|=  1.47866D+01

At iterate  129    f=  1.94666D+05    |proj g|=  4.19168D+01

At iterate  130    f=  1.94666D+05    |proj g|=  6.07076D+01

At iterate  131    f=  1.94666D+05    |proj g|=  7.74483D+01

At iterate  132    f=  1.94666D+05    |proj g|=  4.74438D+01

At iterate  133    f=  1.94665D+05    |proj g|=  1.81354D+01

At iterate  134    f=  1.94665D+05    |proj g|=  8.60733D+00

At iterate  135    f=  1.94665D+05    |proj g|=  1.21145D+01

At iterate  136    f=  1.94665D+05    |proj g|=  1.05512D+01

At iterate  137    f=  1.94665D+05    |proj g|=  3.63533D+01

At iterate  138    f=  1.94665D+05    |proj g|=  3.38296D+01

At iterate  139    f=  1.94665D+05    |proj g|=  3.13731D+01

At iterate  140    f=  1.94665D+05    |proj g|=  2.02851D+01

At iterate  141    f=  1.94665D+05    |proj g|=  1.70260D+01

At iterate  142    f=  1.94665D+05    |proj g|=  9.72929D+00

At iterate  143    f=  1.94665D+05    |proj g|=  2.67732D+01

At iterate  144    f=  1.94665D+05    |proj g|=  3.53681D+01

At iterate  145    f=  1.94665D+05    |proj g|=  7.87424D+01

At iterate  146    f=  1.94665D+05    |proj g|=  2.31747D+01

At iterate  147    f=  1.94665D+05    |proj g|=  1.92086D+01

At iterate  148    f=  1.94665D+05    |proj g|=  1.37353D+01

At iterate  149    f=  1.94665D+05    |proj g|=  2.11775D+01

At iterate  150    f=  1.94665D+05    |proj g|=  1.78134D+01

At iterate  151    f=  1.94665D+05    |proj g|=  9.15763D+00

At iterate  152    f=  1.94665D+05    |proj g|=  1.80342D+01

At iterate  153    f=  1.94665D+05    |proj g|=  2.08852D+01

At iterate  154    f=  1.94664D+05    |proj g|=  7.76955D+01

At iterate  155    f=  1.94664D+05    |proj g|=  1.26833D+01

At iterate  156    f=  1.94664D+05    |proj g|=  1.02567D+01

At iterate  157    f=  1.94664D+05    |proj g|=  1.19532D+01

At iterate  158    f=  1.94664D+05    |proj g|=  1.61320D+01

At iterate  159    f=  1.94664D+05    |proj g|=  1.53985D+01

At iterate  160    f=  1.94664D+05    |proj g|=  2.36497D+01

At iterate  161    f=  1.94664D+05    |proj g|=  1.45087D+01

At iterate  162    f=  1.94664D+05    |proj g|=  2.47945D+01

At iterate  163    f=  1.94664D+05    |proj g|=  1.32560D+01

At iterate  164    f=  1.94664D+05    |proj g|=  8.43639D+00

At iterate  165    f=  1.94664D+05    |proj g|=  5.93872D+00

At iterate  166    f=  1.94664D+05    |proj g|=  2.49372D+01

At iterate  167    f=  1.94664D+05    |proj g|=  1.42061D+01

At iterate  168    f=  1.94664D+05    |proj g|=  1.44931D+01

At iterate  169    f=  1.94664D+05    |proj g|=  1.27025D+01

At iterate  170    f=  1.94664D+05    |proj g|=  1.88218D+01

At iterate  171    f=  1.94664D+05    |proj g|=  1.65136D+01

At iterate  172    f=  1.94664D+05    |proj g|=  2.76366D+01

At iterate  173    f=  1.94664D+05    |proj g|=  1.48937D+01

At iterate  174    f=  1.94664D+05    |proj g|=  7.97121D+00

At iterate  175    f=  1.94664D+05    |proj g|=  5.81290D+00

At iterate  176    f=  1.94664D+05    |proj g|=  1.31776D+01

At iterate  177    f=  1.94664D+05    |proj g|=  2.00271D+01

At iterate  178    f=  1.94664D+05    |proj g|=  1.87595D+01

At iterate  179    f=  1.94664D+05    |proj g|=  1.40786D+01

At iterate  180    f=  1.94664D+05    |proj g|=  9.03677D+00

At iterate  181    f=  1.94664D+05    |proj g|=  3.00492D+00

At iterate  182    f=  1.94664D+05    |proj g|=  3.13668D+00

At iterate  183    f=  1.94664D+05    |proj g|=  1.85203D+01

At iterate  184    f=  1.94664D+05    |proj g|=  1.09332D+01

At iterate  185    f=  1.94664D+05    |proj g|=  1.47825D+01

At iterate  186    f=  1.94664D+05    |proj g|=  2.35889D+01

At iterate  187    f=  1.94664D+05    |proj g|=  7.79294D+00

At iterate  188    f=  1.94664D+05    |proj g|=  6.01143D+00

At iterate  189    f=  1.94664D+05    |proj g|=  3.55014D+00

At iterate  190    f=  1.94664D+05    |proj g|=  4.13529D+00

At iterate  191    f=  1.94664D+05    |proj g|=  2.51057D+01

At iterate  192    f=  1.94664D+05    |proj g|=  1.15152D+01

At iterate  193    f=  1.94664D+05    |proj g|=  5.89659D+00

At iterate  194    f=  1.94664D+05    |proj g|=  1.03651D+01

At iterate  195    f=  1.94664D+05    |proj g|=  4.61343D+00

At iterate  196    f=  1.94664D+05    |proj g|=  3.91480D+00

At iterate  197    f=  1.94664D+05    |proj g|=  6.86112D+00

At iterate  198    f=  1.94664D+05    |proj g|=  9.62177D+00

At iterate  199    f=  1.94664D+05    |proj g|=  1.40489D+01

At iterate  200    f=  1.94664D+05    |proj g|=  5.86715D+00

At iterate  201    f=  1.94664D+05    |proj g|=  3.64657D+00

At iterate  202    f=  1.94664D+05    |proj g|=  6.28866D+00

At iterate  203    f=  1.94664D+05    |proj g|=  7.10465D+00

At iterate  204    f=  1.94664D+05    |proj g|=  8.39755D+00

At iterate  205    f=  1.94664D+05    |proj g|=  1.50051D+01

At iterate  206    f=  1.94664D+05    |proj g|=  1.24525D+01

At iterate  207    f=  1.94664D+05    |proj g|=  1.35508D+01

At iterate  208    f=  1.94664D+05    |proj g|=  3.54646D+00

At iterate  209    f=  1.94664D+05    |proj g|=  3.34965D+00

At iterate  210    f=  1.94664D+05    |proj g|=  3.55245D+00

At iterate  211    f=  1.94664D+05    |proj g|=  1.17665D+01

At iterate  212    f=  1.94664D+05    |proj g|=  8.46233D+00

At iterate  213    f=  1.94664D+05    |proj g|=  3.67586D+00

At iterate  214    f=  1.94664D+05    |proj g|=  2.30111D+00

At iterate  215    f=  1.94664D+05    |proj g|=  2.68335D+00

At iterate  216    f=  1.94664D+05    |proj g|=  2.66642D+00

At iterate  217    f=  1.94664D+05    |proj g|=  6.84369D+00

At iterate  218    f=  1.94664D+05    |proj g|=  1.17220D+01

At iterate  219    f=  1.94664D+05    |proj g|=  1.23977D+01

At iterate  220    f=  1.94664D+05    |proj g|=  1.04196D+01

At iterate  221    f=  1.94664D+05    |proj g|=  2.75256D+01

At iterate  222    f=  1.94664D+05    |proj g|=  6.06378D+00

At iterate  223    f=  1.94664D+05    |proj g|=  5.39840D+00

At iterate  224    f=  1.94664D+05    |proj g|=  3.95106D+00

At iterate  225    f=  1.94664D+05    |proj g|=  1.98112D+01

At iterate  226    f=  1.94664D+05    |proj g|=  1.08521D+01

At iterate  227    f=  1.94664D+05    |proj g|=  1.11651D+01

At iterate  228    f=  1.94664D+05    |proj g|=  3.46433D+00

At iterate  229    f=  1.94664D+05    |proj g|=  4.48052D+00

At iterate  230    f=  1.94664D+05    |proj g|=  2.84480D+00

At iterate  231    f=  1.94664D+05    |proj g|=  2.93100D+00

At iterate  232    f=  1.94664D+05    |proj g|=  9.15938D+00

At iterate  233    f=  1.94664D+05    |proj g|=  9.64702D+00

At iterate  234    f=  1.94664D+05    |proj g|=  1.59873D+01

At iterate  235    f=  1.94664D+05    |proj g|=  1.00542D+01

At iterate  236    f=  1.94664D+05    |proj g|=  4.87371D+00

At iterate  237    f=  1.94664D+05    |proj g|=  5.85421D+00

At iterate  238    f=  1.94664D+05    |proj g|=  4.93501D+00

At iterate  239    f=  1.94664D+05    |proj g|=  1.69377D+01

At iterate  240    f=  1.94664D+05    |proj g|=  1.41152D+01

At iterate  241    f=  1.94663D+05    |proj g|=  8.60861D+00

At iterate  242    f=  1.94663D+05    |proj g|=  3.90195D+00

At iterate  243    f=  1.94663D+05    |proj g|=  1.33945D+01

At iterate  244    f=  1.94663D+05    |proj g|=  3.09731D+00

At iterate  245    f=  1.94663D+05    |proj g|=  2.89711D+00

At iterate  246    f=  1.94663D+05    |proj g|=  7.70826D+00

At iterate  247    f=  1.94663D+05    |proj g|=  3.17613D+01

At iterate  248    f=  1.94663D+05    |proj g|=  1.79957D+01

At iterate  249    f=  1.94663D+05    |proj g|=  6.19335D+00

At iterate  250    f=  1.94663D+05    |proj g|=  3.85497D+00

At iterate  251    f=  1.94663D+05    |proj g|=  3.14535D+00

At iterate  252    f=  1.94663D+05    |proj g|=  3.79604D+00

At iterate  253    f=  1.94663D+05    |proj g|=  6.01603D+00

At iterate  254    f=  1.94663D+05    |proj g|=  1.08445D+01

At iterate  255    f=  1.94663D+05    |proj g|=  6.05030D+00

At iterate  256    f=  1.94663D+05    |proj g|=  4.32547D+00

At iterate  257    f=  1.94663D+05    |proj g|=  4.68990D+00

At iterate  258    f=  1.94663D+05    |proj g|=  7.67632D+00

At iterate  259    f=  1.94663D+05    |proj g|=  8.11435D+00

At iterate  260    f=  1.94663D+05    |proj g|=  9.83828D+00

At iterate  261    f=  1.94663D+05    |proj g|=  1.13493D+01

At iterate  262    f=  1.94663D+05    |proj g|=  8.56222D+00

At iterate  263    f=  1.94663D+05    |proj g|=  5.90135D+00

At iterate  264    f=  1.94663D+05    |proj g|=  2.89062D+00

At iterate  265    f=  1.94663D+05    |proj g|=  2.59837D+00

At iterate  266    f=  1.94663D+05    |proj g|=  9.88860D+00

At iterate  267    f=  1.94663D+05    |proj g|=  3.60379D+00

At iterate  268    f=  1.94663D+05    |proj g|=  3.09270D+00

At iterate  269    f=  1.94663D+05    |proj g|=  5.50418D+00

At iterate  270    f=  1.94663D+05    |proj g|=  1.22270D+00

At iterate  271    f=  1.94663D+05    |proj g|=  1.37734D+00

At iterate  272    f=  1.94663D+05    |proj g|=  1.73691D+00

At iterate  273    f=  1.94663D+05    |proj g|=  3.21687D+00

At iterate  274    f=  1.94663D+05    |proj g|=  4.89248D+00

At iterate  275    f=  1.94663D+05    |proj g|=  1.06142D+01

At iterate  276    f=  1.94663D+05    |proj g|=  1.13695D+01

At iterate  277    f=  1.94663D+05    |proj g|=  6.07568D+00

At iterate  278    f=  1.94663D+05    |proj g|=  1.05019D+01

At iterate  279    f=  1.94663D+05    |proj g|=  2.48198D+00

At iterate  280    f=  1.94663D+05    |proj g|=  2.36405D+00

At iterate  281    f=  1.94663D+05    |proj g|=  2.50746D+00

At iterate  282    f=  1.94663D+05    |proj g|=  4.86385D+00

At iterate  283    f=  1.94663D+05    |proj g|=  1.83196D+01

At iterate  284    f=  1.94663D+05    |proj g|=  5.37399D+00

At iterate  285    f=  1.94663D+05    |proj g|=  3.05491D+00

At iterate  286    f=  1.94663D+05    |proj g|=  2.42794D+00

At iterate  287    f=  1.94663D+05    |proj g|=  4.19950D+00

At iterate  288    f=  1.94663D+05    |proj g|=  2.73346D+00

At iterate  289    f=  1.94663D+05    |proj g|=  5.02853D+00

At iterate  290    f=  1.94663D+05    |proj g|=  3.85973D+00

At iterate  291    f=  1.94663D+05    |proj g|=  3.96693D+00

At iterate  292    f=  1.94663D+05    |proj g|=  5.33210D+00

At iterate  293    f=  1.94663D+05    |proj g|=  6.23429D+00

At iterate  294    f=  1.94663D+05    |proj g|=  7.70590D+00

At iterate  295    f=  1.94663D+05    |proj g|=  1.88428D+01

At iterate  296    f=  1.94663D+05    |proj g|=  9.03473D+00

At iterate  297    f=  1.94663D+05    |proj g|=  1.15437D+01

At iterate  298    f=  1.94663D+05    |proj g|=  6.41484D+00

At iterate  299    f=  1.94663D+05    |proj g|=  6.20391D+00

At iterate  300    f=  1.94663D+05    |proj g|=  8.78650D+00

At iterate  301    f=  1.94663D+05    |proj g|=  8.83548D+00

At iterate  302    f=  1.94663D+05    |proj g|=  1.33876D+01

At iterate  303    f=  1.94663D+05    |proj g|=  1.33693D+01

At iterate  304    f=  1.94663D+05    |proj g|=  6.56385D+00

At iterate  305    f=  1.94663D+05    |proj g|=  1.02909D+01

At iterate  306    f=  1.94663D+05    |proj g|=  1.30084D+01

At iterate  307    f=  1.94663D+05    |proj g|=  7.97824D+00

At iterate  308    f=  1.94663D+05    |proj g|=  5.83681D+00

At iterate  309    f=  1.94663D+05    |proj g|=  7.46361D+00

At iterate  310    f=  1.94663D+05    |proj g|=  5.88672D+00

At iterate  311    f=  1.94663D+05    |proj g|=  2.94662D+00

At iterate  312    f=  1.94663D+05    |proj g|=  3.36412D+00

At iterate  313    f=  1.94663D+05    |proj g|=  4.08448D+00

At iterate  314    f=  1.94663D+05    |proj g|=  1.62216D+01

At iterate  315    f=  1.94663D+05    |proj g|=  2.73413D+01

At iterate  316    f=  1.94663D+05    |proj g|=  1.30531D+01

At iterate  317    f=  1.94663D+05    |proj g|=  7.40999D+00

At iterate  318    f=  1.94663D+05    |proj g|=  6.39510D+00

At iterate  319    f=  1.94663D+05    |proj g|=  8.17280D+00

At iterate  320    f=  1.94663D+05    |proj g|=  2.53468D+01

At iterate  321    f=  1.94663D+05    |proj g|=  1.35663D+01

At iterate  322    f=  1.94663D+05    |proj g|=  4.09696D+00

At iterate  323    f=  1.94663D+05    |proj g|=  8.04714D+00

At iterate  324    f=  1.94663D+05    |proj g|=  1.11503D+01

At iterate  325    f=  1.94663D+05    |proj g|=  1.70984D+01

At iterate  326    f=  1.94663D+05    |proj g|=  1.12205D+01

At iterate  327    f=  1.94663D+05    |proj g|=  7.25665D+00

At iterate  328    f=  1.94663D+05    |proj g|=  7.88371D+00

At iterate  329    f=  1.94663D+05    |proj g|=  3.62834D+01

At iterate  330    f=  1.94663D+05    |proj g|=  1.64818D+01

At iterate  331    f=  1.94663D+05    |proj g|=  9.10289D+00

At iterate  332    f=  1.94663D+05    |proj g|=  1.04665D+01

At iterate  333    f=  1.94663D+05    |proj g|=  2.22550D+01

At iterate  334    f=  1.94663D+05    |proj g|=  1.37316D+01

At iterate  335    f=  1.94663D+05    |proj g|=  1.46520D+01

At iterate  336    f=  1.94663D+05    |proj g|=  2.46100D+01

At iterate  337    f=  1.94663D+05    |proj g|=  5.60205D+01

At iterate  338    f=  1.94662D+05    |proj g|=  2.97338D+01

At iterate  339    f=  1.94662D+05    |proj g|=  4.90841D+01

At iterate  340    f=  1.94662D+05    |proj g|=  1.87588D+01

At iterate  341    f=  1.94662D+05    |proj g|=  9.66062D+00

At iterate  342    f=  1.94662D+05    |proj g|=  1.05068D+01

At iterate  343    f=  1.94662D+05    |proj g|=  2.70517D+01

At iterate  344    f=  1.94662D+05    |proj g|=  2.41249D+01

At iterate  345    f=  1.94662D+05    |proj g|=  1.31049D+01

At iterate  346    f=  1.94662D+05    |proj g|=  1.72884D+01

At iterate  347    f=  1.94662D+05    |proj g|=  1.60919D+01

At iterate  348    f=  1.94662D+05    |proj g|=  9.66478D+00

At iterate  349    f=  1.94662D+05    |proj g|=  8.40146D+00

At iterate  350    f=  1.94662D+05    |proj g|=  5.54838D+00

At iterate  351    f=  1.94662D+05    |proj g|=  3.95387D+01

At iterate  352    f=  1.94662D+05    |proj g|=  7.38731D+00

At iterate  353    f=  1.94662D+05    |proj g|=  6.37181D+00

At iterate  354    f=  1.94662D+05    |proj g|=  4.56560D+00

At iterate  355    f=  1.94662D+05    |proj g|=  2.10071D+01

At iterate  356    f=  1.94662D+05    |proj g|=  1.01795D+01

At iterate  357    f=  1.94662D+05    |proj g|=  7.27624D+00

At iterate  358    f=  1.94662D+05    |proj g|=  6.97358D+00

At iterate  359    f=  1.94662D+05    |proj g|=  2.54398D+01

At iterate  360    f=  1.94662D+05    |proj g|=  1.47674D+01

At iterate  361    f=  1.94662D+05    |proj g|=  1.14069D+01

At iterate  362    f=  1.94662D+05    |proj g|=  9.84881D+00

At iterate  363    f=  1.94662D+05    |proj g|=  1.41211D+01

At iterate  364    f=  1.94662D+05    |proj g|=  2.26986D+01

At iterate  365    f=  1.94662D+05    |proj g|=  2.79733D+01

At iterate  366    f=  1.94662D+05    |proj g|=  9.29636D+00

At iterate  367    f=  1.94662D+05    |proj g|=  7.99124D+00

At iterate  368    f=  1.94662D+05    |proj g|=  1.32490D+01

At iterate  369    f=  1.94662D+05    |proj g|=  8.18206D+00

At iterate  370    f=  1.94662D+05    |proj g|=  1.20019D+01

At iterate  371    f=  1.94662D+05    |proj g|=  9.79136D+00

At iterate  372    f=  1.94662D+05    |proj g|=  7.74164D+00

At iterate  373    f=  1.94662D+05    |proj g|=  1.26715D+01

At iterate  374    f=  1.94662D+05    |proj g|=  5.60275D+01

At iterate  375    f=  1.94662D+05    |proj g|=  1.96183D+01

At iterate  376    f=  1.94662D+05    |proj g|=  9.33005D+00

At iterate  377    f=  1.94662D+05    |proj g|=  1.57696D+01

At iterate  378    f=  1.94662D+05    |proj g|=  2.91096D+01

At iterate  379    f=  1.94662D+05    |proj g|=  1.00630D+01

At iterate  380    f=  1.94662D+05    |proj g|=  4.27394D+00

At iterate  381    f=  1.94662D+05    |proj g|=  9.07461D+00

At iterate  382    f=  1.94662D+05    |proj g|=  7.48063D+00

At iterate  383    f=  1.94662D+05    |proj g|=  1.60448D+01

At iterate  384    f=  1.94662D+05    |proj g|=  1.27405D+01

At iterate  385    f=  1.94662D+05    |proj g|=  1.13816D+01

At iterate  386    f=  1.94661D+05    |proj g|=  1.45669D+01

At iterate  387    f=  1.94661D+05    |proj g|=  1.20658D+01

At iterate  388    f=  1.94661D+05    |proj g|=  5.11724D+00

At iterate  389    f=  1.94661D+05    |proj g|=  4.25013D+00

At iterate  390    f=  1.94661D+05    |proj g|=  5.62472D+01

At iterate  391    f=  1.94661D+05    |proj g|=  7.34929D+00

At iterate  392    f=  1.94661D+05    |proj g|=  7.22328D+00

At iterate  393    f=  1.94661D+05    |proj g|=  8.64442D+00

At iterate  394    f=  1.94661D+05    |proj g|=  1.41247D+01

At iterate  395    f=  1.94661D+05    |proj g|=  9.77014D+00

At iterate  396    f=  1.94661D+05    |proj g|=  2.27940D+01

At iterate  397    f=  1.94661D+05    |proj g|=  1.03190D+01

At iterate  398    f=  1.94661D+05    |proj g|=  1.01570D+01

At iterate  399    f=  1.94661D+05    |proj g|=  9.36574D+00

At iterate  400    f=  1.94661D+05    |proj g|=  1.10137D+01

At iterate  401    f=  1.94661D+05    |proj g|=  2.18290D+01

At iterate  402    f=  1.94661D+05    |proj g|=  3.34209D+01

At iterate  403    f=  1.94661D+05    |proj g|=  7.29822D+00

At iterate  404    f=  1.94661D+05    |proj g|=  1.01685D+01

At iterate  405    f=  1.94661D+05    |proj g|=  2.09986D+01

At iterate  406    f=  1.94661D+05    |proj g|=  2.71896D+01

At iterate  407    f=  1.94661D+05    |proj g|=  2.73377D+01

At iterate  408    f=  1.94661D+05    |proj g|=  1.82048D+01

At iterate  409    f=  1.94661D+05    |proj g|=  8.38644D+00

At iterate  410    f=  1.94661D+05    |proj g|=  7.22135D+00

At iterate  411    f=  1.94661D+05    |proj g|=  5.45497D+00

At iterate  412    f=  1.94661D+05    |proj g|=  5.22929D+00

At iterate  413    f=  1.94661D+05    |proj g|=  1.94297D+01

At iterate  414    f=  1.94661D+05    |proj g|=  6.79732D+00

At iterate  415    f=  1.94661D+05    |proj g|=  5.32547D+00

At iterate  416    f=  1.94661D+05    |proj g|=  4.31430D+00

At iterate  417    f=  1.94661D+05    |proj g|=  5.24827D+00

At iterate  418    f=  1.94661D+05    |proj g|=  9.11118D+00

At iterate  419    f=  1.94661D+05    |proj g|=  5.39678D+00

At iterate  420    f=  1.94661D+05    |proj g|=  2.76673D+00

At iterate  421    f=  1.94661D+05    |proj g|=  2.89512D+00

At iterate  422    f=  1.94661D+05    |proj g|=  3.62248D+00

At iterate  423    f=  1.94661D+05    |proj g|=  3.07066D+01

At iterate  424    f=  1.94661D+05    |proj g|=  3.91413D+00

At iterate  425    f=  1.94661D+05    |proj g|=  2.54311D+00

At iterate  426    f=  1.94661D+05    |proj g|=  2.46696D+00

At iterate  427    f=  1.94661D+05    |proj g|=  9.14131D+00

At iterate  428    f=  1.94661D+05    |proj g|=  6.44052D+00

At iterate  429    f=  1.94661D+05    |proj g|=  5.40513D+00

At iterate  430    f=  1.94661D+05    |proj g|=  5.16105D+00

At iterate  431    f=  1.94661D+05    |proj g|=  3.01216D+01

At iterate  432    f=  1.94661D+05    |proj g|=  3.29547D+00

At iterate  433    f=  1.94661D+05    |proj g|=  3.17276D+00

At iterate  434    f=  1.94661D+05    |proj g|=  3.03499D+00

At iterate  435    f=  1.94661D+05    |proj g|=  5.70983D+00

At iterate  436    f=  1.94661D+05    |proj g|=  7.00476D+00

At iterate  437    f=  1.94661D+05    |proj g|=  1.72770D+01

At iterate  438    f=  1.94661D+05    |proj g|=  7.28121D+00

At iterate  439    f=  1.94661D+05    |proj g|=  2.70271D+00

At iterate  440    f=  1.94661D+05    |proj g|=  2.66222D+00

At iterate  441    f=  1.94661D+05    |proj g|=  2.31646D+00

At iterate  442    f=  1.94661D+05    |proj g|=  1.04509D+01

At iterate  443    f=  1.94661D+05    |proj g|=  8.14710D+00

At iterate  444    f=  1.94661D+05    |proj g|=  7.18541D+00

At iterate  445    f=  1.94661D+05    |proj g|=  1.14648D+01

At iterate  446    f=  1.94661D+05    |proj g|=  1.66623D+01

At iterate  447    f=  1.94661D+05    |proj g|=  6.81302D+00

At iterate  448    f=  1.94661D+05    |proj g|=  2.06665D+00

At iterate  449    f=  1.94661D+05    |proj g|=  2.96792D+00

At iterate  450    f=  1.94661D+05    |proj g|=  6.00315D+00

At iterate  451    f=  1.94661D+05    |proj g|=  4.81395D+00

At iterate  452    f=  1.94661D+05    |proj g|=  3.59270D+00

At iterate  453    f=  1.94661D+05    |proj g|=  3.90609D+00

At iterate  454    f=  1.94661D+05    |proj g|=  2.05713D+01

At iterate  455    f=  1.94661D+05    |proj g|=  5.24193D+00

At iterate  456    f=  1.94661D+05    |proj g|=  3.27894D+00

At iterate  457    f=  1.94661D+05    |proj g|=  5.02093D+00

At iterate  458    f=  1.94661D+05    |proj g|=  1.44780D+00

At iterate  459    f=  1.94661D+05    |proj g|=  2.33230D+00

At iterate  460    f=  1.94661D+05    |proj g|=  1.97566D+00

At iterate  461    f=  1.94661D+05    |proj g|=  1.80627D+00

At iterate  462    f=  1.94661D+05    |proj g|=  1.43815D+01

At iterate  463    f=  1.94661D+05    |proj g|=  6.48524D+00

At iterate  464    f=  1.94661D+05    |proj g|=  3.24214D+00

At iterate  465    f=  1.94661D+05    |proj g|=  2.28698D+00

At iterate  466    f=  1.94661D+05    |proj g|=  2.05795D+00

At iterate  467    f=  1.94661D+05    |proj g|=  2.30870D+00

At iterate  468    f=  1.94661D+05    |proj g|=  2.35102D+00

At iterate  469    f=  1.94661D+05    |proj g|=  6.39371D+00

At iterate  470    f=  1.94661D+05    |proj g|=  8.98193D+00

At iterate  471    f=  1.94661D+05    |proj g|=  8.28345D+00

At iterate  472    f=  1.94661D+05    |proj g|=  9.64327D+00

At iterate  473    f=  1.94661D+05    |proj g|=  3.67900D+00

At iterate  474    f=  1.94661D+05    |proj g|=  2.30247D+00

At iterate  475    f=  1.94661D+05    |proj g|=  2.78479D+00

At iterate  476    f=  1.94661D+05    |proj g|=  1.48372D+00

At iterate  477    f=  1.94661D+05    |proj g|=  1.91794D+00

At iterate  478    f=  1.94661D+05    |proj g|=  3.71730D+00

At iterate  479    f=  1.94661D+05    |proj g|=  2.82712D+00

At iterate  480    f=  1.94661D+05    |proj g|=  2.40009D+00

At iterate  481    f=  1.94661D+05    |proj g|=  2.83940D+00

At iterate  482    f=  1.94661D+05    |proj g|=  3.32307D+00

At iterate  483    f=  1.94661D+05    |proj g|=  3.45342D+00

At iterate  484    f=  1.94661D+05    |proj g|=  3.58961D+00

At iterate  485    f=  1.94661D+05    |proj g|=  4.39195D+00

At iterate  486    f=  1.94661D+05    |proj g|=  3.83145D+00

At iterate  487    f=  1.94661D+05    |proj g|=  8.49585D+00

At iterate  488    f=  1.94661D+05    |proj g|=  3.24035D+00

At iterate  489    f=  1.94661D+05    |proj g|=  1.93098D+00

At iterate  490    f=  1.94661D+05    |proj g|=  1.80838D+00

At iterate  491    f=  1.94661D+05    |proj g|=  7.39991D+00

At iterate  492    f=  1.94661D+05    |proj g|=  3.25745D+00

At iterate  493    f=  1.94661D+05    |proj g|=  3.45777D+00

At iterate  494    f=  1.94661D+05    |proj g|=  5.79817D+00

At iterate  495    f=  1.94661D+05    |proj g|=  1.24553D+01

At iterate  496    f=  1.94661D+05    |proj g|=  6.48624D+00

At iterate  497    f=  1.94661D+05    |proj g|=  2.00105D+00

At iterate  498    f=  1.94661D+05    |proj g|=  1.71797D+00

At iterate  499    f=  1.94661D+05    |proj g|=  2.76732D+00

At iterate  500    f=  1.94661D+05    |proj g|=  1.66536D+00

At iterate  501    f=  1.94661D+05    |proj g|=  4.12020D+00

At iterate  502    f=  1.94661D+05    |proj g|=  1.49684D+00

At iterate  503    f=  1.94661D+05    |proj g|=  4.07135D+00

At iterate  504    f=  1.94661D+05    |proj g|=  2.79340D+00

At iterate  505    f=  1.94661D+05    |proj g|=  2.50399D+00

At iterate  506    f=  1.94661D+05    |proj g|=  5.46255D+00

At iterate  507    f=  1.94661D+05    |proj g|=  8.49950D+00

At iterate  508    f=  1.94661D+05    |proj g|=  9.24542D+00

At iterate  509    f=  1.94661D+05    |proj g|=  1.40287D+01

At iterate  510    f=  1.94661D+05    |proj g|=  6.04141D+00

At iterate  511    f=  1.94661D+05    |proj g|=  5.00104D+00

At iterate  512    f=  1.94661D+05    |proj g|=  2.64792D+00

At iterate  513    f=  1.94661D+05    |proj g|=  7.74240D+00

At iterate  514    f=  1.94661D+05    |proj g|=  3.93344D+00

At iterate  515    f=  1.94661D+05    |proj g|=  6.88824D+00

At iterate  516    f=  1.94661D+05    |proj g|=  9.91965D+00

At iterate  517    f=  1.94661D+05    |proj g|=  5.73166D+00

At iterate  518    f=  1.94661D+05    |proj g|=  2.20382D+00

At iterate  519    f=  1.94661D+05    |proj g|=  2.47805D+00

At iterate  520    f=  1.94661D+05    |proj g|=  5.23914D+00

At iterate  521    f=  1.94661D+05    |proj g|=  9.31138D+00

At iterate  522    f=  1.94661D+05    |proj g|=  5.10757D+00

At iterate  523    f=  1.94661D+05    |proj g|=  3.08329D+00

At iterate  524    f=  1.94661D+05    |proj g|=  2.83776D+00

At iterate  525    f=  1.94661D+05    |proj g|=  5.97880D+00

At iterate  526    f=  1.94661D+05    |proj g|=  1.01686D+01

At iterate  527    f=  1.94661D+05    |proj g|=  9.74762D+00

At iterate  528    f=  1.94661D+05    |proj g|=  6.76680D+00

At iterate  529    f=  1.94661D+05    |proj g|=  8.67915D+00

At iterate  530    f=  1.94661D+05    |proj g|=  6.24803D+00

At iterate  531    f=  1.94661D+05    |proj g|=  3.37712D+00

At iterate  532    f=  1.94661D+05    |proj g|=  1.59568D+00

At iterate  533    f=  1.94661D+05    |proj g|=  3.76950D+00

At iterate  534    f=  1.94661D+05    |proj g|=  5.95529D+00

At iterate  535    f=  1.94661D+05    |proj g|=  3.81142D+00

At iterate  536    f=  1.94661D+05    |proj g|=  3.24214D+00

At iterate  537    f=  1.94661D+05    |proj g|=  6.26201D+00

At iterate  538    f=  1.94661D+05    |proj g|=  3.97053D+00

At iterate  539    f=  1.94661D+05    |proj g|=  9.97609D+00

At iterate  540    f=  1.94661D+05    |proj g|=  3.38997D+00

At iterate  541    f=  1.94661D+05    |proj g|=  3.00275D+00

At iterate  542    f=  1.94661D+05    |proj g|=  6.11656D+00

At iterate  543    f=  1.94661D+05    |proj g|=  2.78272D+01

At iterate  544    f=  1.94661D+05    |proj g|=  7.78773D+00

At iterate  545    f=  1.94661D+05    |proj g|=  2.83770D+00

At iterate  546    f=  1.94661D+05    |proj g|=  2.63264D+00

At iterate  547    f=  1.94661D+05    |proj g|=  4.10804D+00

At iterate  548    f=  1.94661D+05    |proj g|=  2.90501D+00

At iterate  549    f=  1.94661D+05    |proj g|=  8.41275D+00

At iterate  550    f=  1.94661D+05    |proj g|=  3.63148D+00

At iterate  551    f=  1.94661D+05    |proj g|=  2.81608D+00

At iterate  552    f=  1.94661D+05    |proj g|=  2.60333D+00

At iterate  553    f=  1.94661D+05    |proj g|=  4.33388D+00

At iterate  554    f=  1.94661D+05    |proj g|=  2.95735D+00

At iterate  555    f=  1.94661D+05    |proj g|=  1.20849D+00

At iterate  556    f=  1.94661D+05    |proj g|=  1.22109D+00

At iterate  557    f=  1.94661D+05    |proj g|=  1.58255D+00

At iterate  558    f=  1.94661D+05    |proj g|=  1.12976D+01

At iterate  559    f=  1.94661D+05    |proj g|=  3.67041D+00

At iterate  560    f=  1.94661D+05    |proj g|=  3.27083D+00

At iterate  561    f=  1.94661D+05    |proj g|=  2.84888D+00

At iterate  562    f=  1.94661D+05    |proj g|=  1.03470D+01

At iterate  563    f=  1.94661D+05    |proj g|=  6.78749D+00

At iterate  564    f=  1.94661D+05    |proj g|=  3.21153D+00

At iterate  565    f=  1.94661D+05    |proj g|=  3.26546D+00

At iterate  566    f=  1.94661D+05    |proj g|=  1.15940D+01

At iterate  567    f=  1.94661D+05    |proj g|=  5.90103D+00

At iterate  568    f=  1.94661D+05    |proj g|=  7.98165D+00

At iterate  569    f=  1.94661D+05    |proj g|=  7.27392D+00

At iterate  570    f=  1.94661D+05    |proj g|=  1.33541D+01

At iterate  571    f=  1.94661D+05    |proj g|=  9.55645D+00

At iterate  572    f=  1.94661D+05    |proj g|=  6.86457D+00

At iterate  573    f=  1.94661D+05    |proj g|=  3.31912D+00

At iterate  574    f=  1.94660D+05    |proj g|=  1.57184D+01

At iterate  575    f=  1.94660D+05    |proj g|=  8.01435D+00

At iterate  576    f=  1.94660D+05    |proj g|=  3.13308D+00

At iterate  577    f=  1.94660D+05    |proj g|=  2.93252D+00

At iterate  578    f=  1.94660D+05    |proj g|=  1.11129D+01

At iterate  579    f=  1.94660D+05    |proj g|=  3.67962D+00

At iterate  580    f=  1.94660D+05    |proj g|=  4.09821D+00

At iterate  581    f=  1.94660D+05    |proj g|=  8.88291D+00

At iterate  582    f=  1.94660D+05    |proj g|=  9.06702D+00

At iterate  583    f=  1.94660D+05    |proj g|=  6.64699D+00

At iterate  584    f=  1.94660D+05    |proj g|=  3.06394D+00

At iterate  585    f=  1.94660D+05    |proj g|=  5.03283D+00

At iterate  586    f=  1.94660D+05    |proj g|=  7.28054D+00

At iterate  587    f=  1.94660D+05    |proj g|=  4.42919D+00

At iterate  588    f=  1.94660D+05    |proj g|=  3.62038D+00

At iterate  589    f=  1.94660D+05    |proj g|=  4.17705D+00

At iterate  590    f=  1.94660D+05    |proj g|=  2.85271D+00

At iterate  591    f=  1.94660D+05    |proj g|=  6.75710D+00

At iterate  592    f=  1.94660D+05    |proj g|=  4.98088D+00

At iterate  593    f=  1.94660D+05    |proj g|=  4.05605D+00

At iterate  594    f=  1.94660D+05    |proj g|=  4.22262D+00

At iterate  595    f=  1.94660D+05    |proj g|=  5.66451D+00

At iterate  596    f=  1.94660D+05    |proj g|=  2.81411D+00

At iterate  597    f=  1.94660D+05    |proj g|=  5.57833D+00

At iterate  598    f=  1.94660D+05    |proj g|=  4.57693D+00

At iterate  599    f=  1.94660D+05    |proj g|=  4.77423D+00

At iterate  600    f=  1.94660D+05    |proj g|=  5.36897D+00

At iterate  601    f=  1.94660D+05    |proj g|=  5.76934D+00

At iterate  602    f=  1.94660D+05    |proj g|=  2.42058D+01

At iterate  603    f=  1.94660D+05    |proj g|=  5.69164D+00

At iterate  604    f=  1.94660D+05    |proj g|=  3.75358D+00

At iterate  605    f=  1.94660D+05    |proj g|=  4.93597D+00

At iterate  606    f=  1.94660D+05    |proj g|=  3.20484D+00

At iterate  607    f=  1.94660D+05    |proj g|=  3.32216D+00

At iterate  608    f=  1.94660D+05    |proj g|=  4.11929D+00

At iterate  609    f=  1.94660D+05    |proj g|=  5.49393D+00

At iterate  610    f=  1.94660D+05    |proj g|=  6.62811D+00

At iterate  611    f=  1.94660D+05    |proj g|=  1.10566D+01

At iterate  612    f=  1.94660D+05    |proj g|=  3.16843D+00

At iterate  613    f=  1.94660D+05    |proj g|=  2.93681D+00

At iterate  614    f=  1.94660D+05    |proj g|=  8.03436D+00

At iterate  615    f=  1.94660D+05    |proj g|=  3.16931D+01

At iterate  616    f=  1.94660D+05    |proj g|=  1.17181D+01

At iterate  617    f=  1.94660D+05    |proj g|=  7.44256D+00

At iterate  618    f=  1.94660D+05    |proj g|=  7.35826D+00

At iterate  619    f=  1.94660D+05    |proj g|=  5.94828D+00

At iterate  620    f=  1.94660D+05    |proj g|=  1.62985D+01

At iterate  621    f=  1.94660D+05    |proj g|=  3.58037D+00

At iterate  622    f=  1.94660D+05    |proj g|=  4.25997D+00

At iterate  623    f=  1.94660D+05    |proj g|=  8.90911D+00

At iterate  624    f=  1.94660D+05    |proj g|=  9.38193D+00

At iterate  625    f=  1.94660D+05    |proj g|=  8.64778D+00

At iterate  626    f=  1.94660D+05    |proj g|=  6.95565D+00

At iterate  627    f=  1.94660D+05    |proj g|=  4.99904D+00

At iterate  628    f=  1.94660D+05    |proj g|=  1.64776D+01

At iterate  629    f=  1.94660D+05    |proj g|=  2.44212D+00

At iterate  630    f=  1.94660D+05    |proj g|=  2.88388D+00

At iterate  631    f=  1.94660D+05    |proj g|=  5.41455D+00

At iterate  632    f=  1.94660D+05    |proj g|=  3.19305D+00

At iterate  633    f=  1.94660D+05    |proj g|=  3.50877D+00

At iterate  634    f=  1.94660D+05    |proj g|=  4.30731D+00

At iterate  635    f=  1.94660D+05    |proj g|=  6.10557D+00

At iterate  636    f=  1.94660D+05    |proj g|=  8.29309D+00

At iterate  637    f=  1.94660D+05    |proj g|=  1.82781D+01

At iterate  638    f=  1.94660D+05    |proj g|=  1.04132D+01

At iterate  639    f=  1.94660D+05    |proj g|=  8.70416D+00

At iterate  640    f=  1.94660D+05    |proj g|=  6.59673D+00

At iterate  641    f=  1.94660D+05    |proj g|=  3.03401D+00

At iterate  642    f=  1.94660D+05    |proj g|=  4.00786D+00

At iterate  643    f=  1.94660D+05    |proj g|=  4.77713D+00

At iterate  644    f=  1.94660D+05    |proj g|=  9.62762D+00

At iterate  645    f=  1.94660D+05    |proj g|=  1.71264D+01

At iterate  646    f=  1.94660D+05    |proj g|=  1.17090D+01

At iterate  647    f=  1.94660D+05    |proj g|=  1.09921D+01

At iterate  648    f=  1.94660D+05    |proj g|=  8.59365D+00

At iterate  649    f=  1.94660D+05    |proj g|=  5.61761D+00

At iterate  650    f=  1.94660D+05    |proj g|=  4.97617D+00

At iterate  651    f=  1.94660D+05    |proj g|=  3.15462D+00

At iterate  652    f=  1.94660D+05    |proj g|=  6.31344D+00

At iterate  653    f=  1.94660D+05    |proj g|=  1.65306D+01

At iterate  654    f=  1.94660D+05    |proj g|=  1.02001D+01

At iterate  655    f=  1.94660D+05    |proj g|=  6.71745D+00

At iterate  656    f=  1.94660D+05    |proj g|=  5.95024D+00

At iterate  657    f=  1.94660D+05    |proj g|=  1.30236D+01

At iterate  658    f=  1.94660D+05    |proj g|=  3.37767D+00

At iterate  659    f=  1.94660D+05    |proj g|=  4.85175D+00

At iterate  660    f=  1.94660D+05    |proj g|=  6.71849D+00

At iterate  661    f=  1.94660D+05    |proj g|=  2.13364D+01

At iterate  662    f=  1.94660D+05    |proj g|=  8.18951D+00

At iterate  663    f=  1.94660D+05    |proj g|=  7.49361D+00

At iterate  664    f=  1.94660D+05    |proj g|=  6.09869D+00

At iterate  665    f=  1.94660D+05    |proj g|=  4.94811D+00

At iterate  666    f=  1.94660D+05    |proj g|=  3.63447D+00

At iterate  667    f=  1.94660D+05    |proj g|=  3.68683D+00

At iterate  668    f=  1.94660D+05    |proj g|=  1.14113D+01

At iterate  669    f=  1.94660D+05    |proj g|=  4.15219D+00

At iterate  670    f=  1.94660D+05    |proj g|=  1.96235D+00

At iterate  671    f=  1.94660D+05    |proj g|=  4.20356D+00

At iterate  672    f=  1.94660D+05    |proj g|=  6.94689D+00

At iterate  673    f=  1.94660D+05    |proj g|=  1.01948D+01

At iterate  674    f=  1.94660D+05    |proj g|=  7.64765D+00

At iterate  675    f=  1.94660D+05    |proj g|=  4.36098D+00

At iterate  676    f=  1.94660D+05    |proj g|=  3.31909D+00

At iterate  677    f=  1.94660D+05    |proj g|=  2.51495D+00

At iterate  678    f=  1.94660D+05    |proj g|=  6.76364D+00

At iterate  679    f=  1.94660D+05    |proj g|=  2.88868D+00

At iterate  680    f=  1.94660D+05    |proj g|=  2.79700D+00

At iterate  681    f=  1.94660D+05    |proj g|=  7.85464D+00

At iterate  682    f=  1.94660D+05    |proj g|=  4.54362D+00

At iterate  683    f=  1.94660D+05    |proj g|=  5.43355D+00

At iterate  684    f=  1.94660D+05    |proj g|=  4.29999D+00

At iterate  685    f=  1.94660D+05    |proj g|=  5.48538D+00

At iterate  686    f=  1.94660D+05    |proj g|=  6.11108D+00

At iterate  687    f=  1.94660D+05    |proj g|=  8.72120D+00

At iterate  688    f=  1.94660D+05    |proj g|=  1.60688D+01

At iterate  689    f=  1.94660D+05    |proj g|=  1.67557D+01

At iterate  690    f=  1.94660D+05    |proj g|=  1.20476D+01

At iterate  691    f=  1.94660D+05    |proj g|=  6.38580D+00

At iterate  692    f=  1.94660D+05    |proj g|=  1.03772D+01

At iterate  693    f=  1.94660D+05    |proj g|=  4.54780D+00

At iterate  694    f=  1.94660D+05    |proj g|=  4.07893D+00

At iterate  695    f=  1.94660D+05    |proj g|=  6.07261D+00

At iterate  696    f=  1.94660D+05    |proj g|=  2.06030D+01

At iterate  697    f=  1.94660D+05    |proj g|=  9.12860D+00

At iterate  698    f=  1.94660D+05    |proj g|=  5.16288D+00

At iterate  699    f=  1.94660D+05    |proj g|=  5.19883D+00

At iterate  700    f=  1.94660D+05    |proj g|=  9.62456D+00

At iterate  701    f=  1.94660D+05    |proj g|=  4.48728D+00

At iterate  702    f=  1.94660D+05    |proj g|=  2.55335D+00

At iterate  703    f=  1.94660D+05    |proj g|=  5.93775D+00

At iterate  704    f=  1.94660D+05    |proj g|=  8.12083D+00

At iterate  705    f=  1.94660D+05    |proj g|=  8.60970D+00

At iterate  706    f=  1.94660D+05    |proj g|=  1.36356D+01

At iterate  707    f=  1.94660D+05    |proj g|=  8.07588D+00

At iterate  708    f=  1.94660D+05    |proj g|=  6.51281D+00

At iterate  709    f=  1.94660D+05    |proj g|=  5.28467D+00

At iterate  710    f=  1.94660D+05    |proj g|=  1.47363D+01

At iterate  711    f=  1.94660D+05    |proj g|=  8.27746D+00

At iterate  712    f=  1.94660D+05    |proj g|=  8.15331D+00

At iterate  713    f=  1.94660D+05    |proj g|=  7.84126D+00

At iterate  714    f=  1.94660D+05    |proj g|=  3.18966D+01

At iterate  715    f=  1.94660D+05    |proj g|=  8.69387D+00

At iterate  716    f=  1.94660D+05    |proj g|=  7.25830D+00

At iterate  717    f=  1.94660D+05    |proj g|=  4.41487D+00

At iterate  718    f=  1.94660D+05    |proj g|=  1.26443D+01

At iterate  719    f=  1.94660D+05    |proj g|=  7.61862D+00

At iterate  720    f=  1.94660D+05    |proj g|=  7.67415D+00

At iterate  721    f=  1.94660D+05    |proj g|=  5.96790D+00

At iterate  722    f=  1.94660D+05    |proj g|=  8.24786D+00

At iterate  723    f=  1.94660D+05    |proj g|=  7.01455D+00

At iterate  724    f=  1.94660D+05    |proj g|=  1.10185D+01

At iterate  725    f=  1.94660D+05    |proj g|=  6.94129D+00

At iterate  726    f=  1.94660D+05    |proj g|=  1.05206D+01

At iterate  727    f=  1.94660D+05    |proj g|=  4.88839D+00

At iterate  728    f=  1.94660D+05    |proj g|=  3.86440D+00

At iterate  729    f=  1.94660D+05    |proj g|=  4.20054D+00

At iterate  730    f=  1.94660D+05    |proj g|=  2.37184D+01

At iterate  731    f=  1.94660D+05    |proj g|=  1.27337D+01

At iterate  732    f=  1.94660D+05    |proj g|=  1.27940D+01

At iterate  733    f=  1.94660D+05    |proj g|=  7.28246D+00

At iterate  734    f=  1.94660D+05    |proj g|=  8.46592D+00

At iterate  735    f=  1.94660D+05    |proj g|=  5.09871D+00

At iterate  736    f=  1.94660D+05    |proj g|=  9.13421D+00

At iterate  737    f=  1.94660D+05    |proj g|=  3.96063D+00

At iterate  738    f=  1.94660D+05    |proj g|=  5.80329D+00

At iterate  739    f=  1.94660D+05    |proj g|=  6.60573D+00

At iterate  740    f=  1.94660D+05    |proj g|=  8.50674D+00

At iterate  741    f=  1.94660D+05    |proj g|=  5.48073D+00

At iterate  742    f=  1.94660D+05    |proj g|=  1.71390D+01

At iterate  743    f=  1.94660D+05    |proj g|=  5.72410D+00

At iterate  744    f=  1.94659D+05    |proj g|=  6.18152D+00

At iterate  745    f=  1.94659D+05    |proj g|=  7.36931D+00

At iterate  746    f=  1.94659D+05    |proj g|=  7.41581D+00

At iterate  747    f=  1.94659D+05    |proj g|=  4.12903D+00

At iterate  748    f=  1.94659D+05    |proj g|=  5.59662D+00

At iterate  749    f=  1.94659D+05    |proj g|=  8.17204D+00

At iterate  750    f=  1.94659D+05    |proj g|=  5.55571D+00

At iterate  751    f=  1.94659D+05    |proj g|=  7.84991D+00

At iterate  752    f=  1.94659D+05    |proj g|=  1.08536D+01

At iterate  753    f=  1.94659D+05    |proj g|=  2.39241D+01

At iterate  754    f=  1.94659D+05    |proj g|=  1.26545D+01

At iterate  755    f=  1.94659D+05    |proj g|=  7.43851D+00

At iterate  756    f=  1.94659D+05    |proj g|=  6.65454D+00

At iterate  757    f=  1.94659D+05    |proj g|=  7.97045D+00

At iterate  758    f=  1.94659D+05    |proj g|=  1.08988D+01

At iterate  759    f=  1.94659D+05    |proj g|=  9.85762D+00

At iterate  760    f=  1.94659D+05    |proj g|=  1.21008D+01

At iterate  761    f=  1.94659D+05    |proj g|=  7.02523D+00

At iterate  762    f=  1.94659D+05    |proj g|=  9.35087D+00

At iterate  763    f=  1.94659D+05    |proj g|=  7.73658D+00

At iterate  764    f=  1.94659D+05    |proj g|=  1.14906D+01

At iterate  765    f=  1.94659D+05    |proj g|=  1.69317D+01

At iterate  766    f=  1.94659D+05    |proj g|=  1.16531D+01

At iterate  767    f=  1.94659D+05    |proj g|=  1.07369D+01

At iterate  768    f=  1.94659D+05    |proj g|=  4.94446D+00

At iterate  769    f=  1.94659D+05    |proj g|=  4.22948D+00

At iterate  770    f=  1.94659D+05    |proj g|=  8.84559D+00

At iterate  771    f=  1.94659D+05    |proj g|=  3.72368D+00

At iterate  772    f=  1.94659D+05    |proj g|=  1.28363D+01

At iterate  773    f=  1.94659D+05    |proj g|=  6.71911D+00

At iterate  774    f=  1.94659D+05    |proj g|=  5.86682D+00

At iterate  775    f=  1.94659D+05    |proj g|=  4.81318D+00

At iterate  776    f=  1.94659D+05    |proj g|=  6.80825D+00

At iterate  777    f=  1.94659D+05    |proj g|=  7.46325D+00

At iterate  778    f=  1.94659D+05    |proj g|=  7.82529D+00

At iterate  779    f=  1.94659D+05    |proj g|=  1.08374D+01

At iterate  780    f=  1.94659D+05    |proj g|=  9.15200D+00

At iterate  781    f=  1.94659D+05    |proj g|=  2.01100D+01

At iterate  782    f=  1.94659D+05    |proj g|=  5.42391D+00

At iterate  783    f=  1.94659D+05    |proj g|=  4.88999D+00

At iterate  784    f=  1.94659D+05    |proj g|=  7.13963D+00

At iterate  785    f=  1.94659D+05    |proj g|=  1.23601D+01

At iterate  786    f=  1.94659D+05    |proj g|=  1.31026D+01

At iterate  787    f=  1.94659D+05    |proj g|=  1.36121D+01

At iterate  788    f=  1.94659D+05    |proj g|=  9.09963D+00

At iterate  789    f=  1.94659D+05    |proj g|=  8.96347D+00

At iterate  790    f=  1.94659D+05    |proj g|=  3.49721D+00

At iterate  791    f=  1.94659D+05    |proj g|=  3.09881D+00

At iterate  792    f=  1.94659D+05    |proj g|=  2.46133D+00

At iterate  793    f=  1.94659D+05    |proj g|=  2.93110D+00

At iterate  794    f=  1.94659D+05    |proj g|=  4.93833D+00

At iterate  795    f=  1.94659D+05    |proj g|=  3.84064D+00

At iterate  796    f=  1.94659D+05    |proj g|=  3.55305D+00

At iterate  797    f=  1.94659D+05    |proj g|=  4.26784D+00

At iterate  798    f=  1.94659D+05    |proj g|=  2.40946D+00

At iterate  799    f=  1.94659D+05    |proj g|=  2.01507D+00

At iterate  800    f=  1.94659D+05    |proj g|=  2.98010D+00

At iterate  801    f=  1.94659D+05    |proj g|=  3.24265D+00

At iterate  802    f=  1.94659D+05    |proj g|=  7.71552D+00

At iterate  803    f=  1.94659D+05    |proj g|=  5.52834D+00

At iterate  804    f=  1.94659D+05    |proj g|=  3.04737D+00

At iterate  805    f=  1.94659D+05    |proj g|=  4.23165D+00

At iterate  806    f=  1.94659D+05    |proj g|=  2.52240D+00

At iterate  807    f=  1.94659D+05    |proj g|=  2.29040D+00

At iterate  808    f=  1.94659D+05    |proj g|=  4.70329D+00

At iterate  809    f=  1.94659D+05    |proj g|=  6.18692D+00

           * * *

Tit   = total number of iterations
Tnf   = total number of function evaluations
Tnint = total number of segments explored during Cauchy searches
Skip  = number of BFGS updates skipped
Nact  = number of active bounds at final generalized Cauchy point
Projg = norm of the final projected gradient
F     = final function value

           * * *

   N    Tit     Tnf  Tnint  Skip  Nact     Projg        F
  113    809    850    873     0     5   6.187D+00   1.947D+05
  F =   194659.08313213207     

CONVERGENCE: REL_REDUCTION_OF_F_<=_FACTR*EPSMCH             

 Cauchy                time 8.514E-03 seconds.
 Subspace minimization time 5.730E-03 seconds.
 Line search           time 1.481E+04 seconds.

 Total User time 1.483E+04 seconds.

-1.9465908313213207e+05
```
