## Supplementary material for "Modeling site-and-branch-heterogeneity with GFmix": GFF.params

```
4.9916570571439939e-01
8 9 5.0664781980511464e-01 5.0349335272604834e-01
10 11 4.7700108298709526e-01 5.0222350800640958e-01
12 13 4.9276738045209123e-01 5.0505912383657481e-01
14 15 4.6044668328768906e-01 4.9106948498234720e-01
4 5 4.7845689652912010e-01 5.0227168578764103e-01
6 7 4.9406877298058693e-01 4.7455377483268169e-01
16 17 9.9999999999999994e-12 9.9999999999999994e-12
18 19 9.9999999999999994e-12 3.1154799645593655e-03
2 3 5.1228253004240076e-01 4.9042287872009177e-01
20 21 9.9999999999999994e-12 1.2450926178964150e-02
22 23 4.8405966864696748e-01 4.8666482399553551e-01
0 1 4.8061863871034627e-01 4.7241114130314243e-01
24 27 1.6370880092744625e-02 8.0780469538575892e-04
25 28 4.6163183343589281e-01 5.1455559519447913e-01
26 29 4.6935129184354191e-01 2.2894961217861189e-02
5.9594139685489850e-02 4.8133061648806472e-02 7.6347015650016656e-02 7.2413756332817519e-02 5.5238604589093958e-02 4.1718010820468200e-02 5.5540850341514028e-02 2.5176155704802659e-02 3.1516770289509659e-02 3.5476980863079308e-02 2.6381780287974395e-02 8.1094607197667867e-02 2.8611594144304253e-02 5.6476893406502221e-02 4.3568462753052997e-02 5.5178387188130985e-02 5.2168910788366753e-02 3.7940190525038442e-02 5.3275482595589591e-02 6.3951087214764335e-02 
1.2194074956176888e+00 9.1168246130811736e-01 
1.0803395941003344e+00 8.8646194225613562e-01 
1.1392946594540145e+00 9.0992178678827074e-01 
1.1483348202738564e+00 8.5136804418102541e-01 
1.2255394808903795e-01 1.9564072374250112e+00 
1.5367171868234422e-01 2.1784183522058767e+00 
1.3902538833922640e-01 2.1610801114009446e+00 
1.5014125670217318e-01 2.2805127782348613e+00 
1.0824787293526614e+00 8.4322949990420470e-01 
1.0692207798894025e+00 9.3285469092126738e-01 
1.0513463745390341e+00 8.7173489486698819e-01 
1.0558654495281132e+00 9.1870039561675354e-01 
1.3859810243649148e-01 2.1488021831356714e+00 
1.5486845480143901e-01 2.1649372818641193e+00 
1.5887115661424778e-01 2.0879410485924810e+00 
1.6832279976707176e-01 2.1905758863950457e+00 
1.0004806693703336e+00 9.9949068518917128e-01 
9.9999979051168009e-01 1.0000019837282743e+00 
9.8000769381274511e-01 1.0280842841798625e+00 
9.0771164060297915e-01 4.5236680420418673e-01 
9.9501164325935698e-01 1.0059829642321394e+00 
1.0000000000000000e-02 1.0804929643995149e+00 
1.3893966579907746e+00 8.7761000975226766e-01 
1.6771030828383809e-01 2.2119315018157537e+00 
1.7176048339749657e+00 1.7006249493022407e+00 
1.0013483834020594e-01 2.5084471249828257e+00 
1.1369881774507753e+00 9.1427438734171884e-01 
8.7661479655731556e-01 9.2632012875136083e-01 
9.4891299429383213e-01 8.1455213492334455e-01 
4.0389175401060280e+00 1.6863274962211659e-02 
1.1266925734103603e+00 9.2041998857566876e-01 
```
