## Supplementary material for "Modeling site-and-branch-heterogeneity with GFmix": GFF.txt

```
Alignment	Mixture	+F	Tree	Method	G	F	Likelihood	Runtime	NewGFmixInfo
Simulations/016.phy	bin/C20.aafreq.dat	FALSE	Simulations/016_iqtree/016_iqtree.treefile	GFF	GARP	FYMINK	-194659.083132132	14827.8146524429	           * * *;;   N    Tit     Tnf  Tnint  Skip  Nact     Projg        F;  113    809    850    873     0     5   6.187D+00   1.947D+05;  F =   194659.08313213207     ;;CONVERGENCE: REL_REDUCTION_OF_F_<=_FACTR*EPSMCH             ;; Cauchy                time 8.514E-03 seconds.; Subspace minimization time 5.730E-03 seconds.; Line search           time 1.481E+04 seconds.;; Total User time 1.483E+04 seconds.;;-1.9465908313213207e+05
```
