## Supplementary material for "Modeling site-and-branch-heterogeneity with GFmix": GFP.iterations

```
Warning message:
In readLines(rootfile) :
  incomplete final line found on 'sim_topologies/16_taxa.rootfile'
   5

At X0         0 variables are exactly at the bounds

At iterate    0    f=  1.98994D+05    |proj g|=  9.90000D+01

At iterate    1    f=  1.98120D+05    |proj g|=  9.87774D+01

At iterate    2    f=  1.95879D+05    |proj g|=  2.33168D+02

At iterate    3    f=  1.94992D+05    |proj g|=  8.77220D+01

At iterate    4    f=  1.94869D+05    |proj g|=  7.62676D+01

At iterate    5    f=  1.94827D+05    |proj g|=  9.99003D+01

At iterate    6    f=  1.94798D+05    |proj g|=  9.99854D+01

At iterate    7    f=  1.94787D+05    |proj g|=  2.71141D+01

At iterate    8    f=  1.94775D+05    |proj g|=  1.85020D+01

At iterate    9    f=  1.94764D+05    |proj g|=  4.86563D+01

At iterate   10    f=  1.94761D+05    |proj g|=  7.24936D+01

At iterate   11    f=  1.94758D+05    |proj g|=  1.70734D+01

At iterate   12    f=  1.94758D+05    |proj g|=  1.21486D+01

At iterate   13    f=  1.94757D+05    |proj g|=  1.59524D+01

At iterate   14    f=  1.94755D+05    |proj g|=  3.52651D+01

At iterate   15    f=  1.94754D+05    |proj g|=  2.12726D+01

At iterate   16    f=  1.94753D+05    |proj g|=  8.00270D+00

At iterate   17    f=  1.94753D+05    |proj g|=  1.91038D+01

At iterate   18    f=  1.94752D+05    |proj g|=  7.23111D+00

At iterate   19    f=  1.94751D+05    |proj g|=  2.35127D+01

At iterate   20    f=  1.94750D+05    |proj g|=  1.41784D+01

At iterate   21    f=  1.94750D+05    |proj g|=  1.62628D+01

At iterate   22    f=  1.94748D+05    |proj g|=  2.86892D+01

At iterate   23    f=  1.94748D+05    |proj g|=  1.47815D+01

At iterate   24    f=  1.94747D+05    |proj g|=  3.24520D+00

At iterate   25    f=  1.94747D+05    |proj g|=  1.01829D+01

At iterate   26    f=  1.94747D+05    |proj g|=  3.07210D+00

At iterate   27    f=  1.94747D+05    |proj g|=  4.72616D+00

At iterate   28    f=  1.94747D+05    |proj g|=  2.96536D+00

At iterate   29    f=  1.94747D+05    |proj g|=  2.81455D+00

At iterate   30    f=  1.94747D+05    |proj g|=  3.94516D+00

At iterate   31    f=  1.94747D+05    |proj g|=  5.02872D+00

At iterate   32    f=  1.94747D+05    |proj g|=  4.22589D+00

At iterate   33    f=  1.94746D+05    |proj g|=  5.19799D+00

At iterate   34    f=  1.94746D+05    |proj g|=  1.15413D+01

At iterate   35    f=  1.94746D+05    |proj g|=  9.85841D+00

At iterate   36    f=  1.94745D+05    |proj g|=  1.36551D+01

At iterate   37    f=  1.94745D+05    |proj g|=  1.42984D+01

At iterate   38    f=  1.94745D+05    |proj g|=  9.45930D+00

At iterate   39    f=  1.94744D+05    |proj g|=  8.04496D+00

At iterate   40    f=  1.94744D+05    |proj g|=  8.72344D+00

At iterate   41    f=  1.94744D+05    |proj g|=  1.87653D+01

At iterate   42    f=  1.94744D+05    |proj g|=  4.53673D+00

At iterate   43    f=  1.94744D+05    |proj g|=  3.07569D+00

At iterate   44    f=  1.94744D+05    |proj g|=  1.58791D+00

At iterate   45    f=  1.94744D+05    |proj g|=  1.81258D+00

At iterate   46    f=  1.94744D+05    |proj g|=  2.53870D+00

At iterate   47    f=  1.94744D+05    |proj g|=  1.72117D+00

At iterate   48    f=  1.94744D+05    |proj g|=  1.84418D+00

At iterate   49    f=  1.94744D+05    |proj g|=  2.92736D+00

At iterate   50    f=  1.94744D+05    |proj g|=  4.99138D+00

At iterate   51    f=  1.94744D+05    |proj g|=  8.45950D+00

At iterate   52    f=  1.94744D+05    |proj g|=  1.45879D+00

At iterate   53    f=  1.94744D+05    |proj g|=  1.21505D+00

At iterate   54    f=  1.94744D+05    |proj g|=  1.57610D+00

At iterate   55    f=  1.94744D+05    |proj g|=  4.44642D+00

At iterate   56    f=  1.94743D+05    |proj g|=  1.42876D+00

At iterate   57    f=  1.94743D+05    |proj g|=  1.32714D+00

At iterate   58    f=  1.94743D+05    |proj g|=  2.41418D+00

At iterate   59    f=  1.94743D+05    |proj g|=  3.14719D+00

At iterate   60    f=  1.94743D+05    |proj g|=  4.83045D+00

At iterate   61    f=  1.94743D+05    |proj g|=  1.70561D+00

At iterate   62    f=  1.94743D+05    |proj g|=  3.22671D+00

At iterate   63    f=  1.94743D+05    |proj g|=  5.37095D+00

At iterate   64    f=  1.94743D+05    |proj g|=  2.67791D+00

At iterate   65    f=  1.94743D+05    |proj g|=  2.62965D+00

At iterate   66    f=  1.94743D+05    |proj g|=  3.80925D+00

At iterate   67    f=  1.94743D+05    |proj g|=  5.40111D+00

At iterate   68    f=  1.94743D+05    |proj g|=  1.81564D+00

At iterate   69    f=  1.94743D+05    |proj g|=  2.35627D+00

At iterate   70    f=  1.94743D+05    |proj g|=  2.54124D+00

At iterate   71    f=  1.94743D+05    |proj g|=  3.97322D+00

At iterate   72    f=  1.94743D+05    |proj g|=  3.82001D+00

At iterate   73    f=  1.94743D+05    |proj g|=  3.31936D+00

At iterate   74    f=  1.94743D+05    |proj g|=  1.72647D+00

At iterate   75    f=  1.94743D+05    |proj g|=  1.72389D+00

At iterate   76    f=  1.94743D+05    |proj g|=  3.48970D+00

At iterate   77    f=  1.94743D+05    |proj g|=  1.26277D+00

At iterate   78    f=  1.94743D+05    |proj g|=  2.88368D+00

At iterate   79    f=  1.94743D+05    |proj g|=  4.46090D+00

At iterate   80    f=  1.94743D+05    |proj g|=  1.31618D+01

At iterate   81    f=  1.94743D+05    |proj g|=  4.20357D+00

At iterate   82    f=  1.94743D+05    |proj g|=  1.63407D+00

At iterate   83    f=  1.94743D+05    |proj g|=  1.87018D+00

At iterate   84    f=  1.94743D+05    |proj g|=  4.42205D+00

At iterate   85    f=  1.94743D+05    |proj g|=  2.39079D+00

At iterate   86    f=  1.94743D+05    |proj g|=  3.61884D+00

At iterate   87    f=  1.94743D+05    |proj g|=  2.59003D+00

At iterate   88    f=  1.94743D+05    |proj g|=  2.44354D+00

At iterate   89    f=  1.94742D+05    |proj g|=  2.56467D+00

At iterate   90    f=  1.94742D+05    |proj g|=  7.52006D+00

At iterate   91    f=  1.94742D+05    |proj g|=  2.75074D+00

At iterate   92    f=  1.94742D+05    |proj g|=  1.67313D+00

At iterate   93    f=  1.94742D+05    |proj g|=  1.56148D+00

At iterate   94    f=  1.94742D+05    |proj g|=  2.11334D+00

At iterate   95    f=  1.94742D+05    |proj g|=  1.85637D+00

At iterate   96    f=  1.94742D+05    |proj g|=  3.97805D+00

At iterate   97    f=  1.94742D+05    |proj g|=  4.51889D+00

At iterate   98    f=  1.94742D+05    |proj g|=  5.82279D+00

At iterate   99    f=  1.94742D+05    |proj g|=  4.80328D+00

At iterate  100    f=  1.94742D+05    |proj g|=  1.15446D+00

At iterate  101    f=  1.94742D+05    |proj g|=  1.07197D+00

At iterate  102    f=  1.94742D+05    |proj g|=  1.41800D+00

At iterate  103    f=  1.94742D+05    |proj g|=  6.51589D+00

At iterate  104    f=  1.94742D+05    |proj g|=  1.71101D+00

At iterate  105    f=  1.94742D+05    |proj g|=  1.05391D+00

At iterate  106    f=  1.94742D+05    |proj g|=  8.30607D-01

At iterate  107    f=  1.94742D+05    |proj g|=  4.64812D+00

At iterate  108    f=  1.94742D+05    |proj g|=  1.01520D+00

At iterate  109    f=  1.94742D+05    |proj g|=  8.60919D-01

At iterate  110    f=  1.94742D+05    |proj g|=  6.18020D-01

At iterate  111    f=  1.94742D+05    |proj g|=  1.70807D+00

At iterate  112    f=  1.94742D+05    |proj g|=  4.75008D-01

At iterate  113    f=  1.94742D+05    |proj g|=  5.87674D-01

At iterate  114    f=  1.94742D+05    |proj g|=  6.68137D-01

At iterate  115    f=  1.94742D+05    |proj g|=  1.24477D+00

At iterate  116    f=  1.94742D+05    |proj g|=  5.98782D-01

At iterate  117    f=  1.94742D+05    |proj g|=  4.70472D-01

At iterate  118    f=  1.94742D+05    |proj g|=  4.72576D-01

At iterate  119    f=  1.94742D+05    |proj g|=  1.60292D+00

At iterate  120    f=  1.94742D+05    |proj g|=  6.92926D-01

At iterate  121    f=  1.94742D+05    |proj g|=  4.53480D-01

At iterate  122    f=  1.94742D+05    |proj g|=  7.50782D-01

At iterate  123    f=  1.94742D+05    |proj g|=  1.26541D+00

At iterate  124    f=  1.94742D+05    |proj g|=  8.72955D-01

At iterate  125    f=  1.94742D+05    |proj g|=  7.46851D-01

At iterate  126    f=  1.94742D+05    |proj g|=  1.32257D+00

At iterate  127    f=  1.94742D+05    |proj g|=  2.01589D+00

At iterate  128    f=  1.94742D+05    |proj g|=  3.61848D+00

At iterate  129    f=  1.94742D+05    |proj g|=  3.99073D+00

At iterate  130    f=  1.94742D+05    |proj g|=  2.26833D+00

At iterate  131    f=  1.94742D+05    |proj g|=  1.15810D+00

At iterate  132    f=  1.94742D+05    |proj g|=  2.23069D+00

At iterate  133    f=  1.94742D+05    |proj g|=  5.77994D+00

At iterate  134    f=  1.94742D+05    |proj g|=  4.28760D+00
  ys=-3.432E-02  -gs= 7.475E-02 BFGS update SKIPPED

At iterate  135    f=  1.94742D+05    |proj g|=  3.71628D+00

At iterate  136    f=  1.94742D+05    |proj g|=  4.38893D+00

At iterate  137    f=  1.94742D+05    |proj g|=  3.44399D+00

At iterate  138    f=  1.94742D+05    |proj g|=  7.73224D+00

At iterate  139    f=  1.94742D+05    |proj g|=  2.22578D+00

At iterate  140    f=  1.94742D+05    |proj g|=  2.04432D+00

At iterate  141    f=  1.94742D+05    |proj g|=  2.39679D+00

At iterate  142    f=  1.94742D+05    |proj g|=  5.08043D+00

At iterate  143    f=  1.94742D+05    |proj g|=  3.02042D+00

At iterate  144    f=  1.94742D+05    |proj g|=  1.73619D+00

At iterate  145    f=  1.94741D+05    |proj g|=  2.29540D+00

At iterate  146    f=  1.94741D+05    |proj g|=  1.11937D+00

At iterate  147    f=  1.94741D+05    |proj g|=  1.84943D+00

At iterate  148    f=  1.94741D+05    |proj g|=  4.38496D+00

At iterate  149    f=  1.94741D+05    |proj g|=  2.48782D+00

At iterate  150    f=  1.94741D+05    |proj g|=  1.96513D+00

At iterate  151    f=  1.94741D+05    |proj g|=  3.10417D+00

At iterate  152    f=  1.94741D+05    |proj g|=  1.60560D+00

At iterate  153    f=  1.94741D+05    |proj g|=  1.37784D+00

At iterate  154    f=  1.94741D+05    |proj g|=  1.62040D+00

At iterate  155    f=  1.94741D+05    |proj g|=  2.15815D+00

At iterate  156    f=  1.94741D+05    |proj g|=  1.62339D+00

At iterate  157    f=  1.94741D+05    |proj g|=  7.48329D-01

At iterate  158    f=  1.94741D+05    |proj g|=  5.95231D-01

At iterate  159    f=  1.94741D+05    |proj g|=  1.29454D+00

At iterate  160    f=  1.94741D+05    |proj g|=  8.29817D-01

At iterate  161    f=  1.94741D+05    |proj g|=  5.20301D-01

At iterate  162    f=  1.94741D+05    |proj g|=  6.93241D-01

At iterate  163    f=  1.94741D+05    |proj g|=  9.00706D-01

At iterate  164    f=  1.94741D+05    |proj g|=  8.64341D-01

At iterate  165    f=  1.94741D+05    |proj g|=  4.13487D-01

At iterate  166    f=  1.94741D+05    |proj g|=  4.12551D-01

At iterate  167    f=  1.94741D+05    |proj g|=  9.40574D-01

At iterate  168    f=  1.94741D+05    |proj g|=  1.19695D+00

At iterate  169    f=  1.94741D+05    |proj g|=  6.59676D-01

At iterate  170    f=  1.94741D+05    |proj g|=  4.14267D-01

At iterate  171    f=  1.94741D+05    |proj g|=  5.02983D-01

At iterate  172    f=  1.94741D+05    |proj g|=  2.55042D+00

At iterate  173    f=  1.94741D+05    |proj g|=  9.12990D-01

At iterate  174    f=  1.94741D+05    |proj g|=  6.45675D-01

At iterate  175    f=  1.94741D+05    |proj g|=  9.70151D-01

At iterate  176    f=  1.94741D+05    |proj g|=  1.01028D+00

At iterate  177    f=  1.94741D+05    |proj g|=  2.05119D+00

At iterate  178    f=  1.94741D+05    |proj g|=  7.18350D-01

At iterate  179    f=  1.94741D+05    |proj g|=  1.09796D+00

At iterate  180    f=  1.94741D+05    |proj g|=  1.69418D+00

At iterate  181    f=  1.94741D+05    |proj g|=  1.59757D+00

At iterate  182    f=  1.94741D+05    |proj g|=  3.37010D+00

At iterate  183    f=  1.94741D+05    |proj g|=  2.00179D+00

At iterate  184    f=  1.94741D+05    |proj g|=  4.68991D+00

At iterate  185    f=  1.94741D+05    |proj g|=  2.08721D+00

At iterate  186    f=  1.94741D+05    |proj g|=  5.56741D+00

At iterate  187    f=  1.94741D+05    |proj g|=  1.69665D+00

At iterate  188    f=  1.94741D+05    |proj g|=  2.06875D+00

At iterate  189    f=  1.94741D+05    |proj g|=  2.34744D+00

At iterate  190    f=  1.94741D+05    |proj g|=  2.57297D+00

At iterate  191    f=  1.94741D+05    |proj g|=  1.35323D+00

At iterate  192    f=  1.94741D+05    |proj g|=  2.66312D+00

At iterate  193    f=  1.94741D+05    |proj g|=  1.54783D+00

At iterate  194    f=  1.94741D+05    |proj g|=  9.15305D+00

At iterate  195    f=  1.94741D+05    |proj g|=  1.75637D+00

At iterate  196    f=  1.94741D+05    |proj g|=  9.04003D-01

At iterate  197    f=  1.94741D+05    |proj g|=  8.75348D-01

At iterate  198    f=  1.94741D+05    |proj g|=  9.25544D-01

At iterate  199    f=  1.94741D+05    |proj g|=  8.89241D+00

At iterate  200    f=  1.94741D+05    |proj g|=  1.26005D+00

At iterate  201    f=  1.94741D+05    |proj g|=  7.70601D-01

At iterate  202    f=  1.94741D+05    |proj g|=  7.19789D-01

At iterate  203    f=  1.94741D+05    |proj g|=  1.11269D+00

At iterate  204    f=  1.94741D+05    |proj g|=  2.20537D+00

At iterate  205    f=  1.94741D+05    |proj g|=  7.22288D-01

At iterate  206    f=  1.94741D+05    |proj g|=  3.98126D-01

At iterate  207    f=  1.94741D+05    |proj g|=  7.72230D-01

At iterate  208    f=  1.94741D+05    |proj g|=  9.52526D-01

At iterate  209    f=  1.94741D+05    |proj g|=  4.02503D-01

At iterate  210    f=  1.94741D+05    |proj g|=  4.34938D-01

At iterate  211    f=  1.94741D+05    |proj g|=  6.61326D-01

At iterate  212    f=  1.94741D+05    |proj g|=  4.09674D-01

At iterate  213    f=  1.94741D+05    |proj g|=  4.38531D-01

At iterate  214    f=  1.94741D+05    |proj g|=  3.30313D-01

At iterate  215    f=  1.94741D+05    |proj g|=  3.34881D-01

At iterate  216    f=  1.94741D+05    |proj g|=  4.53893D-01

At iterate  217    f=  1.94741D+05    |proj g|=  3.82419D-01

           * * *

Tit   = total number of iterations
Tnf   = total number of function evaluations
Tnint = total number of segments explored during Cauchy searches
Skip  = number of BFGS updates skipped
Nact  = number of active bounds at final generalized Cauchy point
Projg = norm of the final projected gradient
F     = final function value

           * * *

   N    Tit     Tnf  Tnint  Skip  Nact     Projg        F
   62    217    234    277     1     3   3.824D-01   1.947D+05
  F =   194740.87584663543     

CONVERGENCE: REL_REDUCTION_OF_F_<=_FACTR*EPSMCH             

 Cauchy                time 1.506E-03 seconds.
 Subspace minimization time 2.106E-03 seconds.
 Line search           time 2.920E+03 seconds.

 Total User time 2.933E+03 seconds.

-1.9474087584663543e+05
```
