## Supplementary material for "Modeling site-and-branch-heterogeneity with GFmix": GFP.params

```
5.2280000000000004e-01
8 9 5.0744400000000001e-01 5.0118499999999999e-01
10 11 4.7615900000000000e-01 4.9803799999999998e-01
12 13 4.2461599999999999e-01 4.3304500000000001e-01
14 15 3.9888099999999999e-01 4.2730699999999999e-01
4 5 4.0614299999999998e-01 4.3541000000000002e-01
6 7 4.2445200000000000e-01 4.1381000000000001e-01
16 17 9.1900000000000000e-04 1.9999999999999999e-06
18 19 1.1865000000000001e-02 2.6909999999999998e-03
2 3 5.0955499999999998e-01 4.8988900000000002e-01
20 21 2.9529999999999999e-03 1.5774000000000000e-02
22 23 5.4019700000000004e-01 4.5806700000000000e-01
0 1 4.8189399999999999e-01 4.7522100000000000e-01
24 27 1.6750999999999999e-02 8.3299999999999997e-04
25 28 4.3778699999999998e-01 5.5854099999999995e-01
26 29 2.2813800000000001e-01 2.2813800000000001e-01
5.6000000000000001e-02 5.1499999999999997e-02 8.1299999999999997e-02 7.2200000000000000e-02 5.5700000000000000e-02 3.3099999999999997e-02 5.8999999999999997e-02 2.6400000000000000e-02 3.0800000000000001e-02 3.7699999999999997e-02 3.0300000000000001e-02 8.0900000000000000e-02 2.6300000000000000e-02 5.7900000000000000e-02 3.7100000000000001e-02 5.8700000000000002e-02 5.6099999999999997e-02 3.5000000000000003e-02 5.4500000000000000e-02 5.9600000000000000e-02 
1.2029451010969126e+00 9.1013436405751769e-01 
1.0623857574759634e+00 8.8317553311791741e-01 
1.1227389115647923e+00 9.0810826929656274e-01 
1.1312941700521288e+00 8.5059534854565499e-01 
1.2533042345783782e-01 1.9629799678473745e+00 
1.5725774321262440e-01 2.1964971318405548e+00 
1.4330228090414185e-01 2.1838279366852271e+00 
1.5553040190665204e-01 2.3051104148628294e+00 
1.0654275594038920e+00 8.4162244806716047e-01 
1.0533942134380583e+00 9.2846490922769165e-01 
1.0374418053294125e+00 8.6876978991308418e-01 
1.0437146106767157e+00 9.1463064440497865e-01 
1.4117672238517875e-01 2.1447107503830267e+00 
1.5888577331017459e-01 2.1613008313185915e+00 
1.6291266313411806e-01 2.1105706465630782e+00 
1.7215481985584205e-01 2.2233615300551848e+00 
8.6010010856631913e-01 1.0123382031933037e+00 
9.9903029514872521e-01 1.0006425328070068e+00 
7.0233150646007728e-02 2.6808269308999777e+00 
1.0000000000000000e-02 2.1859286978340380e-02 
1.0000000000000000e-02 7.7442742225277861e-01 
1.0000000000000000e-02 9.7374620420183822e-01 
1.2946917156883224e+00 9.0334746196728311e-01 
1.5503789902708678e-01 2.2427771535793468e+00 
1.6490434738806845e+00 1.5650348739524558e+00 
7.6044822808676027e-02 2.5105712502810880e+00 
1.1130697160661978e+00 8.0358643271540098e-01 
7.3818870843415962e-01 8.6029864605512452e-01 
9.0689149445422879e-01 8.3566749186817590e-01 
1.4660140032750684e+00 5.5973011140612106e-01 
1.0915420208488746e+00 9.1900307450424457e-01 
```
