## Supplementary material for "Modeling site-and-branch-heterogeneity with GFmix": GFP.txt

```
Alignment	Mixture	+F	Tree	Method	G	F	Likelihood	Runtime	NewGFmixInfo
Simulations/016.phy	bin/C20.aafreq.dat	FALSE	Simulations/016_iqtree/016_iqtree.treefile	GFP	GARP	FYMINK	-194740.875846635	2932.52752733231	           * * *;;   N    Tit     Tnf  Tnint  Skip  Nact     Projg        F;   62    217    234    277     1     3   3.824D-01   1.947D+05;  F =   194740.87584663543     ;;CONVERGENCE: REL_REDUCTION_OF_F_<=_FACTR*EPSMCH             ;; Cauchy                time 1.506E-03 seconds.; Subspace minimization time 2.106E-03 seconds.; Line search           time 2.920E+03 seconds.;; Total User time 2.933E+03 seconds.;;-1.9474087584663543e+05
```
