## Supplementary material for "Modeling site-and-branch-heterogeneity with GFmix": OGF.params

```
5.2280000000000004e-01
8 9 0.50744400000000001 0.50118499999999999
10 11 0.47615900000000000 0.49803799999999998
12 13 0.42461599999999999 0.43304500000000001
14 15 0.39888099999999999 0.42730699999999999
4 5 0.40614299999999998 0.43541000000000002
6 7 0.42445200000000000 0.41381000000000001
16 17 0.00091900000000000 0.00000200000000000
18 19 0.01186500000000000 0.00269100000000000
2 3 0.50955499999999998 0.48988900000000002
20 21 0.00295300000000000 0.01577400000000000
22 23 0.54019700000000004 0.45806700000000000
0 1 0.48189399999999999 0.47522100000000000
24 27 0.01675100000000000 0.00083300000000000
25 28 0.43778699999999998 0.55854099999999995
26 29 0.22813800000000001 0.22813800000000001
5.5994400559944008e-02 5.1494850514948502e-02 8.1291870812918707e-02 7.2192780721927807e-02 5.5694430556944306e-02 3.3096690330966898e-02 5.8994100589941006e-02 2.6397360263973602e-02 3.0796920307969204e-02 3.7696230376962299e-02 3.0296970302969704e-02 8.0891910808919110e-02 2.6297370262973702e-02 5.7894210578942104e-02 3.7096290370962903e-02 5.8694130586941312e-02 5.6094390560943903e-02 3.4996500349965008e-02 5.4494550544945508e-02 5.9594040595940409e-02
1.02231237322515
1.00366598778004
1.01827040194884
1.02954452195322
0.491827203736135
0.496108388584607
0.485370051635112
0.483935172021609
1.02719155844156
0.993314982304365
1
0.995657323332017
0.493360277136259
0.488378766140603
0.500870069605568
0.491404011461318
1.0099860195726
0.997818758675392
0.490861994531587
0.496108388584607
0.493981145757796
0.484649435956019
1.00388059701493
0.493483113703464
1.02387755102041
0.489279032954382
0.707774574925847
1.0130081300813
1.01843177189409
0.708364954886584
0.708068408351694
```
