## Supplementary material for "Modeling site-and-branch-heterogeneity with GFmix": SSF.params

```
5.2280000000000004e-01
8 9 0.50744400000000001 0.50118499999999999
10 11 0.47615900000000000 0.49803799999999998
12 13 0.42461599999999999 0.43304500000000001
14 15 0.39888099999999999 0.42730699999999999
4 5 0.40614299999999998 0.43541000000000002
6 7 0.42445200000000000 0.41381000000000001
16 17 0.00091900000000000 0.00000200000000000
18 19 0.01186500000000000 0.00269100000000000
2 3 0.50955499999999998 0.48988900000000002
20 21 0.00295300000000000 0.01577400000000000
22 23 0.54019700000000004 0.45806700000000000
0 1 0.48189399999999999 0.47522100000000000
24 27 0.01675100000000000 0.00083300000000000
25 28 0.43778699999999998 0.55854099999999995
26 29 0.22813800000000001 0.22813800000000001
5.5994400559944008e-02 5.1494850514948502e-02 8.1291870812918707e-02 7.2192780721927807e-02 5.5694430556944306e-02 3.3096690330966898e-02 5.8994100589941006e-02 2.6397360263973602e-02 3.0796920307969204e-02 3.7696230376962299e-02 3.0296970302969704e-02 8.0891910808919110e-02 2.6297370262973702e-02 5.7894210578942104e-02 3.7096290370962903e-02 5.8694130586941312e-02 5.6094390560943903e-02 3.4996500349965008e-02 5.4494550544945508e-02 5.9594040595940409e-02
1.29424138790901
1.3164646699552
1.34289344331814
1.36381895798509
0.224197498520805
0.247082330876177
0.220197381873835
0.215236006583434
0.945911915329086
0.824828726053348
0.868405098239016
0.863443388221059
0.0799782059538763
0.0682890291006828
0.0955869738049485
0.0909113978815456
1.00157849057284
0.999999016321949
0.980260317136733
0.995103361590071
0.992906648093813
0.960742838927876
1.62948457818206
0.116267279802066
1.00167537537676
0.01
1.11107743244918
0.999536821277049
1.04930649675592
0.071156814185558
0.956750680294361
```
