## Supplementary material for "Modeling site-and-branch-heterogeneity with GFmix": SSF.txt

```
Alignment	Mixture	+F	Tree	Method	G	F	Likelihood	Runtime	NewGFmixInfo
Simulations/016.phy	bin/C20.aafreq.dat	FALSE	Simulations/016_iqtree/016_iqtree.treefile	SSF	GARP	FYMINK	-195033.998736091	7.31485033035278	NA
```
