## Supplementary material for "Modeling site-and-branch-heterogeneity with GFmix": 017.phy.utreec

```
8 9 0.444579 0.503994
10 11 0.483142 0.511471
12 13 0.423675 0.423430
14 15 0.437534 0.422353
4 5 0.402961 0.420744
6 7 0.407199 0.433176
16 17 0.005725 0.002143
18 19 0.003436 0.004179
2 3 0.483130 0.497640
20 21 0.004376 0.005965
22 23 0.559933 0.483497
0 1 0.494169 0.473127
24 27 0.000002 0.001305
25 28 0.458320 0.517872
26 29 0.220793 0.220793
```
