## Supplementary material for "Modeling site-and-branch-heterogeneity with GFmix": 017.phy.utreecu

```
14 15 0.4375341775 0.4223529512
12 13 0.4236745594 0.4234303113
10 11 0.4831419075 0.5114708014
8 9 0.4445787499 0.5039943715
16 17 0.0041790432 0.0034359310
18 19 0.0021428447 0.0057245965
6 7 0.4071989096 0.4331756296
4 5 0.4029606255 0.4207437043
20 21 0.4834973862 0.5599325865
22 23 0.0059649930 0.0043762291
24 25 0.4415855750 0.4583199412
2 3 0.4831304999 0.4976400628
26 27 0.5178722357 0.0000021601
1 28 0.4731271563 0.0013052741
0 29 0.4941693443 0.0000000000
```
