## Supplementary material for "Modeling site-and-branch-heterogeneity with GFmix": C20pi1.nwk

```
((((A1:0.5[&model=LG+F{0.0963962350960014/0.0192190449904476/0.0706885136567433/0.0327605538396641/0.0129593799467288/0.0167866694904768/0.0183238611810278/0.0410108157436152/0.0107258841131453/0.00874632705640279/0.011203823622617/0.0196706621499831/0.00784535096621059/0.00394452184850314/0.0211559944079292/0.315595980059739/0.269276660676178/0.00152103528951404/0.00431861238107322/0.0178497944413191}],A2:0.5[&model=LG+F{0.0963962350960014/0.0192190449904476/0.0706885136567433/0.0327605538396641/0.0129593799467288/0.0167866694904768/0.0183238611810278/0.0410108157436152/0.0107258841131453/0.00874632705640279/0.011203823622617/0.0196706621499831/0.00784535096621059/0.00394452184850314/0.0211559944079292/0.315595980059739/0.269276660676178/0.00152103528951404/0.00431861238107322/0.0178497944413191}]):0.001[&model=LG+F{0.0963962350960014/0.0192190449904476/0.0706885136567433/0.0327605538396641/0.0129593799467288/0.0167866694904768/0.0183238611810278/0.0410108157436152/0.0107258841131453/0.00874632705640279/0.011203823622617/0.0196706621499831/0.00784535096621059/0.00394452184850314/0.0211559944079292/0.315595980059739/0.269276660676178/0.00152103528951404/0.00431861238107322/0.0178497944413191}],(A3:0.5[&model=LG+F{0.0963962350960014/0.0192190449904476/0.0706885136567433/0.0327605538396641/0.0129593799467288/0.0167866694904768/0.0183238611810278/0.0410108157436152/0.0107258841131453/0.00874632705640279/0.011203823622617/0.0196706621499831/0.00784535096621059/0.00394452184850314/0.0211559944079292/0.315595980059739/0.269276660676178/0.00152103528951404/0.00431861238107322/0.0178497944413191}],A4:0.5[&model=LG+F{0.0963962350960014/0.0192190449904476/0.0706885136567433/0.0327605538396641/0.0129593799467288/0.0167866694904768/0.0183238611810278/0.0410108157436152/0.0107258841131453/0.00874632705640279/0.011203823622617/0.0196706621499831/0.00784535096621059/0.00394452184850314/0.0211559944079292/0.315595980059739/0.269276660676178/0.00152103528951404/0.00431861238107322/0.0178497944413191}]):0.001[&model=LG+F{0.0963962350960014/0.0192190449904476/0.0706885136567433/0.0327605538396641/0.0129593799467288/0.0167866694904768/0.0183238611810278/0.0410108157436152/0.0107258841131453/0.00874632705640279/0.011203823622617/0.0196706621499831/0.00784535096621059/0.00394452184850314/0.0211559944079292/0.315595980059739/0.269276660676178/0.00152103528951404/0.00431861238107322/0.0178497944413191}]):0.5[&model=LG+F{0.0963962350960014/0.0192190449904476/0.0706885136567433/0.0327605538396641/0.0129593799467288/0.0167866694904768/0.0183238611810278/0.0410108157436152/0.0107258841131453/0.00874632705640279/0.011203823622617/0.0196706621499831/0.00784535096621059/0.00394452184850314/0.0211559944079292/0.315595980059739/0.269276660676178/0.00152103528951404/0.00431861238107322/0.0178497944413191}],((B1:0.5[&model=LG+F{0.0131290776865166/0.0026176160769033/0.170270899506944/0.03235560039747/0.0127991889577787/0.0165791693478841/0.0180973598008661/0.00558563501312175/0.0105933013822961/0.0210677081499726/0.0110653330780456/0.0473816913797183/0.0188974827289627/0.00950136377928144/0.0028814267885109/0.311694895874981/0.265948129932252/0.00150223376133469/0.0104024540439183/0.0176291530035447}],B2:0.5[&model=LG+F{0.0131290776865166/0.0026176160769033/0.170270899506944/0.03235560039747/0.0127991889577787/0.0165791693478841/0.0180973598008661/0.00558563501312175/0.0105933013822961/0.0210677081499726/0.0110653330780456/0.0473816913797183/0.0188974827289627/0.00950136377928144/0.0028814267885109/0.311694895874981/0.265948129932252/0.00150223376133469/0.0104024540439183/0.0176291530035447}]):0.001[&model=LG+F{0.0131290776865166/0.0026176160769033/0.170270899506944/0.03235560039747/0.0127991889577787/0.0165791693478841/0.0180973598008661/0.00558563501312175/0.0105933013822961/0.0210677081499726/0.0110653330780456/0.0473816913797183/0.0188974827289627/0.00950136377928144/0.0028814267885109/0.311694895874981/0.265948129932252/0.00150223376133469/0.0104024540439183/0.0176291530035447}],(B3:0.5[&model=LG+F{0.0131290776865166/0.0026176160769033/0.170270899506944/0.03235560039747/0.0127991889577787/0.0165791693478841/0.0180973598008661/0.00558563501312175/0.0105933013822961/0.0210677081499726/0.0110653330780456/0.0473816913797183/0.0188974827289627/0.00950136377928144/0.0028814267885109/0.311694895874981/0.265948129932252/0.00150223376133469/0.0104024540439183/0.0176291530035447}],B4:0.5[&model=LG+F{0.0131290776865166/0.0026176160769033/0.170270899506944/0.03235560039747/0.0127991889577787/0.0165791693478841/0.0180973598008661/0.00558563501312175/0.0105933013822961/0.0210677081499726/0.0110653330780456/0.0473816913797183/0.0188974827289627/0.00950136377928144/0.0028814267885109/0.311694895874981/0.265948129932252/0.00150223376133469/0.0104024540439183/0.0176291530035447}]):0.001[&model=LG+F{0.0131290776865166/0.0026176160769033/0.170270899506944/0.03235560039747/0.0127991889577787/0.0165791693478841/0.0180973598008661/0.00558563501312175/0.0105933013822961/0.0210677081499726/0.0110653330780456/0.0473816913797183/0.0188974827289627/0.00950136377928144/0.0028814267885109/0.311694895874981/0.265948129932252/0.00150223376133469/0.0104024540439183/0.0176291530035447}]):0.5[&model=LG+F{0.0131290776865166/0.0026176160769033/0.170270899506944/0.03235560039747/0.0127991889577787/0.0165791693478841/0.0180973598008661/0.00558563501312175/0.0105933013822961/0.0210677081499726/0.0110653330780456/0.0473816913797183/0.0188974827289627/0.00950136377928144/0.0028814267885109/0.311694895874981/0.265948129932252/0.00150223376133469/0.0104024540439183/0.0176291530035447}]):0.25[&model=LG+F{0.0963962350960014/0.0192190449904476/0.0706885136567433/0.0327605538396641/0.0129593799467288/0.0167866694904768/0.0183238611810278/0.0410108157436152/0.0107258841131453/0.00874632705640279/0.011203823622617/0.0196706621499831/0.00784535096621059/0.00394452184850314/0.0211559944079292/0.315595980059739/0.269276660676178/0.00152103528951404/0.00431861238107322/0.0178497944413191}],(((C1:0.5[&model=LG+F{0.0963962350960014/0.0192190449904476/0.0706885136567433/0.0327605538396641/0.0129593799467288/0.0167866694904768/0.0183238611810278/0.0410108157436152/0.0107258841131453/0.00874632705640279/0.011203823622617/0.0196706621499831/0.00784535096621059/0.00394452184850314/0.0211559944079292/0.315595980059739/0.269276660676178/0.00152103528951404/0.00431861238107322/0.0178497944413191}],C2:0.5[&model=LG+F{0.0963962350960014/0.0192190449904476/0.0706885136567433/0.0327605538396641/0.0129593799467288/0.0167866694904768/0.0183238611810278/0.0410108157436152/0.0107258841131453/0.00874632705640279/0.011203823622617/0.0196706621499831/0.00784535096621059/0.00394452184850314/0.0211559944079292/0.315595980059739/0.269276660676178/0.00152103528951404/0.00431861238107322/0.0178497944413191}]):0.001[&model=LG+F{0.0963962350960014/0.0192190449904476/0.0706885136567433/0.0327605538396641/0.0129593799467288/0.0167866694904768/0.0183238611810278/0.0410108157436152/0.0107258841131453/0.00874632705640279/0.011203823622617/0.0196706621499831/0.00784535096621059/0.00394452184850314/0.0211559944079292/0.315595980059739/0.269276660676178/0.00152103528951404/0.00431861238107322/0.0178497944413191}],(C3:0.5[&model=LG+F{0.0963962350960014/0.0192190449904476/0.0706885136567433/0.0327605538396641/0.0129593799467288/0.0167866694904768/0.0183238611810278/0.0410108157436152/0.0107258841131453/0.00874632705640279/0.011203823622617/0.0196706621499831/0.00784535096621059/0.00394452184850314/0.0211559944079292/0.315595980059739/0.269276660676178/0.00152103528951404/0.00431861238107322/0.0178497944413191}],C4:0.5[&model=LG+F{0.0963962350960014/0.0192190449904476/0.0706885136567433/0.0327605538396641/0.0129593799467288/0.0167866694904768/0.0183238611810278/0.0410108157436152/0.0107258841131453/0.00874632705640279/0.011203823622617/0.0196706621499831/0.00784535096621059/0.00394452184850314/0.0211559944079292/0.315595980059739/0.269276660676178/0.00152103528951404/0.00431861238107322/0.0178497944413191}]):0.001[&model=LG+F{0.0963962350960014/0.0192190449904476/0.0706885136567433/0.0327605538396641/0.0129593799467288/0.0167866694904768/0.0183238611810278/0.0410108157436152/0.0107258841131453/0.00874632705640279/0.011203823622617/0.0196706621499831/0.00784535096621059/0.00394452184850314/0.0211559944079292/0.315595980059739/0.269276660676178/0.00152103528951404/0.00431861238107322/0.0178497944413191}]):0.5[&model=LG+F{0.0963962350960014/0.0192190449904476/0.0706885136567433/0.0327605538396641/0.0129593799467288/0.0167866694904768/0.0183238611810278/0.0410108157436152/0.0107258841131453/0.00874632705640279/0.011203823622617/0.0196706621499831/0.00784535096621059/0.00394452184850314/0.0211559944079292/0.315595980059739/0.269276660676178/0.00152103528951404/0.00431861238107322/0.0178497944413191}],((D1:0.5[&model=LG+F{0.0131290776865166/0.0026176160769033/0.170270899506944/0.03235560039747/0.0127991889577787/0.0165791693478841/0.0180973598008661/0.00558563501312175/0.0105933013822961/0.0210677081499726/0.0110653330780456/0.0473816913797183/0.0188974827289627/0.00950136377928144/0.0028814267885109/0.311694895874981/0.265948129932252/0.00150223376133469/0.0104024540439183/0.0176291530035447}],D2:0.5[&model=LG+F{0.0131290776865166/0.0026176160769033/0.170270899506944/0.03235560039747/0.0127991889577787/0.0165791693478841/0.0180973598008661/0.00558563501312175/0.0105933013822961/0.0210677081499726/0.0110653330780456/0.0473816913797183/0.0188974827289627/0.00950136377928144/0.0028814267885109/0.311694895874981/0.265948129932252/0.00150223376133469/0.0104024540439183/0.0176291530035447}]):0.001[&model=LG+F{0.0131290776865166/0.0026176160769033/0.170270899506944/0.03235560039747/0.0127991889577787/0.0165791693478841/0.0180973598008661/0.00558563501312175/0.0105933013822961/0.0210677081499726/0.0110653330780456/0.0473816913797183/0.0188974827289627/0.00950136377928144/0.0028814267885109/0.311694895874981/0.265948129932252/0.00150223376133469/0.0104024540439183/0.0176291530035447}],(D3:0.5[&model=LG+F{0.0131290776865166/0.0026176160769033/0.170270899506944/0.03235560039747/0.0127991889577787/0.0165791693478841/0.0180973598008661/0.00558563501312175/0.0105933013822961/0.0210677081499726/0.0110653330780456/0.0473816913797183/0.0188974827289627/0.00950136377928144/0.0028814267885109/0.311694895874981/0.265948129932252/0.00150223376133469/0.0104024540439183/0.0176291530035447}],D4:0.5[&model=LG+F{0.0131290776865166/0.0026176160769033/0.170270899506944/0.03235560039747/0.0127991889577787/0.0165791693478841/0.0180973598008661/0.00558563501312175/0.0105933013822961/0.0210677081499726/0.0110653330780456/0.0473816913797183/0.0188974827289627/0.00950136377928144/0.0028814267885109/0.311694895874981/0.265948129932252/0.00150223376133469/0.0104024540439183/0.0176291530035447}]):0.001[&model=LG+F{0.0131290776865166/0.0026176160769033/0.170270899506944/0.03235560039747/0.0127991889577787/0.0165791693478841/0.0180973598008661/0.00558563501312175/0.0105933013822961/0.0210677081499726/0.0110653330780456/0.0473816913797183/0.0188974827289627/0.00950136377928144/0.0028814267885109/0.311694895874981/0.265948129932252/0.00150223376133469/0.0104024540439183/0.0176291530035447}]):0.5[&model=LG+F{0.0131290776865166/0.0026176160769033/0.170270899506944/0.03235560039747/0.0127991889577787/0.0165791693478841/0.0180973598008661/0.00558563501312175/0.0105933013822961/0.0210677081499726/0.0110653330780456/0.0473816913797183/0.0188974827289627/0.00950136377928144/0.0028814267885109/0.311694895874981/0.265948129932252/0.00150223376133469/0.0104024540439183/0.0176291530035447}]):0.25[&model=LG+F{0.0963962350960014/0.0192190449904476/0.0706885136567433/0.0327605538396641/0.0129593799467288/0.0167866694904768/0.0183238611810278/0.0410108157436152/0.0107258841131453/0.00874632705640279/0.011203823622617/0.0196706621499831/0.00784535096621059/0.00394452184850314/0.0211559944079292/0.315595980059739/0.269276660676178/0.00152103528951404/0.00431861238107322/0.0178497944413191}]);
```
