## Supplementary material for "Modeling site-and-branch-heterogeneity with GFmix": C20pi2.nwk

```
((((A1:0.5[&model=LG+F{0.226133843427897/0.00566348865926613/0.00684116882343584/0.00312425945089886/0.0344112562813029/0.00632075286277563/0.00699338042699583/0.0216888882065499/0.00240733812839627/0.102331996807724/0.0779460595699581/0.00376281864902676/0.0274514546595779/0.00998211307694592/0.0182398577400952/0.049028788677038/0.110433379746187/0.00175305773366069/0.00430151838737774/0.281184436212228}],A2:0.5[&model=LG+F{0.226133843427897/0.00566348865926613/0.00684116882343584/0.00312425945089886/0.0344112562813029/0.00632075286277563/0.00699338042699583/0.0216888882065499/0.00240733812839627/0.102331996807724/0.0779460595699581/0.00376281864902676/0.0274514546595779/0.00998211307694592/0.0182398577400952/0.049028788677038/0.110433379746187/0.00175305773366069/0.00430151838737774/0.281184436212228}]):0.001[&model=LG+F{0.226133843427897/0.00566348865926613/0.00684116882343584/0.00312425945089886/0.0344112562813029/0.00632075286277563/0.00699338042699583/0.0216888882065499/0.00240733812839627/0.102331996807724/0.0779460595699581/0.00376281864902676/0.0274514546595779/0.00998211307694592/0.0182398577400952/0.049028788677038/0.110433379746187/0.00175305773366069/0.00430151838737774/0.281184436212228}],(A3:0.5[&model=LG+F{0.226133843427897/0.00566348865926613/0.00684116882343584/0.00312425945089886/0.0344112562813029/0.00632075286277563/0.00699338042699583/0.0216888882065499/0.00240733812839627/0.102331996807724/0.0779460595699581/0.00376281864902676/0.0274514546595779/0.00998211307694592/0.0182398577400952/0.049028788677038/0.110433379746187/0.00175305773366069/0.00430151838737774/0.281184436212228}],A4:0.5[&model=LG+F{0.226133843427897/0.00566348865926613/0.00684116882343584/0.00312425945089886/0.0344112562813029/0.00632075286277563/0.00699338042699583/0.0216888882065499/0.00240733812839627/0.102331996807724/0.0779460595699581/0.00376281864902676/0.0274514546595779/0.00998211307694592/0.0182398577400952/0.049028788677038/0.110433379746187/0.00175305773366069/0.00430151838737774/0.281184436212228}]):0.001[&model=LG+F{0.226133843427897/0.00566348865926613/0.00684116882343584/0.00312425945089886/0.0344112562813029/0.00632075286277563/0.00699338042699583/0.0216888882065499/0.00240733812839627/0.102331996807724/0.0779460595699581/0.00376281864902676/0.0274514546595779/0.00998211307694592/0.0182398577400952/0.049028788677038/0.110433379746187/0.00175305773366069/0.00430151838737774/0.281184436212228}]):0.5[&model=LG+F{0.226133843427897/0.00566348865926613/0.00684116882343584/0.00312425945089886/0.0344112562813029/0.00632075286277563/0.00699338042699583/0.0216888882065499/0.00240733812839627/0.102331996807724/0.0779460595699581/0.00376281864902676/0.0274514546595779/0.00998211307694592/0.0182398577400952/0.049028788677038/0.110433379746187/0.00175305773366069/0.00430151838737774/0.281184436212228}],((B1:0.5[&model=LG+F{0.0315538226423584/0.000790260820682825/0.0168823989237629/0.00316124088525538/0.0348185776434665/0.00639557075506409/0.00707616012031378/0.00302638172776481/0.00243583346252853/0.2525313491541/0.0788686964798045/0.00928575323167363/0.0677437468014166/0.0246335121112351/0.002545117649921/0.0496091357828195/0.111740564648093/0.00177380843971422/0.0106151377444213/0.284512778154785}],B2:0.5[&model=LG+F{0.0315538226423584/0.000790260820682825/0.0168823989237629/0.00316124088525538/0.0348185776434665/0.00639557075506409/0.00707616012031378/0.00302638172776481/0.00243583346252853/0.2525313491541/0.0788686964798045/0.00928575323167363/0.0677437468014166/0.0246335121112351/0.002545117649921/0.0496091357828195/0.111740564648093/0.00177380843971422/0.0106151377444213/0.284512778154785}]):0.001[&model=LG+F{0.0315538226423584/0.000790260820682825/0.0168823989237629/0.00316124088525538/0.0348185776434665/0.00639557075506409/0.00707616012031378/0.00302638172776481/0.00243583346252853/0.2525313491541/0.0788686964798045/0.00928575323167363/0.0677437468014166/0.0246335121112351/0.002545117649921/0.0496091357828195/0.111740564648093/0.00177380843971422/0.0106151377444213/0.284512778154785}],(B3:0.5[&model=LG+F{0.0315538226423584/0.000790260820682825/0.0168823989237629/0.00316124088525538/0.0348185776434665/0.00639557075506409/0.00707616012031378/0.00302638172776481/0.00243583346252853/0.2525313491541/0.0788686964798045/0.00928575323167363/0.0677437468014166/0.0246335121112351/0.002545117649921/0.0496091357828195/0.111740564648093/0.00177380843971422/0.0106151377444213/0.284512778154785}],B4:0.5[&model=LG+F{0.0315538226423584/0.000790260820682825/0.0168823989237629/0.00316124088525538/0.0348185776434665/0.00639557075506409/0.00707616012031378/0.00302638172776481/0.00243583346252853/0.2525313491541/0.0788686964798045/0.00928575323167363/0.0677437468014166/0.0246335121112351/0.002545117649921/0.0496091357828195/0.111740564648093/0.00177380843971422/0.0106151377444213/0.284512778154785}]):0.001[&model=LG+F{0.0315538226423584/0.000790260820682825/0.0168823989237629/0.00316124088525538/0.0348185776434665/0.00639557075506409/0.00707616012031378/0.00302638172776481/0.00243583346252853/0.2525313491541/0.0788686964798045/0.00928575323167363/0.0677437468014166/0.0246335121112351/0.002545117649921/0.0496091357828195/0.111740564648093/0.00177380843971422/0.0106151377444213/0.284512778154785}]):0.5[&model=LG+F{0.0315538226423584/0.000790260820682825/0.0168823989237629/0.00316124088525538/0.0348185776434665/0.00639557075506409/0.00707616012031378/0.00302638172776481/0.00243583346252853/0.2525313491541/0.0788686964798045/0.00928575323167363/0.0677437468014166/0.0246335121112351/0.002545117649921/0.0496091357828195/0.111740564648093/0.00177380843971422/0.0106151377444213/0.284512778154785}]):0.25[&model=LG+F{0.226133843427897/0.00566348865926613/0.00684116882343584/0.00312425945089886/0.0344112562813029/0.00632075286277563/0.00699338042699583/0.0216888882065499/0.00240733812839627/0.102331996807724/0.0779460595699581/0.00376281864902676/0.0274514546595779/0.00998211307694592/0.0182398577400952/0.049028788677038/0.110433379746187/0.00175305773366069/0.00430151838737774/0.281184436212228}],(((C1:0.5[&model=LG+F{0.226133843427897/0.00566348865926613/0.00684116882343584/0.00312425945089886/0.0344112562813029/0.00632075286277563/0.00699338042699583/0.0216888882065499/0.00240733812839627/0.102331996807724/0.0779460595699581/0.00376281864902676/0.0274514546595779/0.00998211307694592/0.0182398577400952/0.049028788677038/0.110433379746187/0.00175305773366069/0.00430151838737774/0.281184436212228}],C2:0.5[&model=LG+F{0.226133843427897/0.00566348865926613/0.00684116882343584/0.00312425945089886/0.0344112562813029/0.00632075286277563/0.00699338042699583/0.0216888882065499/0.00240733812839627/0.102331996807724/0.0779460595699581/0.00376281864902676/0.0274514546595779/0.00998211307694592/0.0182398577400952/0.049028788677038/0.110433379746187/0.00175305773366069/0.00430151838737774/0.281184436212228}]):0.001[&model=LG+F{0.226133843427897/0.00566348865926613/0.00684116882343584/0.00312425945089886/0.0344112562813029/0.00632075286277563/0.00699338042699583/0.0216888882065499/0.00240733812839627/0.102331996807724/0.0779460595699581/0.00376281864902676/0.0274514546595779/0.00998211307694592/0.0182398577400952/0.049028788677038/0.110433379746187/0.00175305773366069/0.00430151838737774/0.281184436212228}],(C3:0.5[&model=LG+F{0.226133843427897/0.00566348865926613/0.00684116882343584/0.00312425945089886/0.0344112562813029/0.00632075286277563/0.00699338042699583/0.0216888882065499/0.00240733812839627/0.102331996807724/0.0779460595699581/0.00376281864902676/0.0274514546595779/0.00998211307694592/0.0182398577400952/0.049028788677038/0.110433379746187/0.00175305773366069/0.00430151838737774/0.281184436212228}],C4:0.5[&model=LG+F{0.226133843427897/0.00566348865926613/0.00684116882343584/0.00312425945089886/0.0344112562813029/0.00632075286277563/0.00699338042699583/0.0216888882065499/0.00240733812839627/0.102331996807724/0.0779460595699581/0.00376281864902676/0.0274514546595779/0.00998211307694592/0.0182398577400952/0.049028788677038/0.110433379746187/0.00175305773366069/0.00430151838737774/0.281184436212228}]):0.001[&model=LG+F{0.226133843427897/0.00566348865926613/0.00684116882343584/0.00312425945089886/0.0344112562813029/0.00632075286277563/0.00699338042699583/0.0216888882065499/0.00240733812839627/0.102331996807724/0.0779460595699581/0.00376281864902676/0.0274514546595779/0.00998211307694592/0.0182398577400952/0.049028788677038/0.110433379746187/0.00175305773366069/0.00430151838737774/0.281184436212228}]):0.5[&model=LG+F{0.226133843427897/0.00566348865926613/0.00684116882343584/0.00312425945089886/0.0344112562813029/0.00632075286277563/0.00699338042699583/0.0216888882065499/0.00240733812839627/0.102331996807724/0.0779460595699581/0.00376281864902676/0.0274514546595779/0.00998211307694592/0.0182398577400952/0.049028788677038/0.110433379746187/0.00175305773366069/0.00430151838737774/0.281184436212228}],((D1:0.5[&model=LG+F{0.0315538226423584/0.000790260820682825/0.0168823989237629/0.00316124088525538/0.0348185776434665/0.00639557075506409/0.00707616012031378/0.00302638172776481/0.00243583346252853/0.2525313491541/0.0788686964798045/0.00928575323167363/0.0677437468014166/0.0246335121112351/0.002545117649921/0.0496091357828195/0.111740564648093/0.00177380843971422/0.0106151377444213/0.284512778154785}],D2:0.5[&model=LG+F{0.0315538226423584/0.000790260820682825/0.0168823989237629/0.00316124088525538/0.0348185776434665/0.00639557075506409/0.00707616012031378/0.00302638172776481/0.00243583346252853/0.2525313491541/0.0788686964798045/0.00928575323167363/0.0677437468014166/0.0246335121112351/0.002545117649921/0.0496091357828195/0.111740564648093/0.00177380843971422/0.0106151377444213/0.284512778154785}]):0.001[&model=LG+F{0.0315538226423584/0.000790260820682825/0.0168823989237629/0.00316124088525538/0.0348185776434665/0.00639557075506409/0.00707616012031378/0.00302638172776481/0.00243583346252853/0.2525313491541/0.0788686964798045/0.00928575323167363/0.0677437468014166/0.0246335121112351/0.002545117649921/0.0496091357828195/0.111740564648093/0.00177380843971422/0.0106151377444213/0.284512778154785}],(D3:0.5[&model=LG+F{0.0315538226423584/0.000790260820682825/0.0168823989237629/0.00316124088525538/0.0348185776434665/0.00639557075506409/0.00707616012031378/0.00302638172776481/0.00243583346252853/0.2525313491541/0.0788686964798045/0.00928575323167363/0.0677437468014166/0.0246335121112351/0.002545117649921/0.0496091357828195/0.111740564648093/0.00177380843971422/0.0106151377444213/0.284512778154785}],D4:0.5[&model=LG+F{0.0315538226423584/0.000790260820682825/0.0168823989237629/0.00316124088525538/0.0348185776434665/0.00639557075506409/0.00707616012031378/0.00302638172776481/0.00243583346252853/0.2525313491541/0.0788686964798045/0.00928575323167363/0.0677437468014166/0.0246335121112351/0.002545117649921/0.0496091357828195/0.111740564648093/0.00177380843971422/0.0106151377444213/0.284512778154785}]):0.001[&model=LG+F{0.0315538226423584/0.000790260820682825/0.0168823989237629/0.00316124088525538/0.0348185776434665/0.00639557075506409/0.00707616012031378/0.00302638172776481/0.00243583346252853/0.2525313491541/0.0788686964798045/0.00928575323167363/0.0677437468014166/0.0246335121112351/0.002545117649921/0.0496091357828195/0.111740564648093/0.00177380843971422/0.0106151377444213/0.284512778154785}]):0.5[&model=LG+F{0.0315538226423584/0.000790260820682825/0.0168823989237629/0.00316124088525538/0.0348185776434665/0.00639557075506409/0.00707616012031378/0.00302638172776481/0.00243583346252853/0.2525313491541/0.0788686964798045/0.00928575323167363/0.0677437468014166/0.0246335121112351/0.002545117649921/0.0496091357828195/0.111740564648093/0.00177380843971422/0.0106151377444213/0.284512778154785}]):0.25[&model=LG+F{0.226133843427897/0.00566348865926613/0.00684116882343584/0.00312425945089886/0.0344112562813029/0.00632075286277563/0.00699338042699583/0.0216888882065499/0.00240733812839627/0.102331996807724/0.0779460595699581/0.00376281864902676/0.0274514546595779/0.00998211307694592/0.0182398577400952/0.049028788677038/0.110433379746187/0.00175305773366069/0.00430151838737774/0.281184436212228}]);
```
