## Supplementary material for "Modeling site-and-branch-heterogeneity with GFmix": C20pi3.nwk

```
((((A1:0.5[&model=LG+F{0.0248096334057984/0.00175284803287092/0.00119553057527495/0.000572301772443253/0.00502076713841015/0.00128453688000961/0.00151487998998992/0.001340583598436/0.00118218068711805/0.36821591875693/0.130304101260075/0.00127284873846933/0.0196635957551045/0.0120211044563045/0.00237453430913169/0.00273401684732238/0.0179117086164081/0.00120767596439876/0.00337691693971039/0.402244001193587}],A2:0.5[&model=LG+F{0.0248096334057984/0.00175284803287092/0.00119553057527495/0.000572301772443253/0.00502076713841015/0.00128453688000961/0.00151487998998992/0.001340583598436/0.00118218068711805/0.36821591875693/0.130304101260075/0.00127284873846933/0.0196635957551045/0.0120211044563045/0.00237453430913169/0.00273401684732238/0.0179117086164081/0.00120767596439876/0.00337691693971039/0.402244001193587}]):0.001[&model=LG+F{0.0248096334057984/0.00175284803287092/0.00119553057527495/0.000572301772443253/0.00502076713841015/0.00128453688000961/0.00151487998998992/0.001340583598436/0.00118218068711805/0.36821591875693/0.130304101260075/0.00127284873846933/0.0196635957551045/0.0120211044563045/0.00237453430913169/0.00273401684732238/0.0179117086164081/0.00120767596439876/0.00337691693971039/0.402244001193587}],(A3:0.5[&model=LG+F{0.0248096334057984/0.00175284803287092/0.00119553057527495/0.000572301772443253/0.00502076713841015/0.00128453688000961/0.00151487998998992/0.001340583598436/0.00118218068711805/0.36821591875693/0.130304101260075/0.00127284873846933/0.0196635957551045/0.0120211044563045/0.00237453430913169/0.00273401684732238/0.0179117086164081/0.00120767596439876/0.00337691693971039/0.402244001193587}],A4:0.5[&model=LG+F{0.0248096334057984/0.00175284803287092/0.00119553057527495/0.000572301772443253/0.00502076713841015/0.00128453688000961/0.00151487998998992/0.001340583598436/0.00118218068711805/0.36821591875693/0.130304101260075/0.00127284873846933/0.0196635957551045/0.0120211044563045/0.00237453430913169/0.00273401684732238/0.0179117086164081/0.00120767596439876/0.00337691693971039/0.402244001193587}]):0.001[&model=LG+F{0.0248096334057984/0.00175284803287092/0.00119553057527495/0.000572301772443253/0.00502076713841015/0.00128453688000961/0.00151487998998992/0.001340583598436/0.00118218068711805/0.36821591875693/0.130304101260075/0.00127284873846933/0.0196635957551045/0.0120211044563045/0.00237453430913169/0.00273401684732238/0.0179117086164081/0.00120767596439876/0.00337691693971039/0.402244001193587}]):0.5[&model=LG+F{0.0248096334057984/0.00175284803287092/0.00119553057527495/0.000572301772443253/0.00502076713841015/0.00128453688000961/0.00151487998998992/0.001340583598436/0.00118218068711805/0.36821591875693/0.130304101260075/0.00127284873846933/0.0196635957551045/0.0120211044563045/0.00237453430913169/0.00273401684732238/0.0179117086164081/0.00120767596439876/0.00337691693971039/0.402244001193587}],((B1:0.5[&model=LG+F{0.0021963711558608/0.00015517782133392/0.00187181751400385/0.000367396113236761/0.00322314279098558/0.000824624140180521/0.000972495713173115/0.000118680477839578/0.000758915331917483/0.576508054179817/0.0836503094117324/0.00199287296420391/0.0307868854915997/0.0188211948103506/0.000210215063635716/0.00175513550996326/0.0114986401300203/0.000775282336581536/0.00528716906268371/0.258225449801451}],B2:0.5[&model=LG+F{0.0021963711558608/0.00015517782133392/0.00187181751400385/0.000367396113236761/0.00322314279098558/0.000824624140180521/0.000972495713173115/0.000118680477839578/0.000758915331917483/0.576508054179817/0.0836503094117324/0.00199287296420391/0.0307868854915997/0.0188211948103506/0.000210215063635716/0.00175513550996326/0.0114986401300203/0.000775282336581536/0.00528716906268371/0.258225449801451}]):0.001[&model=LG+F{0.0021963711558608/0.00015517782133392/0.00187181751400385/0.000367396113236761/0.00322314279098558/0.000824624140180521/0.000972495713173115/0.000118680477839578/0.000758915331917483/0.576508054179817/0.0836503094117324/0.00199287296420391/0.0307868854915997/0.0188211948103506/0.000210215063635716/0.00175513550996326/0.0114986401300203/0.000775282336581536/0.00528716906268371/0.258225449801451}],(B3:0.5[&model=LG+F{0.0021963711558608/0.00015517782133392/0.00187181751400385/0.000367396113236761/0.00322314279098558/0.000824624140180521/0.000972495713173115/0.000118680477839578/0.000758915331917483/0.576508054179817/0.0836503094117324/0.00199287296420391/0.0307868854915997/0.0188211948103506/0.000210215063635716/0.00175513550996326/0.0114986401300203/0.000775282336581536/0.00528716906268371/0.258225449801451}],B4:0.5[&model=LG+F{0.0021963711558608/0.00015517782133392/0.00187181751400385/0.000367396113236761/0.00322314279098558/0.000824624140180521/0.000972495713173115/0.000118680477839578/0.000758915331917483/0.576508054179817/0.0836503094117324/0.00199287296420391/0.0307868854915997/0.0188211948103506/0.000210215063635716/0.00175513550996326/0.0114986401300203/0.000775282336581536/0.00528716906268371/0.258225449801451}]):0.001[&model=LG+F{0.0021963711558608/0.00015517782133392/0.00187181751400385/0.000367396113236761/0.00322314279098558/0.000824624140180521/0.000972495713173115/0.000118680477839578/0.000758915331917483/0.576508054179817/0.0836503094117324/0.00199287296420391/0.0307868854915997/0.0188211948103506/0.000210215063635716/0.00175513550996326/0.0114986401300203/0.000775282336581536/0.00528716906268371/0.258225449801451}]):0.5[&model=LG+F{0.0021963711558608/0.00015517782133392/0.00187181751400385/0.000367396113236761/0.00322314279098558/0.000824624140180521/0.000972495713173115/0.000118680477839578/0.000758915331917483/0.576508054179817/0.0836503094117324/0.00199287296420391/0.0307868854915997/0.0188211948103506/0.000210215063635716/0.00175513550996326/0.0114986401300203/0.000775282336581536/0.00528716906268371/0.258225449801451}]):0.25[&model=LG+F{0.0248096334057984/0.00175284803287092/0.00119553057527495/0.000572301772443253/0.00502076713841015/0.00128453688000961/0.00151487998998992/0.001340583598436/0.00118218068711805/0.36821591875693/0.130304101260075/0.00127284873846933/0.0196635957551045/0.0120211044563045/0.00237453430913169/0.00273401684732238/0.0179117086164081/0.00120767596439876/0.00337691693971039/0.402244001193587}],(((C1:0.5[&model=LG+F{0.0248096334057984/0.00175284803287092/0.00119553057527495/0.000572301772443253/0.00502076713841015/0.00128453688000961/0.00151487998998992/0.001340583598436/0.00118218068711805/0.36821591875693/0.130304101260075/0.00127284873846933/0.0196635957551045/0.0120211044563045/0.00237453430913169/0.00273401684732238/0.0179117086164081/0.00120767596439876/0.00337691693971039/0.402244001193587}],C2:0.5[&model=LG+F{0.0248096334057984/0.00175284803287092/0.00119553057527495/0.000572301772443253/0.00502076713841015/0.00128453688000961/0.00151487998998992/0.001340583598436/0.00118218068711805/0.36821591875693/0.130304101260075/0.00127284873846933/0.0196635957551045/0.0120211044563045/0.00237453430913169/0.00273401684732238/0.0179117086164081/0.00120767596439876/0.00337691693971039/0.402244001193587}]):0.001[&model=LG+F{0.0248096334057984/0.00175284803287092/0.00119553057527495/0.000572301772443253/0.00502076713841015/0.00128453688000961/0.00151487998998992/0.001340583598436/0.00118218068711805/0.36821591875693/0.130304101260075/0.00127284873846933/0.0196635957551045/0.0120211044563045/0.00237453430913169/0.00273401684732238/0.0179117086164081/0.00120767596439876/0.00337691693971039/0.402244001193587}],(C3:0.5[&model=LG+F{0.0248096334057984/0.00175284803287092/0.00119553057527495/0.000572301772443253/0.00502076713841015/0.00128453688000961/0.00151487998998992/0.001340583598436/0.00118218068711805/0.36821591875693/0.130304101260075/0.00127284873846933/0.0196635957551045/0.0120211044563045/0.00237453430913169/0.00273401684732238/0.0179117086164081/0.00120767596439876/0.00337691693971039/0.402244001193587}],C4:0.5[&model=LG+F{0.0248096334057984/0.00175284803287092/0.00119553057527495/0.000572301772443253/0.00502076713841015/0.00128453688000961/0.00151487998998992/0.001340583598436/0.00118218068711805/0.36821591875693/0.130304101260075/0.00127284873846933/0.0196635957551045/0.0120211044563045/0.00237453430913169/0.00273401684732238/0.0179117086164081/0.00120767596439876/0.00337691693971039/0.402244001193587}]):0.001[&model=LG+F{0.0248096334057984/0.00175284803287092/0.00119553057527495/0.000572301772443253/0.00502076713841015/0.00128453688000961/0.00151487998998992/0.001340583598436/0.00118218068711805/0.36821591875693/0.130304101260075/0.00127284873846933/0.0196635957551045/0.0120211044563045/0.00237453430913169/0.00273401684732238/0.0179117086164081/0.00120767596439876/0.00337691693971039/0.402244001193587}]):0.5[&model=LG+F{0.0248096334057984/0.00175284803287092/0.00119553057527495/0.000572301772443253/0.00502076713841015/0.00128453688000961/0.00151487998998992/0.001340583598436/0.00118218068711805/0.36821591875693/0.130304101260075/0.00127284873846933/0.0196635957551045/0.0120211044563045/0.00237453430913169/0.00273401684732238/0.0179117086164081/0.00120767596439876/0.00337691693971039/0.402244001193587}],((D1:0.5[&model=LG+F{0.0021963711558608/0.00015517782133392/0.00187181751400385/0.000367396113236761/0.00322314279098558/0.000824624140180521/0.000972495713173115/0.000118680477839578/0.000758915331917483/0.576508054179817/0.0836503094117324/0.00199287296420391/0.0307868854915997/0.0188211948103506/0.000210215063635716/0.00175513550996326/0.0114986401300203/0.000775282336581536/0.00528716906268371/0.258225449801451}],D2:0.5[&model=LG+F{0.0021963711558608/0.00015517782133392/0.00187181751400385/0.000367396113236761/0.00322314279098558/0.000824624140180521/0.000972495713173115/0.000118680477839578/0.000758915331917483/0.576508054179817/0.0836503094117324/0.00199287296420391/0.0307868854915997/0.0188211948103506/0.000210215063635716/0.00175513550996326/0.0114986401300203/0.000775282336581536/0.00528716906268371/0.258225449801451}]):0.001[&model=LG+F{0.0021963711558608/0.00015517782133392/0.00187181751400385/0.000367396113236761/0.00322314279098558/0.000824624140180521/0.000972495713173115/0.000118680477839578/0.000758915331917483/0.576508054179817/0.0836503094117324/0.00199287296420391/0.0307868854915997/0.0188211948103506/0.000210215063635716/0.00175513550996326/0.0114986401300203/0.000775282336581536/0.00528716906268371/0.258225449801451}],(D3:0.5[&model=LG+F{0.0021963711558608/0.00015517782133392/0.00187181751400385/0.000367396113236761/0.00322314279098558/0.000824624140180521/0.000972495713173115/0.000118680477839578/0.000758915331917483/0.576508054179817/0.0836503094117324/0.00199287296420391/0.0307868854915997/0.0188211948103506/0.000210215063635716/0.00175513550996326/0.0114986401300203/0.000775282336581536/0.00528716906268371/0.258225449801451}],D4:0.5[&model=LG+F{0.0021963711558608/0.00015517782133392/0.00187181751400385/0.000367396113236761/0.00322314279098558/0.000824624140180521/0.000972495713173115/0.000118680477839578/0.000758915331917483/0.576508054179817/0.0836503094117324/0.00199287296420391/0.0307868854915997/0.0188211948103506/0.000210215063635716/0.00175513550996326/0.0114986401300203/0.000775282336581536/0.00528716906268371/0.258225449801451}]):0.001[&model=LG+F{0.0021963711558608/0.00015517782133392/0.00187181751400385/0.000367396113236761/0.00322314279098558/0.000824624140180521/0.000972495713173115/0.000118680477839578/0.000758915331917483/0.576508054179817/0.0836503094117324/0.00199287296420391/0.0307868854915997/0.0188211948103506/0.000210215063635716/0.00175513550996326/0.0114986401300203/0.000775282336581536/0.00528716906268371/0.258225449801451}]):0.5[&model=LG+F{0.0021963711558608/0.00015517782133392/0.00187181751400385/0.000367396113236761/0.00322314279098558/0.000824624140180521/0.000972495713173115/0.000118680477839578/0.000758915331917483/0.576508054179817/0.0836503094117324/0.00199287296420391/0.0307868854915997/0.0188211948103506/0.000210215063635716/0.00175513550996326/0.0114986401300203/0.000775282336581536/0.00528716906268371/0.258225449801451}]):0.25[&model=LG+F{0.0248096334057984/0.00175284803287092/0.00119553057527495/0.000572301772443253/0.00502076713841015/0.00128453688000961/0.00151487998998992/0.001340583598436/0.00118218068711805/0.36821591875693/0.130304101260075/0.00127284873846933/0.0196635957551045/0.0120211044563045/0.00237453430913169/0.00273401684732238/0.0179117086164081/0.00120767596439876/0.00337691693971039/0.402244001193587}]);
```
