## Supplementary material for "Modeling site-and-branch-heterogeneity with GFmix": C20pi4.nwk

```
((((A1:0.5[&model=LG+F{0.0420496720431696/0.321890226102543/0.0325821869788415/0.0108501392346995/0.00635074451485159/0.0885665696691759/0.0355197375224318/0.0213210437542557/0.0326601392155109/0.00906923820572431/0.0235396748639724/0.258369678130928/0.00860708262384519/0.00324116126838955/0.0117520278479702/0.0353164504222448/0.0352780924954908/0.00276783663098074/0.00593463014301198/0.014334367139562}],A2:0.5[&model=LG+F{0.0420496720431696/0.321890226102543/0.0325821869788415/0.0108501392346995/0.00635074451485159/0.0885665696691759/0.0355197375224318/0.0213210437542557/0.0326601392155109/0.00906923820572431/0.0235396748639724/0.258369678130928/0.00860708262384519/0.00324116126838955/0.0117520278479702/0.0353164504222448/0.0352780924954908/0.00276783663098074/0.00593463014301198/0.014334367139562}]):0.001[&model=LG+F{0.0420496720431696/0.321890226102543/0.0325821869788415/0.0108501392346995/0.00635074451485159/0.0885665696691759/0.0355197375224318/0.0213210437542557/0.0326601392155109/0.00906923820572431/0.0235396748639724/0.258369678130928/0.00860708262384519/0.00324116126838955/0.0117520278479702/0.0353164504222448/0.0352780924954908/0.00276783663098074/0.00593463014301198/0.014334367139562}],(A3:0.5[&model=LG+F{0.0420496720431696/0.321890226102543/0.0325821869788415/0.0108501392346995/0.00635074451485159/0.0885665696691759/0.0355197375224318/0.0213210437542557/0.0326601392155109/0.00906923820572431/0.0235396748639724/0.258369678130928/0.00860708262384519/0.00324116126838955/0.0117520278479702/0.0353164504222448/0.0352780924954908/0.00276783663098074/0.00593463014301198/0.014334367139562}],A4:0.5[&model=LG+F{0.0420496720431696/0.321890226102543/0.0325821869788415/0.0108501392346995/0.00635074451485159/0.0885665696691759/0.0355197375224318/0.0213210437542557/0.0326601392155109/0.00906923820572431/0.0235396748639724/0.258369678130928/0.00860708262384519/0.00324116126838955/0.0117520278479702/0.0353164504222448/0.0352780924954908/0.00276783663098074/0.00593463014301198/0.014334367139562}]):0.001[&model=LG+F{0.0420496720431696/0.321890226102543/0.0325821869788415/0.0108501392346995/0.00635074451485159/0.0885665696691759/0.0355197375224318/0.0213210437542557/0.0326601392155109/0.00906923820572431/0.0235396748639724/0.258369678130928/0.00860708262384519/0.00324116126838955/0.0117520278479702/0.0353164504222448/0.0352780924954908/0.00276783663098074/0.00593463014301198/0.014334367139562}]):0.5[&model=LG+F{0.0420496720431696/0.321890226102543/0.0325821869788415/0.0108501392346995/0.00635074451485159/0.0885665696691759/0.0355197375224318/0.0213210437542557/0.0326601392155109/0.00906923820572431/0.0235396748639724/0.258369678130928/0.00860708262384519/0.00324116126838955/0.0117520278479702/0.0353164504222448/0.0352780924954908/0.00276783663098074/0.00593463014301198/0.014334367139562}],((B1:0.5[&model=LG+F{0.00520061227433888/0.0398106853042752/0.0712671726756252/0.00973086073199583/0.00569561450611364/0.0794302207851092/0.0318555929644163/0.00263694046736591/0.0292909850573484/0.0198371878985121/0.0211113694324976/0.565133226859815/0.0188263127943279/0.00708940747083268/0.00145346532576474/0.0316732765519038/0.0316388755515907/0.00248231218073729/0.0129808447616687/0.0128556627061789}],B2:0.5[&model=LG+F{0.00520061227433888/0.0398106853042752/0.0712671726756252/0.00973086073199583/0.00569561450611364/0.0794302207851092/0.0318555929644163/0.00263694046736591/0.0292909850573484/0.0198371878985121/0.0211113694324976/0.565133226859815/0.0188263127943279/0.00708940747083268/0.00145346532576474/0.0316732765519038/0.0316388755515907/0.00248231218073729/0.0129808447616687/0.0128556627061789}]):0.001[&model=LG+F{0.00520061227433888/0.0398106853042752/0.0712671726756252/0.00973086073199583/0.00569561450611364/0.0794302207851092/0.0318555929644163/0.00263694046736591/0.0292909850573484/0.0198371878985121/0.0211113694324976/0.565133226859815/0.0188263127943279/0.00708940747083268/0.00145346532576474/0.0316732765519038/0.0316388755515907/0.00248231218073729/0.0129808447616687/0.0128556627061789}],(B3:0.5[&model=LG+F{0.00520061227433888/0.0398106853042752/0.0712671726756252/0.00973086073199583/0.00569561450611364/0.0794302207851092/0.0318555929644163/0.00263694046736591/0.0292909850573484/0.0198371878985121/0.0211113694324976/0.565133226859815/0.0188263127943279/0.00708940747083268/0.00145346532576474/0.0316732765519038/0.0316388755515907/0.00248231218073729/0.0129808447616687/0.0128556627061789}],B4:0.5[&model=LG+F{0.00520061227433888/0.0398106853042752/0.0712671726756252/0.00973086073199583/0.00569561450611364/0.0794302207851092/0.0318555929644163/0.00263694046736591/0.0292909850573484/0.0198371878985121/0.0211113694324976/0.565133226859815/0.0188263127943279/0.00708940747083268/0.00145346532576474/0.0316732765519038/0.0316388755515907/0.00248231218073729/0.0129808447616687/0.0128556627061789}]):0.001[&model=LG+F{0.00520061227433888/0.0398106853042752/0.0712671726756252/0.00973086073199583/0.00569561450611364/0.0794302207851092/0.0318555929644163/0.00263694046736591/0.0292909850573484/0.0198371878985121/0.0211113694324976/0.565133226859815/0.0188263127943279/0.00708940747083268/0.00145346532576474/0.0316732765519038/0.0316388755515907/0.00248231218073729/0.0129808447616687/0.0128556627061789}]):0.5[&model=LG+F{0.00520061227433888/0.0398106853042752/0.0712671726756252/0.00973086073199583/0.00569561450611364/0.0794302207851092/0.0318555929644163/0.00263694046736591/0.0292909850573484/0.0198371878985121/0.0211113694324976/0.565133226859815/0.0188263127943279/0.00708940747083268/0.00145346532576474/0.0316732765519038/0.0316388755515907/0.00248231218073729/0.0129808447616687/0.0128556627061789}]):0.25[&model=LG+F{0.0420496720431696/0.321890226102543/0.0325821869788415/0.0108501392346995/0.00635074451485159/0.0885665696691759/0.0355197375224318/0.0213210437542557/0.0326601392155109/0.00906923820572431/0.0235396748639724/0.258369678130928/0.00860708262384519/0.00324116126838955/0.0117520278479702/0.0353164504222448/0.0352780924954908/0.00276783663098074/0.00593463014301198/0.014334367139562}],(((C1:0.5[&model=LG+F{0.0420496720431696/0.321890226102543/0.0325821869788415/0.0108501392346995/0.00635074451485159/0.0885665696691759/0.0355197375224318/0.0213210437542557/0.0326601392155109/0.00906923820572431/0.0235396748639724/0.258369678130928/0.00860708262384519/0.00324116126838955/0.0117520278479702/0.0353164504222448/0.0352780924954908/0.00276783663098074/0.00593463014301198/0.014334367139562}],C2:0.5[&model=LG+F{0.0420496720431696/0.321890226102543/0.0325821869788415/0.0108501392346995/0.00635074451485159/0.0885665696691759/0.0355197375224318/0.0213210437542557/0.0326601392155109/0.00906923820572431/0.0235396748639724/0.258369678130928/0.00860708262384519/0.00324116126838955/0.0117520278479702/0.0353164504222448/0.0352780924954908/0.00276783663098074/0.00593463014301198/0.014334367139562}]):0.001[&model=LG+F{0.0420496720431696/0.321890226102543/0.0325821869788415/0.0108501392346995/0.00635074451485159/0.0885665696691759/0.0355197375224318/0.0213210437542557/0.0326601392155109/0.00906923820572431/0.0235396748639724/0.258369678130928/0.00860708262384519/0.00324116126838955/0.0117520278479702/0.0353164504222448/0.0352780924954908/0.00276783663098074/0.00593463014301198/0.014334367139562}],(C3:0.5[&model=LG+F{0.0420496720431696/0.321890226102543/0.0325821869788415/0.0108501392346995/0.00635074451485159/0.0885665696691759/0.0355197375224318/0.0213210437542557/0.0326601392155109/0.00906923820572431/0.0235396748639724/0.258369678130928/0.00860708262384519/0.00324116126838955/0.0117520278479702/0.0353164504222448/0.0352780924954908/0.00276783663098074/0.00593463014301198/0.014334367139562}],C4:0.5[&model=LG+F{0.0420496720431696/0.321890226102543/0.0325821869788415/0.0108501392346995/0.00635074451485159/0.0885665696691759/0.0355197375224318/0.0213210437542557/0.0326601392155109/0.00906923820572431/0.0235396748639724/0.258369678130928/0.00860708262384519/0.00324116126838955/0.0117520278479702/0.0353164504222448/0.0352780924954908/0.00276783663098074/0.00593463014301198/0.014334367139562}]):0.001[&model=LG+F{0.0420496720431696/0.321890226102543/0.0325821869788415/0.0108501392346995/0.00635074451485159/0.0885665696691759/0.0355197375224318/0.0213210437542557/0.0326601392155109/0.00906923820572431/0.0235396748639724/0.258369678130928/0.00860708262384519/0.00324116126838955/0.0117520278479702/0.0353164504222448/0.0352780924954908/0.00276783663098074/0.00593463014301198/0.014334367139562}]):0.5[&model=LG+F{0.0420496720431696/0.321890226102543/0.0325821869788415/0.0108501392346995/0.00635074451485159/0.0885665696691759/0.0355197375224318/0.0213210437542557/0.0326601392155109/0.00906923820572431/0.0235396748639724/0.258369678130928/0.00860708262384519/0.00324116126838955/0.0117520278479702/0.0353164504222448/0.0352780924954908/0.00276783663098074/0.00593463014301198/0.014334367139562}],((D1:0.5[&model=LG+F{0.00520061227433888/0.0398106853042752/0.0712671726756252/0.00973086073199583/0.00569561450611364/0.0794302207851092/0.0318555929644163/0.00263694046736591/0.0292909850573484/0.0198371878985121/0.0211113694324976/0.565133226859815/0.0188263127943279/0.00708940747083268/0.00145346532576474/0.0316732765519038/0.0316388755515907/0.00248231218073729/0.0129808447616687/0.0128556627061789}],D2:0.5[&model=LG+F{0.00520061227433888/0.0398106853042752/0.0712671726756252/0.00973086073199583/0.00569561450611364/0.0794302207851092/0.0318555929644163/0.00263694046736591/0.0292909850573484/0.0198371878985121/0.0211113694324976/0.565133226859815/0.0188263127943279/0.00708940747083268/0.00145346532576474/0.0316732765519038/0.0316388755515907/0.00248231218073729/0.0129808447616687/0.0128556627061789}]):0.001[&model=LG+F{0.00520061227433888/0.0398106853042752/0.0712671726756252/0.00973086073199583/0.00569561450611364/0.0794302207851092/0.0318555929644163/0.00263694046736591/0.0292909850573484/0.0198371878985121/0.0211113694324976/0.565133226859815/0.0188263127943279/0.00708940747083268/0.00145346532576474/0.0316732765519038/0.0316388755515907/0.00248231218073729/0.0129808447616687/0.0128556627061789}],(D3:0.5[&model=LG+F{0.00520061227433888/0.0398106853042752/0.0712671726756252/0.00973086073199583/0.00569561450611364/0.0794302207851092/0.0318555929644163/0.00263694046736591/0.0292909850573484/0.0198371878985121/0.0211113694324976/0.565133226859815/0.0188263127943279/0.00708940747083268/0.00145346532576474/0.0316732765519038/0.0316388755515907/0.00248231218073729/0.0129808447616687/0.0128556627061789}],D4:0.5[&model=LG+F{0.00520061227433888/0.0398106853042752/0.0712671726756252/0.00973086073199583/0.00569561450611364/0.0794302207851092/0.0318555929644163/0.00263694046736591/0.0292909850573484/0.0198371878985121/0.0211113694324976/0.565133226859815/0.0188263127943279/0.00708940747083268/0.00145346532576474/0.0316732765519038/0.0316388755515907/0.00248231218073729/0.0129808447616687/0.0128556627061789}]):0.001[&model=LG+F{0.00520061227433888/0.0398106853042752/0.0712671726756252/0.00973086073199583/0.00569561450611364/0.0794302207851092/0.0318555929644163/0.00263694046736591/0.0292909850573484/0.0198371878985121/0.0211113694324976/0.565133226859815/0.0188263127943279/0.00708940747083268/0.00145346532576474/0.0316732765519038/0.0316388755515907/0.00248231218073729/0.0129808447616687/0.0128556627061789}]):0.5[&model=LG+F{0.00520061227433888/0.0398106853042752/0.0712671726756252/0.00973086073199583/0.00569561450611364/0.0794302207851092/0.0318555929644163/0.00263694046736591/0.0292909850573484/0.0198371878985121/0.0211113694324976/0.565133226859815/0.0188263127943279/0.00708940747083268/0.00145346532576474/0.0316732765519038/0.0316388755515907/0.00248231218073729/0.0129808447616687/0.0128556627061789}]):0.25[&model=LG+F{0.0420496720431696/0.321890226102543/0.0325821869788415/0.0108501392346995/0.00635074451485159/0.0885665696691759/0.0355197375224318/0.0213210437542557/0.0326601392155109/0.00906923820572431/0.0235396748639724/0.258369678130928/0.00860708262384519/0.00324116126838955/0.0117520278479702/0.0353164504222448/0.0352780924954908/0.00276783663098074/0.00593463014301198/0.014334367139562}]);
```
