## Supplementary material for "Modeling site-and-branch-heterogeneity with GFmix": C20pi5.nwk

```
((((A1:0.5[&model=LG+F{0.0103362465298385/0.0065476693000219/0.00708212626133558/0.00265807742566238/0.00921658027579202/0.00464378486460559/0.00271968845587755/0.00296620113796745/0.0470238915497411/0.00954163689625201/0.0413027277556065/0.00261124837271064/0.00788274569527662/0.334006604424735/0.00261695887539217/0.00872919534490915/0.00600502391590283/0.0537131821558718/0.427217068569203/0.0131786384397874}],A2:0.5[&model=LG+F{0.0103362465298385/0.0065476693000219/0.00708212626133558/0.00265807742566238/0.00921658027579202/0.00464378486460559/0.00271968845587755/0.00296620113796745/0.0470238915497411/0.00954163689625201/0.0413027277556065/0.00261124837271064/0.00788274569527662/0.334006604424735/0.00261695887539217/0.00872919534490915/0.00600502391590283/0.0537131821558718/0.427217068569203/0.0131786384397874}]):0.001[&model=LG+F{0.0103362465298385/0.0065476693000219/0.00708212626133558/0.00265807742566238/0.00921658027579202/0.00464378486460559/0.00271968845587755/0.00296620113796745/0.0470238915497411/0.00954163689625201/0.0413027277556065/0.00261124837271064/0.00788274569527662/0.334006604424735/0.00261695887539217/0.00872919534490915/0.00600502391590283/0.0537131821558718/0.427217068569203/0.0131786384397874}],(A3:0.5[&model=LG+F{0.0103362465298385/0.0065476693000219/0.00708212626133558/0.00265807742566238/0.00921658027579202/0.00464378486460559/0.00271968845587755/0.00296620113796745/0.0470238915497411/0.00954163689625201/0.0413027277556065/0.00261124837271064/0.00788274569527662/0.334006604424735/0.00261695887539217/0.00872919534490915/0.00600502391590283/0.0537131821558718/0.427217068569203/0.0131786384397874}],A4:0.5[&model=LG+F{0.0103362465298385/0.0065476693000219/0.00708212626133558/0.00265807742566238/0.00921658027579202/0.00464378486460559/0.00271968845587755/0.00296620113796745/0.0470238915497411/0.00954163689625201/0.0413027277556065/0.00261124837271064/0.00788274569527662/0.334006604424735/0.00261695887539217/0.00872919534490915/0.00600502391590283/0.0537131821558718/0.427217068569203/0.0131786384397874}]):0.001[&model=LG+F{0.0103362465298385/0.0065476693000219/0.00708212626133558/0.00265807742566238/0.00921658027579202/0.00464378486460559/0.00271968845587755/0.00296620113796745/0.0470238915497411/0.00954163689625201/0.0413027277556065/0.00261124837271064/0.00788274569527662/0.334006604424735/0.00261695887539217/0.00872919534490915/0.00600502391590283/0.0537131821558718/0.427217068569203/0.0131786384397874}]):0.5[&model=LG+F{0.0103362465298385/0.0065476693000219/0.00708212626133558/0.00265807742566238/0.00921658027579202/0.00464378486460559/0.00271968845587755/0.00296620113796745/0.0470238915497411/0.00954163689625201/0.0413027277556065/0.00261124837271064/0.00788274569527662/0.334006604424735/0.00261695887539217/0.00872919534490915/0.00600502391590283/0.0537131821558718/0.427217068569203/0.0131786384397874}],((B1:0.5[&model=LG+F{0.000673959809309058/0.000426931182428993/0.00816680600003859/0.00125679038266644/0.0043577772941667/0.0021956712399203/0.00128592126858158/0.000193406798836104/0.0222338048112112/0.0110030087828179/0.0195287279896299/0.00301118027142072/0.00909004619028396/0.38516217311184/0.000170634968848456/0.00412733227857898/0.00283929137365438/0.0253966307016388/0.492648505570684/0.00623111497349844}],B2:0.5[&model=LG+F{0.000673959809309058/0.000426931182428993/0.00816680600003859/0.00125679038266644/0.0043577772941667/0.0021956712399203/0.00128592126858158/0.000193406798836104/0.0222338048112112/0.0110030087828179/0.0195287279896299/0.00301118027142072/0.00909004619028396/0.38516217311184/0.000170634968848456/0.00412733227857898/0.00283929137365438/0.0253966307016388/0.492648505570684/0.00623111497349844}]):0.001[&model=LG+F{0.000673959809309058/0.000426931182428993/0.00816680600003859/0.00125679038266644/0.0043577772941667/0.0021956712399203/0.00128592126858158/0.000193406798836104/0.0222338048112112/0.0110030087828179/0.0195287279896299/0.00301118027142072/0.00909004619028396/0.38516217311184/0.000170634968848456/0.00412733227857898/0.00283929137365438/0.0253966307016388/0.492648505570684/0.00623111497349844}],(B3:0.5[&model=LG+F{0.000673959809309058/0.000426931182428993/0.00816680600003859/0.00125679038266644/0.0043577772941667/0.0021956712399203/0.00128592126858158/0.000193406798836104/0.0222338048112112/0.0110030087828179/0.0195287279896299/0.00301118027142072/0.00909004619028396/0.38516217311184/0.000170634968848456/0.00412733227857898/0.00283929137365438/0.0253966307016388/0.492648505570684/0.00623111497349844}],B4:0.5[&model=LG+F{0.000673959809309058/0.000426931182428993/0.00816680600003859/0.00125679038266644/0.0043577772941667/0.0021956712399203/0.00128592126858158/0.000193406798836104/0.0222338048112112/0.0110030087828179/0.0195287279896299/0.00301118027142072/0.00909004619028396/0.38516217311184/0.000170634968848456/0.00412733227857898/0.00283929137365438/0.0253966307016388/0.492648505570684/0.00623111497349844}]):0.001[&model=LG+F{0.000673959809309058/0.000426931182428993/0.00816680600003859/0.00125679038266644/0.0043577772941667/0.0021956712399203/0.00128592126858158/0.000193406798836104/0.0222338048112112/0.0110030087828179/0.0195287279896299/0.00301118027142072/0.00909004619028396/0.38516217311184/0.000170634968848456/0.00412733227857898/0.00283929137365438/0.0253966307016388/0.492648505570684/0.00623111497349844}]):0.5[&model=LG+F{0.000673959809309058/0.000426931182428993/0.00816680600003859/0.00125679038266644/0.0043577772941667/0.0021956712399203/0.00128592126858158/0.000193406798836104/0.0222338048112112/0.0110030087828179/0.0195287279896299/0.00301118027142072/0.00909004619028396/0.38516217311184/0.000170634968848456/0.00412733227857898/0.00283929137365438/0.0253966307016388/0.492648505570684/0.00623111497349844}]):0.25[&model=LG+F{0.0103362465298385/0.0065476693000219/0.00708212626133558/0.00265807742566238/0.00921658027579202/0.00464378486460559/0.00271968845587755/0.00296620113796745/0.0470238915497411/0.00954163689625201/0.0413027277556065/0.00261124837271064/0.00788274569527662/0.334006604424735/0.00261695887539217/0.00872919534490915/0.00600502391590283/0.0537131821558718/0.427217068569203/0.0131786384397874}],(((C1:0.5[&model=LG+F{0.0103362465298385/0.0065476693000219/0.00708212626133558/0.00265807742566238/0.00921658027579202/0.00464378486460559/0.00271968845587755/0.00296620113796745/0.0470238915497411/0.00954163689625201/0.0413027277556065/0.00261124837271064/0.00788274569527662/0.334006604424735/0.00261695887539217/0.00872919534490915/0.00600502391590283/0.0537131821558718/0.427217068569203/0.0131786384397874}],C2:0.5[&model=LG+F{0.0103362465298385/0.0065476693000219/0.00708212626133558/0.00265807742566238/0.00921658027579202/0.00464378486460559/0.00271968845587755/0.00296620113796745/0.0470238915497411/0.00954163689625201/0.0413027277556065/0.00261124837271064/0.00788274569527662/0.334006604424735/0.00261695887539217/0.00872919534490915/0.00600502391590283/0.0537131821558718/0.427217068569203/0.0131786384397874}]):0.001[&model=LG+F{0.0103362465298385/0.0065476693000219/0.00708212626133558/0.00265807742566238/0.00921658027579202/0.00464378486460559/0.00271968845587755/0.00296620113796745/0.0470238915497411/0.00954163689625201/0.0413027277556065/0.00261124837271064/0.00788274569527662/0.334006604424735/0.00261695887539217/0.00872919534490915/0.00600502391590283/0.0537131821558718/0.427217068569203/0.0131786384397874}],(C3:0.5[&model=LG+F{0.0103362465298385/0.0065476693000219/0.00708212626133558/0.00265807742566238/0.00921658027579202/0.00464378486460559/0.00271968845587755/0.00296620113796745/0.0470238915497411/0.00954163689625201/0.0413027277556065/0.00261124837271064/0.00788274569527662/0.334006604424735/0.00261695887539217/0.00872919534490915/0.00600502391590283/0.0537131821558718/0.427217068569203/0.0131786384397874}],C4:0.5[&model=LG+F{0.0103362465298385/0.0065476693000219/0.00708212626133558/0.00265807742566238/0.00921658027579202/0.00464378486460559/0.00271968845587755/0.00296620113796745/0.0470238915497411/0.00954163689625201/0.0413027277556065/0.00261124837271064/0.00788274569527662/0.334006604424735/0.00261695887539217/0.00872919534490915/0.00600502391590283/0.0537131821558718/0.427217068569203/0.0131786384397874}]):0.001[&model=LG+F{0.0103362465298385/0.0065476693000219/0.00708212626133558/0.00265807742566238/0.00921658027579202/0.00464378486460559/0.00271968845587755/0.00296620113796745/0.0470238915497411/0.00954163689625201/0.0413027277556065/0.00261124837271064/0.00788274569527662/0.334006604424735/0.00261695887539217/0.00872919534490915/0.00600502391590283/0.0537131821558718/0.427217068569203/0.0131786384397874}]):0.5[&model=LG+F{0.0103362465298385/0.0065476693000219/0.00708212626133558/0.00265807742566238/0.00921658027579202/0.00464378486460559/0.00271968845587755/0.00296620113796745/0.0470238915497411/0.00954163689625201/0.0413027277556065/0.00261124837271064/0.00788274569527662/0.334006604424735/0.00261695887539217/0.00872919534490915/0.00600502391590283/0.0537131821558718/0.427217068569203/0.0131786384397874}],((D1:0.5[&model=LG+F{0.000673959809309058/0.000426931182428993/0.00816680600003859/0.00125679038266644/0.0043577772941667/0.0021956712399203/0.00128592126858158/0.000193406798836104/0.0222338048112112/0.0110030087828179/0.0195287279896299/0.00301118027142072/0.00909004619028396/0.38516217311184/0.000170634968848456/0.00412733227857898/0.00283929137365438/0.0253966307016388/0.492648505570684/0.00623111497349844}],D2:0.5[&model=LG+F{0.000673959809309058/0.000426931182428993/0.00816680600003859/0.00125679038266644/0.0043577772941667/0.0021956712399203/0.00128592126858158/0.000193406798836104/0.0222338048112112/0.0110030087828179/0.0195287279896299/0.00301118027142072/0.00909004619028396/0.38516217311184/0.000170634968848456/0.00412733227857898/0.00283929137365438/0.0253966307016388/0.492648505570684/0.00623111497349844}]):0.001[&model=LG+F{0.000673959809309058/0.000426931182428993/0.00816680600003859/0.00125679038266644/0.0043577772941667/0.0021956712399203/0.00128592126858158/0.000193406798836104/0.0222338048112112/0.0110030087828179/0.0195287279896299/0.00301118027142072/0.00909004619028396/0.38516217311184/0.000170634968848456/0.00412733227857898/0.00283929137365438/0.0253966307016388/0.492648505570684/0.00623111497349844}],(D3:0.5[&model=LG+F{0.000673959809309058/0.000426931182428993/0.00816680600003859/0.00125679038266644/0.0043577772941667/0.0021956712399203/0.00128592126858158/0.000193406798836104/0.0222338048112112/0.0110030087828179/0.0195287279896299/0.00301118027142072/0.00909004619028396/0.38516217311184/0.000170634968848456/0.00412733227857898/0.00283929137365438/0.0253966307016388/0.492648505570684/0.00623111497349844}],D4:0.5[&model=LG+F{0.000673959809309058/0.000426931182428993/0.00816680600003859/0.00125679038266644/0.0043577772941667/0.0021956712399203/0.00128592126858158/0.000193406798836104/0.0222338048112112/0.0110030087828179/0.0195287279896299/0.00301118027142072/0.00909004619028396/0.38516217311184/0.000170634968848456/0.00412733227857898/0.00283929137365438/0.0253966307016388/0.492648505570684/0.00623111497349844}]):0.001[&model=LG+F{0.000673959809309058/0.000426931182428993/0.00816680600003859/0.00125679038266644/0.0043577772941667/0.0021956712399203/0.00128592126858158/0.000193406798836104/0.0222338048112112/0.0110030087828179/0.0195287279896299/0.00301118027142072/0.00909004619028396/0.38516217311184/0.000170634968848456/0.00412733227857898/0.00283929137365438/0.0253966307016388/0.492648505570684/0.00623111497349844}]):0.5[&model=LG+F{0.000673959809309058/0.000426931182428993/0.00816680600003859/0.00125679038266644/0.0043577772941667/0.0021956712399203/0.00128592126858158/0.000193406798836104/0.0222338048112112/0.0110030087828179/0.0195287279896299/0.00301118027142072/0.00909004619028396/0.38516217311184/0.000170634968848456/0.00412733227857898/0.00283929137365438/0.0253966307016388/0.492648505570684/0.00623111497349844}]):0.25[&model=LG+F{0.0103362465298385/0.0065476693000219/0.00708212626133558/0.00265807742566238/0.00921658027579202/0.00464378486460559/0.00271968845587755/0.00296620113796745/0.0470238915497411/0.00954163689625201/0.0413027277556065/0.00261124837271064/0.00788274569527662/0.334006604424735/0.00261695887539217/0.00872919534490915/0.00600502391590283/0.0537131821558718/0.427217068569203/0.0131786384397874}]);
```
