## Supplementary material for "Modeling site-and-branch-heterogeneity with GFmix": C20pi6.nwk

```
((((A1:0.5[&model=LG+F{0.193312174439146/0.0319015066254826/0.0292200735792243/0.126983586415857/0.00171346748443824/0.0690106209181189/0.212947276308417/0.0449844317057422/0.0127551531694234/0.00751664151591938/0.0155678484887786/0.0476644516369298/0.00474460336806824/0.00221903162382018/0.0407538399684141/0.0774319222390919/0.0527040532270533/0.00103363113111553/0.00318313445231865/0.0243526543049324}],A2:0.5[&model=LG+F{0.193312174439146/0.0319015066254826/0.0292200735792243/0.126983586415857/0.00171346748443824/0.0690106209181189/0.212947276308417/0.0449844317057422/0.0127551531694234/0.00751664151591938/0.0155678484887786/0.0476644516369298/0.00474460336806824/0.00221903162382018/0.0407538399684141/0.0774319222390919/0.0527040532270533/0.00103363113111553/0.00318313445231865/0.0243526543049324}]):0.001[&model=LG+F{0.193312174439146/0.0319015066254826/0.0292200735792243/0.126983586415857/0.00171346748443824/0.0690106209181189/0.212947276308417/0.0449844317057422/0.0127551531694234/0.00751664151591938/0.0155678484887786/0.0476644516369298/0.00474460336806824/0.00221903162382018/0.0407538399684141/0.0774319222390919/0.0527040532270533/0.00103363113111553/0.00318313445231865/0.0243526543049324}],(A3:0.5[&model=LG+F{0.193312174439146/0.0319015066254826/0.0292200735792243/0.126983586415857/0.00171346748443824/0.0690106209181189/0.212947276308417/0.0449844317057422/0.0127551531694234/0.00751664151591938/0.0155678484887786/0.0476644516369298/0.00474460336806824/0.00221903162382018/0.0407538399684141/0.0774319222390919/0.0527040532270533/0.00103363113111553/0.00318313445231865/0.0243526543049324}],A4:0.5[&model=LG+F{0.193312174439146/0.0319015066254826/0.0292200735792243/0.126983586415857/0.00171346748443824/0.0690106209181189/0.212947276308417/0.0449844317057422/0.0127551531694234/0.00751664151591938/0.0155678484887786/0.0476644516369298/0.00474460336806824/0.00221903162382018/0.0407538399684141/0.0774319222390919/0.0527040532270533/0.00103363113111553/0.00318313445231865/0.0243526543049324}]):0.001[&model=LG+F{0.193312174439146/0.0319015066254826/0.0292200735792243/0.126983586415857/0.00171346748443824/0.0690106209181189/0.212947276308417/0.0449844317057422/0.0127551531694234/0.00751664151591938/0.0155678484887786/0.0476644516369298/0.00474460336806824/0.00221903162382018/0.0407538399684141/0.0774319222390919/0.0527040532270533/0.00103363113111553/0.00318313445231865/0.0243526543049324}]):0.5[&model=LG+F{0.193312174439146/0.0319015066254826/0.0292200735792243/0.126983586415857/0.00171346748443824/0.0690106209181189/0.212947276308417/0.0449844317057422/0.0127551531694234/0.00751664151591938/0.0155678484887786/0.0476644516369298/0.00474460336806824/0.00221903162382018/0.0407538399684141/0.0774319222390919/0.0527040532270533/0.00103363113111553/0.00318313445231865/0.0243526543049324}],((B1:0.5[&model=LG+F{0.0307134299228823/0.00506850999435921/0.0821046686329577/0.146298806701938/0.00197409960902303/0.0795076889466387/0.245338262161879/0.00714712456586601/0.0146953141004848/0.0211208010556172/0.017935842899933/0.133931011385415/0.0133317284870574/0.00623519498216975/0.00647496833342109/0.0892099376301893/0.0607207617386245/0.00119085470272474/0.00894420059255414/0.0280568880230612}],B2:0.5[&model=LG+F{0.0307134299228823/0.00506850999435921/0.0821046686329577/0.146298806701938/0.00197409960902303/0.0795076889466387/0.245338262161879/0.00714712456586601/0.0146953141004848/0.0211208010556172/0.017935842899933/0.133931011385415/0.0133317284870574/0.00623519498216975/0.00647496833342109/0.0892099376301893/0.0607207617386245/0.00119085470272474/0.00894420059255414/0.0280568880230612}]):0.001[&model=LG+F{0.0307134299228823/0.00506850999435921/0.0821046686329577/0.146298806701938/0.00197409960902303/0.0795076889466387/0.245338262161879/0.00714712456586601/0.0146953141004848/0.0211208010556172/0.017935842899933/0.133931011385415/0.0133317284870574/0.00623519498216975/0.00647496833342109/0.0892099376301893/0.0607207617386245/0.00119085470272474/0.00894420059255414/0.0280568880230612}],(B3:0.5[&model=LG+F{0.0307134299228823/0.00506850999435921/0.0821046686329577/0.146298806701938/0.00197409960902303/0.0795076889466387/0.245338262161879/0.00714712456586601/0.0146953141004848/0.0211208010556172/0.017935842899933/0.133931011385415/0.0133317284870574/0.00623519498216975/0.00647496833342109/0.0892099376301893/0.0607207617386245/0.00119085470272474/0.00894420059255414/0.0280568880230612}],B4:0.5[&model=LG+F{0.0307134299228823/0.00506850999435921/0.0821046686329577/0.146298806701938/0.00197409960902303/0.0795076889466387/0.245338262161879/0.00714712456586601/0.0146953141004848/0.0211208010556172/0.017935842899933/0.133931011385415/0.0133317284870574/0.00623519498216975/0.00647496833342109/0.0892099376301893/0.0607207617386245/0.00119085470272474/0.00894420059255414/0.0280568880230612}]):0.001[&model=LG+F{0.0307134299228823/0.00506850999435921/0.0821046686329577/0.146298806701938/0.00197409960902303/0.0795076889466387/0.245338262161879/0.00714712456586601/0.0146953141004848/0.0211208010556172/0.017935842899933/0.133931011385415/0.0133317284870574/0.00623519498216975/0.00647496833342109/0.0892099376301893/0.0607207617386245/0.00119085470272474/0.00894420059255414/0.0280568880230612}]):0.5[&model=LG+F{0.0307134299228823/0.00506850999435921/0.0821046686329577/0.146298806701938/0.00197409960902303/0.0795076889466387/0.245338262161879/0.00714712456586601/0.0146953141004848/0.0211208010556172/0.017935842899933/0.133931011385415/0.0133317284870574/0.00623519498216975/0.00647496833342109/0.0892099376301893/0.0607207617386245/0.00119085470272474/0.00894420059255414/0.0280568880230612}]):0.25[&model=LG+F{0.193312174439146/0.0319015066254826/0.0292200735792243/0.126983586415857/0.00171346748443824/0.0690106209181189/0.212947276308417/0.0449844317057422/0.0127551531694234/0.00751664151591938/0.0155678484887786/0.0476644516369298/0.00474460336806824/0.00221903162382018/0.0407538399684141/0.0774319222390919/0.0527040532270533/0.00103363113111553/0.00318313445231865/0.0243526543049324}],(((C1:0.5[&model=LG+F{0.193312174439146/0.0319015066254826/0.0292200735792243/0.126983586415857/0.00171346748443824/0.0690106209181189/0.212947276308417/0.0449844317057422/0.0127551531694234/0.00751664151591938/0.0155678484887786/0.0476644516369298/0.00474460336806824/0.00221903162382018/0.0407538399684141/0.0774319222390919/0.0527040532270533/0.00103363113111553/0.00318313445231865/0.0243526543049324}],C2:0.5[&model=LG+F{0.193312174439146/0.0319015066254826/0.0292200735792243/0.126983586415857/0.00171346748443824/0.0690106209181189/0.212947276308417/0.0449844317057422/0.0127551531694234/0.00751664151591938/0.0155678484887786/0.0476644516369298/0.00474460336806824/0.00221903162382018/0.0407538399684141/0.0774319222390919/0.0527040532270533/0.00103363113111553/0.00318313445231865/0.0243526543049324}]):0.001[&model=LG+F{0.193312174439146/0.0319015066254826/0.0292200735792243/0.126983586415857/0.00171346748443824/0.0690106209181189/0.212947276308417/0.0449844317057422/0.0127551531694234/0.00751664151591938/0.0155678484887786/0.0476644516369298/0.00474460336806824/0.00221903162382018/0.0407538399684141/0.0774319222390919/0.0527040532270533/0.00103363113111553/0.00318313445231865/0.0243526543049324}],(C3:0.5[&model=LG+F{0.193312174439146/0.0319015066254826/0.0292200735792243/0.126983586415857/0.00171346748443824/0.0690106209181189/0.212947276308417/0.0449844317057422/0.0127551531694234/0.00751664151591938/0.0155678484887786/0.0476644516369298/0.00474460336806824/0.00221903162382018/0.0407538399684141/0.0774319222390919/0.0527040532270533/0.00103363113111553/0.00318313445231865/0.0243526543049324}],C4:0.5[&model=LG+F{0.193312174439146/0.0319015066254826/0.0292200735792243/0.126983586415857/0.00171346748443824/0.0690106209181189/0.212947276308417/0.0449844317057422/0.0127551531694234/0.00751664151591938/0.0155678484887786/0.0476644516369298/0.00474460336806824/0.00221903162382018/0.0407538399684141/0.0774319222390919/0.0527040532270533/0.00103363113111553/0.00318313445231865/0.0243526543049324}]):0.001[&model=LG+F{0.193312174439146/0.0319015066254826/0.0292200735792243/0.126983586415857/0.00171346748443824/0.0690106209181189/0.212947276308417/0.0449844317057422/0.0127551531694234/0.00751664151591938/0.0155678484887786/0.0476644516369298/0.00474460336806824/0.00221903162382018/0.0407538399684141/0.0774319222390919/0.0527040532270533/0.00103363113111553/0.00318313445231865/0.0243526543049324}]):0.5[&model=LG+F{0.193312174439146/0.0319015066254826/0.0292200735792243/0.126983586415857/0.00171346748443824/0.0690106209181189/0.212947276308417/0.0449844317057422/0.0127551531694234/0.00751664151591938/0.0155678484887786/0.0476644516369298/0.00474460336806824/0.00221903162382018/0.0407538399684141/0.0774319222390919/0.0527040532270533/0.00103363113111553/0.00318313445231865/0.0243526543049324}],((D1:0.5[&model=LG+F{0.0307134299228823/0.00506850999435921/0.0821046686329577/0.146298806701938/0.00197409960902303/0.0795076889466387/0.245338262161879/0.00714712456586601/0.0146953141004848/0.0211208010556172/0.017935842899933/0.133931011385415/0.0133317284870574/0.00623519498216975/0.00647496833342109/0.0892099376301893/0.0607207617386245/0.00119085470272474/0.00894420059255414/0.0280568880230612}],D2:0.5[&model=LG+F{0.0307134299228823/0.00506850999435921/0.0821046686329577/0.146298806701938/0.00197409960902303/0.0795076889466387/0.245338262161879/0.00714712456586601/0.0146953141004848/0.0211208010556172/0.017935842899933/0.133931011385415/0.0133317284870574/0.00623519498216975/0.00647496833342109/0.0892099376301893/0.0607207617386245/0.00119085470272474/0.00894420059255414/0.0280568880230612}]):0.001[&model=LG+F{0.0307134299228823/0.00506850999435921/0.0821046686329577/0.146298806701938/0.00197409960902303/0.0795076889466387/0.245338262161879/0.00714712456586601/0.0146953141004848/0.0211208010556172/0.017935842899933/0.133931011385415/0.0133317284870574/0.00623519498216975/0.00647496833342109/0.0892099376301893/0.0607207617386245/0.00119085470272474/0.00894420059255414/0.0280568880230612}],(D3:0.5[&model=LG+F{0.0307134299228823/0.00506850999435921/0.0821046686329577/0.146298806701938/0.00197409960902303/0.0795076889466387/0.245338262161879/0.00714712456586601/0.0146953141004848/0.0211208010556172/0.017935842899933/0.133931011385415/0.0133317284870574/0.00623519498216975/0.00647496833342109/0.0892099376301893/0.0607207617386245/0.00119085470272474/0.00894420059255414/0.0280568880230612}],D4:0.5[&model=LG+F{0.0307134299228823/0.00506850999435921/0.0821046686329577/0.146298806701938/0.00197409960902303/0.0795076889466387/0.245338262161879/0.00714712456586601/0.0146953141004848/0.0211208010556172/0.017935842899933/0.133931011385415/0.0133317284870574/0.00623519498216975/0.00647496833342109/0.0892099376301893/0.0607207617386245/0.00119085470272474/0.00894420059255414/0.0280568880230612}]):0.001[&model=LG+F{0.0307134299228823/0.00506850999435921/0.0821046686329577/0.146298806701938/0.00197409960902303/0.0795076889466387/0.245338262161879/0.00714712456586601/0.0146953141004848/0.0211208010556172/0.017935842899933/0.133931011385415/0.0133317284870574/0.00623519498216975/0.00647496833342109/0.0892099376301893/0.0607207617386245/0.00119085470272474/0.00894420059255414/0.0280568880230612}]):0.5[&model=LG+F{0.0307134299228823/0.00506850999435921/0.0821046686329577/0.146298806701938/0.00197409960902303/0.0795076889466387/0.245338262161879/0.00714712456586601/0.0146953141004848/0.0211208010556172/0.017935842899933/0.133931011385415/0.0133317284870574/0.00623519498216975/0.00647496833342109/0.0892099376301893/0.0607207617386245/0.00119085470272474/0.00894420059255414/0.0280568880230612}]):0.25[&model=LG+F{0.193312174439146/0.0319015066254826/0.0292200735792243/0.126983586415857/0.00171346748443824/0.0690106209181189/0.212947276308417/0.0449844317057422/0.0127551531694234/0.00751664151591938/0.0155678484887786/0.0476644516369298/0.00474460336806824/0.00221903162382018/0.0407538399684141/0.0774319222390919/0.0527040532270533/0.00103363113111553/0.00318313445231865/0.0243526543049324}]);
```
