## Supplementary material for "Modeling site-and-branch-heterogeneity with GFmix": C20pi7.nwk

```
((((A1:0.5[&model=LG+F{0.169726206323097/0.0203061870476167/0.0364105226643614/0.0345295837367118/0.00817956262177206/0.0126905143862993/0.0203531660774981/0.550044170065879/0.00830376000076109/0.00145819038185199/0.00564214245183988/0.0138701298982515/0.00243931960538979/0.00254310613609123/0.0131321809833616/0.07651331665644/0.0131777275481185/0.00264232645402698/0.002688930154038/0.00534963003925437}],A2:0.5[&model=LG+F{0.169726206323097/0.0203061870476167/0.0364105226643614/0.0345295837367118/0.00817956262177206/0.0126905143862993/0.0203531660774981/0.550044170065879/0.00830376000076109/0.00145819038185199/0.00564214245183988/0.0138701298982515/0.00243931960538979/0.00254310613609123/0.0131321809833616/0.07651331665644/0.0131777275481185/0.00264232645402698/0.002688930154038/0.00534963003925437}]):0.001[&model=LG+F{0.169726206323097/0.0203061870476167/0.0364105226643614/0.0345295837367118/0.00817956262177206/0.0126905143862993/0.0203531660774981/0.550044170065879/0.00830376000076109/0.00145819038185199/0.00564214245183988/0.0138701298982515/0.00243931960538979/0.00254310613609123/0.0131321809833616/0.07651331665644/0.0131777275481185/0.00264232645402698/0.002688930154038/0.00534963003925437}],(A3:0.5[&model=LG+F{0.169726206323097/0.0203061870476167/0.0364105226643614/0.0345295837367118/0.00817956262177206/0.0126905143862993/0.0203531660774981/0.550044170065879/0.00830376000076109/0.00145819038185199/0.00564214245183988/0.0138701298982515/0.00243931960538979/0.00254310613609123/0.0131321809833616/0.07651331665644/0.0131777275481185/0.00264232645402698/0.002688930154038/0.00534963003925437}],A4:0.5[&model=LG+F{0.169726206323097/0.0203061870476167/0.0364105226643614/0.0345295837367118/0.00817956262177206/0.0126905143862993/0.0203531660774981/0.550044170065879/0.00830376000076109/0.00145819038185199/0.00564214245183988/0.0138701298982515/0.00243931960538979/0.00254310613609123/0.0131321809833616/0.07651331665644/0.0131777275481185/0.00264232645402698/0.002688930154038/0.00534963003925437}]):0.001[&model=LG+F{0.169726206323097/0.0203061870476167/0.0364105226643614/0.0345295837367118/0.00817956262177206/0.0126905143862993/0.0203531660774981/0.550044170065879/0.00830376000076109/0.00145819038185199/0.00564214245183988/0.0138701298982515/0.00243931960538979/0.00254310613609123/0.0131321809833616/0.07651331665644/0.0131777275481185/0.00264232645402698/0.002688930154038/0.00534963003925437}]):0.5[&model=LG+F{0.169726206323097/0.0203061870476167/0.0364105226643614/0.0345295837367118/0.00817956262177206/0.0126905143862993/0.0203531660774981/0.550044170065879/0.00830376000076109/0.00145819038185199/0.00564214245183988/0.0138701298982515/0.00243931960538979/0.00254310613609123/0.0131321809833616/0.07651331665644/0.0131777275481185/0.00264232645402698/0.002688930154038/0.00534963003925437}],((B1:0.5[&model=LG+F{0.0536651329815307/0.00642054195321922/0.203604631718736/0.0791696510259679/0.0187541536338374/0.0290968927677845/0.0466658697051105/0.173916533997756/0.0190389141808476/0.0081540800281721/0.0129363403960195/0.0775606193807452/0.0136404735103077/0.0142208392072142/0.00415221817583113/0.175430223101397/0.0302139782296483/0.00605834303874295/0.0150362750564463/0.0122656660605934}],B2:0.5[&model=LG+F{0.0536651329815307/0.00642054195321922/0.203604631718736/0.0791696510259679/0.0187541536338374/0.0290968927677845/0.0466658697051105/0.173916533997756/0.0190389141808476/0.0081540800281721/0.0129363403960195/0.0775606193807452/0.0136404735103077/0.0142208392072142/0.00415221817583113/0.175430223101397/0.0302139782296483/0.00605834303874295/0.0150362750564463/0.0122656660605934}]):0.001[&model=LG+F{0.0536651329815307/0.00642054195321922/0.203604631718736/0.0791696510259679/0.0187541536338374/0.0290968927677845/0.0466658697051105/0.173916533997756/0.0190389141808476/0.0081540800281721/0.0129363403960195/0.0775606193807452/0.0136404735103077/0.0142208392072142/0.00415221817583113/0.175430223101397/0.0302139782296483/0.00605834303874295/0.0150362750564463/0.0122656660605934}],(B3:0.5[&model=LG+F{0.0536651329815307/0.00642054195321922/0.203604631718736/0.0791696510259679/0.0187541536338374/0.0290968927677845/0.0466658697051105/0.173916533997756/0.0190389141808476/0.0081540800281721/0.0129363403960195/0.0775606193807452/0.0136404735103077/0.0142208392072142/0.00415221817583113/0.175430223101397/0.0302139782296483/0.00605834303874295/0.0150362750564463/0.0122656660605934}],B4:0.5[&model=LG+F{0.0536651329815307/0.00642054195321922/0.203604631718736/0.0791696510259679/0.0187541536338374/0.0290968927677845/0.0466658697051105/0.173916533997756/0.0190389141808476/0.0081540800281721/0.0129363403960195/0.0775606193807452/0.0136404735103077/0.0142208392072142/0.00415221817583113/0.175430223101397/0.0302139782296483/0.00605834303874295/0.0150362750564463/0.0122656660605934}]):0.001[&model=LG+F{0.0536651329815307/0.00642054195321922/0.203604631718736/0.0791696510259679/0.0187541536338374/0.0290968927677845/0.0466658697051105/0.173916533997756/0.0190389141808476/0.0081540800281721/0.0129363403960195/0.0775606193807452/0.0136404735103077/0.0142208392072142/0.00415221817583113/0.175430223101397/0.0302139782296483/0.00605834303874295/0.0150362750564463/0.0122656660605934}]):0.5[&model=LG+F{0.0536651329815307/0.00642054195321922/0.203604631718736/0.0791696510259679/0.0187541536338374/0.0290968927677845/0.0466658697051105/0.173916533997756/0.0190389141808476/0.0081540800281721/0.0129363403960195/0.0775606193807452/0.0136404735103077/0.0142208392072142/0.00415221817583113/0.175430223101397/0.0302139782296483/0.00605834303874295/0.0150362750564463/0.0122656660605934}]):0.25[&model=LG+F{0.169726206323097/0.0203061870476167/0.0364105226643614/0.0345295837367118/0.00817956262177206/0.0126905143862993/0.0203531660774981/0.550044170065879/0.00830376000076109/0.00145819038185199/0.00564214245183988/0.0138701298982515/0.00243931960538979/0.00254310613609123/0.0131321809833616/0.07651331665644/0.0131777275481185/0.00264232645402698/0.002688930154038/0.00534963003925437}],(((C1:0.5[&model=LG+F{0.169726206323097/0.0203061870476167/0.0364105226643614/0.0345295837367118/0.00817956262177206/0.0126905143862993/0.0203531660774981/0.550044170065879/0.00830376000076109/0.00145819038185199/0.00564214245183988/0.0138701298982515/0.00243931960538979/0.00254310613609123/0.0131321809833616/0.07651331665644/0.0131777275481185/0.00264232645402698/0.002688930154038/0.00534963003925437}],C2:0.5[&model=LG+F{0.169726206323097/0.0203061870476167/0.0364105226643614/0.0345295837367118/0.00817956262177206/0.0126905143862993/0.0203531660774981/0.550044170065879/0.00830376000076109/0.00145819038185199/0.00564214245183988/0.0138701298982515/0.00243931960538979/0.00254310613609123/0.0131321809833616/0.07651331665644/0.0131777275481185/0.00264232645402698/0.002688930154038/0.00534963003925437}]):0.001[&model=LG+F{0.169726206323097/0.0203061870476167/0.0364105226643614/0.0345295837367118/0.00817956262177206/0.0126905143862993/0.0203531660774981/0.550044170065879/0.00830376000076109/0.00145819038185199/0.00564214245183988/0.0138701298982515/0.00243931960538979/0.00254310613609123/0.0131321809833616/0.07651331665644/0.0131777275481185/0.00264232645402698/0.002688930154038/0.00534963003925437}],(C3:0.5[&model=LG+F{0.169726206323097/0.0203061870476167/0.0364105226643614/0.0345295837367118/0.00817956262177206/0.0126905143862993/0.0203531660774981/0.550044170065879/0.00830376000076109/0.00145819038185199/0.00564214245183988/0.0138701298982515/0.00243931960538979/0.00254310613609123/0.0131321809833616/0.07651331665644/0.0131777275481185/0.00264232645402698/0.002688930154038/0.00534963003925437}],C4:0.5[&model=LG+F{0.169726206323097/0.0203061870476167/0.0364105226643614/0.0345295837367118/0.00817956262177206/0.0126905143862993/0.0203531660774981/0.550044170065879/0.00830376000076109/0.00145819038185199/0.00564214245183988/0.0138701298982515/0.00243931960538979/0.00254310613609123/0.0131321809833616/0.07651331665644/0.0131777275481185/0.00264232645402698/0.002688930154038/0.00534963003925437}]):0.001[&model=LG+F{0.169726206323097/0.0203061870476167/0.0364105226643614/0.0345295837367118/0.00817956262177206/0.0126905143862993/0.0203531660774981/0.550044170065879/0.00830376000076109/0.00145819038185199/0.00564214245183988/0.0138701298982515/0.00243931960538979/0.00254310613609123/0.0131321809833616/0.07651331665644/0.0131777275481185/0.00264232645402698/0.002688930154038/0.00534963003925437}]):0.5[&model=LG+F{0.169726206323097/0.0203061870476167/0.0364105226643614/0.0345295837367118/0.00817956262177206/0.0126905143862993/0.0203531660774981/0.550044170065879/0.00830376000076109/0.00145819038185199/0.00564214245183988/0.0138701298982515/0.00243931960538979/0.00254310613609123/0.0131321809833616/0.07651331665644/0.0131777275481185/0.00264232645402698/0.002688930154038/0.00534963003925437}],((D1:0.5[&model=LG+F{0.0536651329815307/0.00642054195321922/0.203604631718736/0.0791696510259679/0.0187541536338374/0.0290968927677845/0.0466658697051105/0.173916533997756/0.0190389141808476/0.0081540800281721/0.0129363403960195/0.0775606193807452/0.0136404735103077/0.0142208392072142/0.00415221817583113/0.175430223101397/0.0302139782296483/0.00605834303874295/0.0150362750564463/0.0122656660605934}],D2:0.5[&model=LG+F{0.0536651329815307/0.00642054195321922/0.203604631718736/0.0791696510259679/0.0187541536338374/0.0290968927677845/0.0466658697051105/0.173916533997756/0.0190389141808476/0.0081540800281721/0.0129363403960195/0.0775606193807452/0.0136404735103077/0.0142208392072142/0.00415221817583113/0.175430223101397/0.0302139782296483/0.00605834303874295/0.0150362750564463/0.0122656660605934}]):0.001[&model=LG+F{0.0536651329815307/0.00642054195321922/0.203604631718736/0.0791696510259679/0.0187541536338374/0.0290968927677845/0.0466658697051105/0.173916533997756/0.0190389141808476/0.0081540800281721/0.0129363403960195/0.0775606193807452/0.0136404735103077/0.0142208392072142/0.00415221817583113/0.175430223101397/0.0302139782296483/0.00605834303874295/0.0150362750564463/0.0122656660605934}],(D3:0.5[&model=LG+F{0.0536651329815307/0.00642054195321922/0.203604631718736/0.0791696510259679/0.0187541536338374/0.0290968927677845/0.0466658697051105/0.173916533997756/0.0190389141808476/0.0081540800281721/0.0129363403960195/0.0775606193807452/0.0136404735103077/0.0142208392072142/0.00415221817583113/0.175430223101397/0.0302139782296483/0.00605834303874295/0.0150362750564463/0.0122656660605934}],D4:0.5[&model=LG+F{0.0536651329815307/0.00642054195321922/0.203604631718736/0.0791696510259679/0.0187541536338374/0.0290968927677845/0.0466658697051105/0.173916533997756/0.0190389141808476/0.0081540800281721/0.0129363403960195/0.0775606193807452/0.0136404735103077/0.0142208392072142/0.00415221817583113/0.175430223101397/0.0302139782296483/0.00605834303874295/0.0150362750564463/0.0122656660605934}]):0.001[&model=LG+F{0.0536651329815307/0.00642054195321922/0.203604631718736/0.0791696510259679/0.0187541536338374/0.0290968927677845/0.0466658697051105/0.173916533997756/0.0190389141808476/0.0081540800281721/0.0129363403960195/0.0775606193807452/0.0136404735103077/0.0142208392072142/0.00415221817583113/0.175430223101397/0.0302139782296483/0.00605834303874295/0.0150362750564463/0.0122656660605934}]):0.5[&model=LG+F{0.0536651329815307/0.00642054195321922/0.203604631718736/0.0791696510259679/0.0187541536338374/0.0290968927677845/0.0466658697051105/0.173916533997756/0.0190389141808476/0.0081540800281721/0.0129363403960195/0.0775606193807452/0.0136404735103077/0.0142208392072142/0.00415221817583113/0.175430223101397/0.0302139782296483/0.00605834303874295/0.0150362750564463/0.0122656660605934}]):0.25[&model=LG+F{0.169726206323097/0.0203061870476167/0.0364105226643614/0.0345295837367118/0.00817956262177206/0.0126905143862993/0.0203531660774981/0.550044170065879/0.00830376000076109/0.00145819038185199/0.00564214245183988/0.0138701298982515/0.00243931960538979/0.00254310613609123/0.0131321809833616/0.07651331665644/0.0131777275481185/0.00264232645402698/0.002688930154038/0.00534963003925437}]);
```
