## Supplementary material for "Modeling site-and-branch-heterogeneity with GFmix": C20pi8.nwk

```
((((A1:0.5[&model=LG+F{0.10469004399158/0.0303358067305744/0.0265108876683797/0.0135657577554985/0.0287917163401902/0.0258589685848896/0.0199580935731961/0.0285153365437434/0.0455945463847401/0.0532185785441607/0.117087901308322/0.0150398506727526/0.0361135709522221/0.0910583270263609/0.0239529785469988/0.0746601750800918/0.0670606785202539/0.02498502394616/0.0886733420958882/0.0843285107754352}],A2:0.5[&model=LG+F{0.10469004399158/0.0303358067305744/0.0265108876683797/0.0135657577554985/0.0287917163401902/0.0258589685848896/0.0199580935731961/0.0285153365437434/0.0455945463847401/0.0532185785441607/0.117087901308322/0.0150398506727526/0.0361135709522221/0.0910583270263609/0.0239529785469988/0.0746601750800918/0.0670606785202539/0.02498502394616/0.0886733420958882/0.0843285107754352}]):0.001[&model=LG+F{0.10469004399158/0.0303358067305744/0.0265108876683797/0.0135657577554985/0.0287917163401902/0.0258589685848896/0.0199580935731961/0.0285153365437434/0.0455945463847401/0.0532185785441607/0.117087901308322/0.0150398506727526/0.0361135709522221/0.0910583270263609/0.0239529785469988/0.0746601750800918/0.0670606785202539/0.02498502394616/0.0886733420958882/0.0843285107754352}],(A3:0.5[&model=LG+F{0.10469004399158/0.0303358067305744/0.0265108876683797/0.0135657577554985/0.0287917163401902/0.0258589685848896/0.0199580935731961/0.0285153365437434/0.0455945463847401/0.0532185785441607/0.117087901308322/0.0150398506727526/0.0361135709522221/0.0910583270263609/0.0239529785469988/0.0746601750800918/0.0670606785202539/0.02498502394616/0.0886733420958882/0.0843285107754352}],A4:0.5[&model=LG+F{0.10469004399158/0.0303358067305744/0.0265108876683797/0.0135657577554985/0.0287917163401902/0.0258589685848896/0.0199580935731961/0.0285153365437434/0.0455945463847401/0.0532185785441607/0.117087901308322/0.0150398506727526/0.0361135709522221/0.0910583270263609/0.0239529785469988/0.0746601750800918/0.0670606785202539/0.02498502394616/0.0886733420958882/0.0843285107754352}]):0.001[&model=LG+F{0.10469004399158/0.0303358067305744/0.0265108876683797/0.0135657577554985/0.0287917163401902/0.0258589685848896/0.0199580935731961/0.0285153365437434/0.0455945463847401/0.0532185785441607/0.117087901308322/0.0150398506727526/0.0361135709522221/0.0910583270263609/0.0239529785469988/0.0746601750800918/0.0670606785202539/0.02498502394616/0.0886733420958882/0.0843285107754352}]):0.5[&model=LG+F{0.10469004399158/0.0303358067305744/0.0265108876683797/0.0135657577554985/0.0287917163401902/0.0258589685848896/0.0199580935731961/0.0285153365437434/0.0455945463847401/0.0532185785441607/0.117087901308322/0.0150398506727526/0.0361135709522221/0.0910583270263609/0.0239529785469988/0.0746601750800918/0.0670606785202539/0.02498502394616/0.0886733420958882/0.0843285107754352}],((B1:0.5[&model=LG+F{0.0112324734486674/0.00325480944178886/0.0503050659063906/0.0105545119983461/0.0224007033770261/0.0201189494249554/0.0155279153497364/0.00305948635032742/0.0354737417216398/0.100983570772757/0.0910974293875285/0.0285384891211126/0.0685263952528257/0.172785430638382/0.00256997881830391/0.0580875560277531/0.0521749502546117/0.0194389977892553/0.168259862667443/0.0656097724007514}],B2:0.5[&model=LG+F{0.0112324734486674/0.00325480944178886/0.0503050659063906/0.0105545119983461/0.0224007033770261/0.0201189494249554/0.0155279153497364/0.00305948635032742/0.0354737417216398/0.100983570772757/0.0910974293875285/0.0285384891211126/0.0685263952528257/0.172785430638382/0.00256997881830391/0.0580875560277531/0.0521749502546117/0.0194389977892553/0.168259862667443/0.0656097724007514}]):0.001[&model=LG+F{0.0112324734486674/0.00325480944178886/0.0503050659063906/0.0105545119983461/0.0224007033770261/0.0201189494249554/0.0155279153497364/0.00305948635032742/0.0354737417216398/0.100983570772757/0.0910974293875285/0.0285384891211126/0.0685263952528257/0.172785430638382/0.00256997881830391/0.0580875560277531/0.0521749502546117/0.0194389977892553/0.168259862667443/0.0656097724007514}],(B3:0.5[&model=LG+F{0.0112324734486674/0.00325480944178886/0.0503050659063906/0.0105545119983461/0.0224007033770261/0.0201189494249554/0.0155279153497364/0.00305948635032742/0.0354737417216398/0.100983570772757/0.0910974293875285/0.0285384891211126/0.0685263952528257/0.172785430638382/0.00256997881830391/0.0580875560277531/0.0521749502546117/0.0194389977892553/0.168259862667443/0.0656097724007514}],B4:0.5[&model=LG+F{0.0112324734486674/0.00325480944178886/0.0503050659063906/0.0105545119983461/0.0224007033770261/0.0201189494249554/0.0155279153497364/0.00305948635032742/0.0354737417216398/0.100983570772757/0.0910974293875285/0.0285384891211126/0.0685263952528257/0.172785430638382/0.00256997881830391/0.0580875560277531/0.0521749502546117/0.0194389977892553/0.168259862667443/0.0656097724007514}]):0.001[&model=LG+F{0.0112324734486674/0.00325480944178886/0.0503050659063906/0.0105545119983461/0.0224007033770261/0.0201189494249554/0.0155279153497364/0.00305948635032742/0.0354737417216398/0.100983570772757/0.0910974293875285/0.0285384891211126/0.0685263952528257/0.172785430638382/0.00256997881830391/0.0580875560277531/0.0521749502546117/0.0194389977892553/0.168259862667443/0.0656097724007514}]):0.5[&model=LG+F{0.0112324734486674/0.00325480944178886/0.0503050659063906/0.0105545119983461/0.0224007033770261/0.0201189494249554/0.0155279153497364/0.00305948635032742/0.0354737417216398/0.100983570772757/0.0910974293875285/0.0285384891211126/0.0685263952528257/0.172785430638382/0.00256997881830391/0.0580875560277531/0.0521749502546117/0.0194389977892553/0.168259862667443/0.0656097724007514}]):0.25[&model=LG+F{0.10469004399158/0.0303358067305744/0.0265108876683797/0.0135657577554985/0.0287917163401902/0.0258589685848896/0.0199580935731961/0.0285153365437434/0.0455945463847401/0.0532185785441607/0.117087901308322/0.0150398506727526/0.0361135709522221/0.0910583270263609/0.0239529785469988/0.0746601750800918/0.0670606785202539/0.02498502394616/0.0886733420958882/0.0843285107754352}],(((C1:0.5[&model=LG+F{0.10469004399158/0.0303358067305744/0.0265108876683797/0.0135657577554985/0.0287917163401902/0.0258589685848896/0.0199580935731961/0.0285153365437434/0.0455945463847401/0.0532185785441607/0.117087901308322/0.0150398506727526/0.0361135709522221/0.0910583270263609/0.0239529785469988/0.0746601750800918/0.0670606785202539/0.02498502394616/0.0886733420958882/0.0843285107754352}],C2:0.5[&model=LG+F{0.10469004399158/0.0303358067305744/0.0265108876683797/0.0135657577554985/0.0287917163401902/0.0258589685848896/0.0199580935731961/0.0285153365437434/0.0455945463847401/0.0532185785441607/0.117087901308322/0.0150398506727526/0.0361135709522221/0.0910583270263609/0.0239529785469988/0.0746601750800918/0.0670606785202539/0.02498502394616/0.0886733420958882/0.0843285107754352}]):0.001[&model=LG+F{0.10469004399158/0.0303358067305744/0.0265108876683797/0.0135657577554985/0.0287917163401902/0.0258589685848896/0.0199580935731961/0.0285153365437434/0.0455945463847401/0.0532185785441607/0.117087901308322/0.0150398506727526/0.0361135709522221/0.0910583270263609/0.0239529785469988/0.0746601750800918/0.0670606785202539/0.02498502394616/0.0886733420958882/0.0843285107754352}],(C3:0.5[&model=LG+F{0.10469004399158/0.0303358067305744/0.0265108876683797/0.0135657577554985/0.0287917163401902/0.0258589685848896/0.0199580935731961/0.0285153365437434/0.0455945463847401/0.0532185785441607/0.117087901308322/0.0150398506727526/0.0361135709522221/0.0910583270263609/0.0239529785469988/0.0746601750800918/0.0670606785202539/0.02498502394616/0.0886733420958882/0.0843285107754352}],C4:0.5[&model=LG+F{0.10469004399158/0.0303358067305744/0.0265108876683797/0.0135657577554985/0.0287917163401902/0.0258589685848896/0.0199580935731961/0.0285153365437434/0.0455945463847401/0.0532185785441607/0.117087901308322/0.0150398506727526/0.0361135709522221/0.0910583270263609/0.0239529785469988/0.0746601750800918/0.0670606785202539/0.02498502394616/0.0886733420958882/0.0843285107754352}]):0.001[&model=LG+F{0.10469004399158/0.0303358067305744/0.0265108876683797/0.0135657577554985/0.0287917163401902/0.0258589685848896/0.0199580935731961/0.0285153365437434/0.0455945463847401/0.0532185785441607/0.117087901308322/0.0150398506727526/0.0361135709522221/0.0910583270263609/0.0239529785469988/0.0746601750800918/0.0670606785202539/0.02498502394616/0.0886733420958882/0.0843285107754352}]):0.5[&model=LG+F{0.10469004399158/0.0303358067305744/0.0265108876683797/0.0135657577554985/0.0287917163401902/0.0258589685848896/0.0199580935731961/0.0285153365437434/0.0455945463847401/0.0532185785441607/0.117087901308322/0.0150398506727526/0.0361135709522221/0.0910583270263609/0.0239529785469988/0.0746601750800918/0.0670606785202539/0.02498502394616/0.0886733420958882/0.0843285107754352}],((D1:0.5[&model=LG+F{0.0112324734486674/0.00325480944178886/0.0503050659063906/0.0105545119983461/0.0224007033770261/0.0201189494249554/0.0155279153497364/0.00305948635032742/0.0354737417216398/0.100983570772757/0.0910974293875285/0.0285384891211126/0.0685263952528257/0.172785430638382/0.00256997881830391/0.0580875560277531/0.0521749502546117/0.0194389977892553/0.168259862667443/0.0656097724007514}],D2:0.5[&model=LG+F{0.0112324734486674/0.00325480944178886/0.0503050659063906/0.0105545119983461/0.0224007033770261/0.0201189494249554/0.0155279153497364/0.00305948635032742/0.0354737417216398/0.100983570772757/0.0910974293875285/0.0285384891211126/0.0685263952528257/0.172785430638382/0.00256997881830391/0.0580875560277531/0.0521749502546117/0.0194389977892553/0.168259862667443/0.0656097724007514}]):0.001[&model=LG+F{0.0112324734486674/0.00325480944178886/0.0503050659063906/0.0105545119983461/0.0224007033770261/0.0201189494249554/0.0155279153497364/0.00305948635032742/0.0354737417216398/0.100983570772757/0.0910974293875285/0.0285384891211126/0.0685263952528257/0.172785430638382/0.00256997881830391/0.0580875560277531/0.0521749502546117/0.0194389977892553/0.168259862667443/0.0656097724007514}],(D3:0.5[&model=LG+F{0.0112324734486674/0.00325480944178886/0.0503050659063906/0.0105545119983461/0.0224007033770261/0.0201189494249554/0.0155279153497364/0.00305948635032742/0.0354737417216398/0.100983570772757/0.0910974293875285/0.0285384891211126/0.0685263952528257/0.172785430638382/0.00256997881830391/0.0580875560277531/0.0521749502546117/0.0194389977892553/0.168259862667443/0.0656097724007514}],D4:0.5[&model=LG+F{0.0112324734486674/0.00325480944178886/0.0503050659063906/0.0105545119983461/0.0224007033770261/0.0201189494249554/0.0155279153497364/0.00305948635032742/0.0354737417216398/0.100983570772757/0.0910974293875285/0.0285384891211126/0.0685263952528257/0.172785430638382/0.00256997881830391/0.0580875560277531/0.0521749502546117/0.0194389977892553/0.168259862667443/0.0656097724007514}]):0.001[&model=LG+F{0.0112324734486674/0.00325480944178886/0.0503050659063906/0.0105545119983461/0.0224007033770261/0.0201189494249554/0.0155279153497364/0.00305948635032742/0.0354737417216398/0.100983570772757/0.0910974293875285/0.0285384891211126/0.0685263952528257/0.172785430638382/0.00256997881830391/0.0580875560277531/0.0521749502546117/0.0194389977892553/0.168259862667443/0.0656097724007514}]):0.5[&model=LG+F{0.0112324734486674/0.00325480944178886/0.0503050659063906/0.0105545119983461/0.0224007033770261/0.0201189494249554/0.0155279153497364/0.00305948635032742/0.0354737417216398/0.100983570772757/0.0910974293875285/0.0285384891211126/0.0685263952528257/0.172785430638382/0.00256997881830391/0.0580875560277531/0.0521749502546117/0.0194389977892553/0.168259862667443/0.0656097724007514}]):0.25[&model=LG+F{0.10469004399158/0.0303358067305744/0.0265108876683797/0.0135657577554985/0.0287917163401902/0.0258589685848896/0.0199580935731961/0.0285153365437434/0.0455945463847401/0.0532185785441607/0.117087901308322/0.0150398506727526/0.0361135709522221/0.0910583270263609/0.0239529785469988/0.0746601750800918/0.0670606785202539/0.02498502394616/0.0886733420958882/0.0843285107754352}]);
```
