## Supplementary material for "Modeling site-and-branch-heterogeneity with GFmix": C20pi9.nwk

```
((((A1:0.5[&model=LG+F{0.0731456243878907/0.111750325459874/0.0206923893259979/0.0169550749951118/0.00774908845545674/0.100123810561324/0.0547615943478259/0.0168407727800183/0.0315371187630581/0.0457390871766106/0.18532071610929/0.0820737755208124/0.0700428162762878/0.0198102099805327/0.0118765598680473/0.0322750735958962/0.0413759136299574/0.00847110651862051/0.018631258958547/0.0508272420159983}],A2:0.5[&model=LG+F{0.0731456243878907/0.111750325459874/0.0206923893259979/0.0169550749951118/0.00774908845545674/0.100123810561324/0.0547615943478259/0.0168407727800183/0.0315371187630581/0.0457390871766106/0.18532071610929/0.0820737755208124/0.0700428162762878/0.0198102099805327/0.0118765598680473/0.0322750735958962/0.0413759136299574/0.00847110651862051/0.018631258958547/0.0508272420159983}]):0.001[&model=LG+F{0.0731456243878907/0.111750325459874/0.0206923893259979/0.0169550749951118/0.00774908845545674/0.100123810561324/0.0547615943478259/0.0168407727800183/0.0315371187630581/0.0457390871766106/0.18532071610929/0.0820737755208124/0.0700428162762878/0.0198102099805327/0.0118765598680473/0.0322750735958962/0.0413759136299574/0.00847110651862051/0.018631258958547/0.0508272420159983}],(A3:0.5[&model=LG+F{0.0731456243878907/0.111750325459874/0.0206923893259979/0.0169550749951118/0.00774908845545674/0.100123810561324/0.0547615943478259/0.0168407727800183/0.0315371187630581/0.0457390871766106/0.18532071610929/0.0820737755208124/0.0700428162762878/0.0198102099805327/0.0118765598680473/0.0322750735958962/0.0413759136299574/0.00847110651862051/0.018631258958547/0.0508272420159983}],A4:0.5[&model=LG+F{0.0731456243878907/0.111750325459874/0.0206923893259979/0.0169550749951118/0.00774908845545674/0.100123810561324/0.0547615943478259/0.0168407727800183/0.0315371187630581/0.0457390871766106/0.18532071610929/0.0820737755208124/0.0700428162762878/0.0198102099805327/0.0118765598680473/0.0322750735958962/0.0413759136299574/0.00847110651862051/0.018631258958547/0.0508272420159983}]):0.001[&model=LG+F{0.0731456243878907/0.111750325459874/0.0206923893259979/0.0169550749951118/0.00774908845545674/0.100123810561324/0.0547615943478259/0.0168407727800183/0.0315371187630581/0.0457390871766106/0.18532071610929/0.0820737755208124/0.0700428162762878/0.0198102099805327/0.0118765598680473/0.0322750735958962/0.0413759136299574/0.00847110651862051/0.018631258958547/0.0508272420159983}]):0.5[&model=LG+F{0.0731456243878907/0.111750325459874/0.0206923893259979/0.0169550749951118/0.00774908845545674/0.100123810561324/0.0547615943478259/0.0168407727800183/0.0315371187630581/0.0457390871766106/0.18532071610929/0.0820737755208124/0.0700428162762878/0.0198102099805327/0.0118765598680473/0.0322750735958962/0.0413759136299574/0.00847110651862051/0.018631258958547/0.0508272420159983}],((B1:0.5[&model=LG+F{0.00850778532094754/0.0129980130255888/0.0425653537106989/0.0143005245623715/0.00653586196611909/0.0844480494850793/0.0461879127795944/0.00195880041561272/0.0265995486087535/0.094087753395923/0.156306206454481/0.168830154429129/0.144081826546143/0.0407506635227068/0.00138139803377569/0.0272219664521404/0.0348979446759364/0.0071448381605462/0.0383254980926634/0.0428695374745871}],B2:0.5[&model=LG+F{0.00850778532094754/0.0129980130255888/0.0425653537106989/0.0143005245623715/0.00653586196611909/0.0844480494850793/0.0461879127795944/0.00195880041561272/0.0265995486087535/0.094087753395923/0.156306206454481/0.168830154429129/0.144081826546143/0.0407506635227068/0.00138139803377569/0.0272219664521404/0.0348979446759364/0.0071448381605462/0.0383254980926634/0.0428695374745871}]):0.001[&model=LG+F{0.00850778532094754/0.0129980130255888/0.0425653537106989/0.0143005245623715/0.00653586196611909/0.0844480494850793/0.0461879127795944/0.00195880041561272/0.0265995486087535/0.094087753395923/0.156306206454481/0.168830154429129/0.144081826546143/0.0407506635227068/0.00138139803377569/0.0272219664521404/0.0348979446759364/0.0071448381605462/0.0383254980926634/0.0428695374745871}],(B3:0.5[&model=LG+F{0.00850778532094754/0.0129980130255888/0.0425653537106989/0.0143005245623715/0.00653586196611909/0.0844480494850793/0.0461879127795944/0.00195880041561272/0.0265995486087535/0.094087753395923/0.156306206454481/0.168830154429129/0.144081826546143/0.0407506635227068/0.00138139803377569/0.0272219664521404/0.0348979446759364/0.0071448381605462/0.0383254980926634/0.0428695374745871}],B4:0.5[&model=LG+F{0.00850778532094754/0.0129980130255888/0.0425653537106989/0.0143005245623715/0.00653586196611909/0.0844480494850793/0.0461879127795944/0.00195880041561272/0.0265995486087535/0.094087753395923/0.156306206454481/0.168830154429129/0.144081826546143/0.0407506635227068/0.00138139803377569/0.0272219664521404/0.0348979446759364/0.0071448381605462/0.0383254980926634/0.0428695374745871}]):0.001[&model=LG+F{0.00850778532094754/0.0129980130255888/0.0425653537106989/0.0143005245623715/0.00653586196611909/0.0844480494850793/0.0461879127795944/0.00195880041561272/0.0265995486087535/0.094087753395923/0.156306206454481/0.168830154429129/0.144081826546143/0.0407506635227068/0.00138139803377569/0.0272219664521404/0.0348979446759364/0.0071448381605462/0.0383254980926634/0.0428695374745871}]):0.5[&model=LG+F{0.00850778532094754/0.0129980130255888/0.0425653537106989/0.0143005245623715/0.00653586196611909/0.0844480494850793/0.0461879127795944/0.00195880041561272/0.0265995486087535/0.094087753395923/0.156306206454481/0.168830154429129/0.144081826546143/0.0407506635227068/0.00138139803377569/0.0272219664521404/0.0348979446759364/0.0071448381605462/0.0383254980926634/0.0428695374745871}]):0.25[&model=LG+F{0.0731456243878907/0.111750325459874/0.0206923893259979/0.0169550749951118/0.00774908845545674/0.100123810561324/0.0547615943478259/0.0168407727800183/0.0315371187630581/0.0457390871766106/0.18532071610929/0.0820737755208124/0.0700428162762878/0.0198102099805327/0.0118765598680473/0.0322750735958962/0.0413759136299574/0.00847110651862051/0.018631258958547/0.0508272420159983}],(((C1:0.5[&model=LG+F{0.0731456243878907/0.111750325459874/0.0206923893259979/0.0169550749951118/0.00774908845545674/0.100123810561324/0.0547615943478259/0.0168407727800183/0.0315371187630581/0.0457390871766106/0.18532071610929/0.0820737755208124/0.0700428162762878/0.0198102099805327/0.0118765598680473/0.0322750735958962/0.0413759136299574/0.00847110651862051/0.018631258958547/0.0508272420159983}],C2:0.5[&model=LG+F{0.0731456243878907/0.111750325459874/0.0206923893259979/0.0169550749951118/0.00774908845545674/0.100123810561324/0.0547615943478259/0.0168407727800183/0.0315371187630581/0.0457390871766106/0.18532071610929/0.0820737755208124/0.0700428162762878/0.0198102099805327/0.0118765598680473/0.0322750735958962/0.0413759136299574/0.00847110651862051/0.018631258958547/0.0508272420159983}]):0.001[&model=LG+F{0.0731456243878907/0.111750325459874/0.0206923893259979/0.0169550749951118/0.00774908845545674/0.100123810561324/0.0547615943478259/0.0168407727800183/0.0315371187630581/0.0457390871766106/0.18532071610929/0.0820737755208124/0.0700428162762878/0.0198102099805327/0.0118765598680473/0.0322750735958962/0.0413759136299574/0.00847110651862051/0.018631258958547/0.0508272420159983}],(C3:0.5[&model=LG+F{0.0731456243878907/0.111750325459874/0.0206923893259979/0.0169550749951118/0.00774908845545674/0.100123810561324/0.0547615943478259/0.0168407727800183/0.0315371187630581/0.0457390871766106/0.18532071610929/0.0820737755208124/0.0700428162762878/0.0198102099805327/0.0118765598680473/0.0322750735958962/0.0413759136299574/0.00847110651862051/0.018631258958547/0.0508272420159983}],C4:0.5[&model=LG+F{0.0731456243878907/0.111750325459874/0.0206923893259979/0.0169550749951118/0.00774908845545674/0.100123810561324/0.0547615943478259/0.0168407727800183/0.0315371187630581/0.0457390871766106/0.18532071610929/0.0820737755208124/0.0700428162762878/0.0198102099805327/0.0118765598680473/0.0322750735958962/0.0413759136299574/0.00847110651862051/0.018631258958547/0.0508272420159983}]):0.001[&model=LG+F{0.0731456243878907/0.111750325459874/0.0206923893259979/0.0169550749951118/0.00774908845545674/0.100123810561324/0.0547615943478259/0.0168407727800183/0.0315371187630581/0.0457390871766106/0.18532071610929/0.0820737755208124/0.0700428162762878/0.0198102099805327/0.0118765598680473/0.0322750735958962/0.0413759136299574/0.00847110651862051/0.018631258958547/0.0508272420159983}]):0.5[&model=LG+F{0.0731456243878907/0.111750325459874/0.0206923893259979/0.0169550749951118/0.00774908845545674/0.100123810561324/0.0547615943478259/0.0168407727800183/0.0315371187630581/0.0457390871766106/0.18532071610929/0.0820737755208124/0.0700428162762878/0.0198102099805327/0.0118765598680473/0.0322750735958962/0.0413759136299574/0.00847110651862051/0.018631258958547/0.0508272420159983}],((D1:0.5[&model=LG+F{0.00850778532094754/0.0129980130255888/0.0425653537106989/0.0143005245623715/0.00653586196611909/0.0844480494850793/0.0461879127795944/0.00195880041561272/0.0265995486087535/0.094087753395923/0.156306206454481/0.168830154429129/0.144081826546143/0.0407506635227068/0.00138139803377569/0.0272219664521404/0.0348979446759364/0.0071448381605462/0.0383254980926634/0.0428695374745871}],D2:0.5[&model=LG+F{0.00850778532094754/0.0129980130255888/0.0425653537106989/0.0143005245623715/0.00653586196611909/0.0844480494850793/0.0461879127795944/0.00195880041561272/0.0265995486087535/0.094087753395923/0.156306206454481/0.168830154429129/0.144081826546143/0.0407506635227068/0.00138139803377569/0.0272219664521404/0.0348979446759364/0.0071448381605462/0.0383254980926634/0.0428695374745871}]):0.001[&model=LG+F{0.00850778532094754/0.0129980130255888/0.0425653537106989/0.0143005245623715/0.00653586196611909/0.0844480494850793/0.0461879127795944/0.00195880041561272/0.0265995486087535/0.094087753395923/0.156306206454481/0.168830154429129/0.144081826546143/0.0407506635227068/0.00138139803377569/0.0272219664521404/0.0348979446759364/0.0071448381605462/0.0383254980926634/0.0428695374745871}],(D3:0.5[&model=LG+F{0.00850778532094754/0.0129980130255888/0.0425653537106989/0.0143005245623715/0.00653586196611909/0.0844480494850793/0.0461879127795944/0.00195880041561272/0.0265995486087535/0.094087753395923/0.156306206454481/0.168830154429129/0.144081826546143/0.0407506635227068/0.00138139803377569/0.0272219664521404/0.0348979446759364/0.0071448381605462/0.0383254980926634/0.0428695374745871}],D4:0.5[&model=LG+F{0.00850778532094754/0.0129980130255888/0.0425653537106989/0.0143005245623715/0.00653586196611909/0.0844480494850793/0.0461879127795944/0.00195880041561272/0.0265995486087535/0.094087753395923/0.156306206454481/0.168830154429129/0.144081826546143/0.0407506635227068/0.00138139803377569/0.0272219664521404/0.0348979446759364/0.0071448381605462/0.0383254980926634/0.0428695374745871}]):0.001[&model=LG+F{0.00850778532094754/0.0129980130255888/0.0425653537106989/0.0143005245623715/0.00653586196611909/0.0844480494850793/0.0461879127795944/0.00195880041561272/0.0265995486087535/0.094087753395923/0.156306206454481/0.168830154429129/0.144081826546143/0.0407506635227068/0.00138139803377569/0.0272219664521404/0.0348979446759364/0.0071448381605462/0.0383254980926634/0.0428695374745871}]):0.5[&model=LG+F{0.00850778532094754/0.0129980130255888/0.0425653537106989/0.0143005245623715/0.00653586196611909/0.0844480494850793/0.0461879127795944/0.00195880041561272/0.0265995486087535/0.094087753395923/0.156306206454481/0.168830154429129/0.144081826546143/0.0407506635227068/0.00138139803377569/0.0272219664521404/0.0348979446759364/0.0071448381605462/0.0383254980926634/0.0428695374745871}]):0.25[&model=LG+F{0.0731456243878907/0.111750325459874/0.0206923893259979/0.0169550749951118/0.00774908845545674/0.100123810561324/0.0547615943478259/0.0168407727800183/0.0315371187630581/0.0457390871766106/0.18532071610929/0.0820737755208124/0.0700428162762878/0.0198102099805327/0.0118765598680473/0.0322750735958962/0.0413759136299574/0.00847110651862051/0.018631258958547/0.0508272420159983}]);
```
