## Supplementary material for "Modeling site-and-branch-heterogeneity with GFmix": C20pi10.nwk

```
((((A1:0.5[&model=LG+F{0.0160466646341197/0.00512199094889275/0.00174174496520332/0.000833560850521275/0.0104922350602606/0.00486619987296779/0.00188814106762316/0.0031616391914745/0.00758974676400723/0.0767662960783547/0.383819355523424/0.00237251854467832/0.069310404688331/0.249054988291608/0.00460112391288826/0.00457771320211319/0.00788815016417246/0.027419337231862/0.0623324477998963/0.0601160307394629}],A2:0.5[&model=LG+F{0.0160466646341197/0.00512199094889275/0.00174174496520332/0.000833560850521275/0.0104922350602606/0.00486619987296779/0.00188814106762316/0.0031616391914745/0.00758974676400723/0.0767662960783547/0.383819355523424/0.00237251854467832/0.069310404688331/0.249054988291608/0.00460112391288826/0.00457771320211319/0.00788815016417246/0.027419337231862/0.0623324477998963/0.0601160307394629}]):0.001[&model=LG+F{0.0160466646341197/0.00512199094889275/0.00174174496520332/0.000833560850521275/0.0104922350602606/0.00486619987296779/0.00188814106762316/0.0031616391914745/0.00758974676400723/0.0767662960783547/0.383819355523424/0.00237251854467832/0.069310404688331/0.249054988291608/0.00460112391288826/0.00457771320211319/0.00788815016417246/0.027419337231862/0.0623324477998963/0.0601160307394629}],(A3:0.5[&model=LG+F{0.0160466646341197/0.00512199094889275/0.00174174496520332/0.000833560850521275/0.0104922350602606/0.00486619987296779/0.00188814106762316/0.0031616391914745/0.00758974676400723/0.0767662960783547/0.383819355523424/0.00237251854467832/0.069310404688331/0.249054988291608/0.00460112391288826/0.00457771320211319/0.00788815016417246/0.027419337231862/0.0623324477998963/0.0601160307394629}],A4:0.5[&model=LG+F{0.0160466646341197/0.00512199094889275/0.00174174496520332/0.000833560850521275/0.0104922350602606/0.00486619987296779/0.00188814106762316/0.0031616391914745/0.00758974676400723/0.0767662960783547/0.383819355523424/0.00237251854467832/0.069310404688331/0.249054988291608/0.00460112391288826/0.00457771320211319/0.00788815016417246/0.027419337231862/0.0623324477998963/0.0601160307394629}]):0.001[&model=LG+F{0.0160466646341197/0.00512199094889275/0.00174174496520332/0.000833560850521275/0.0104922350602606/0.00486619987296779/0.00188814106762316/0.0031616391914745/0.00758974676400723/0.0767662960783547/0.383819355523424/0.00237251854467832/0.069310404688331/0.249054988291608/0.00460112391288826/0.00457771320211319/0.00788815016417246/0.027419337231862/0.0623324477998963/0.0601160307394629}]):0.5[&model=LG+F{0.0160466646341197/0.00512199094889275/0.00174174496520332/0.000833560850521275/0.0104922350602606/0.00486619987296779/0.00188814106762316/0.0031616391914745/0.00758974676400723/0.0767662960783547/0.383819355523424/0.00237251854467832/0.069310404688331/0.249054988291608/0.00460112391288826/0.00457771320211319/0.00788815016417246/0.027419337231862/0.0623324477998963/0.0601160307394629}],((B1:0.5[&model=LG+F{0.00134996646650386/0.000430900512997529/0.0025914342994272/0.000508510114351478/0.00640074164586685/0.00296860373458343/0.00115185211686507/0.00026598093653679/0.00463009148336384/0.114215810392315/0.23414730219812/0.00352992318366701/0.103122652055752/0.370553469076324/0.00038708124911024/0.00279261371550635/0.0048121311593467/0.0167270455450211/0.0927405828195121/0.0366735189717274}],B2:0.5[&model=LG+F{0.00134996646650386/0.000430900512997529/0.0025914342994272/0.000508510114351478/0.00640074164586685/0.00296860373458343/0.00115185211686507/0.00026598093653679/0.00463009148336384/0.114215810392315/0.23414730219812/0.00352992318366701/0.103122652055752/0.370553469076324/0.00038708124911024/0.00279261371550635/0.0048121311593467/0.0167270455450211/0.0927405828195121/0.0366735189717274}]):0.001[&model=LG+F{0.00134996646650386/0.000430900512997529/0.0025914342994272/0.000508510114351478/0.00640074164586685/0.00296860373458343/0.00115185211686507/0.00026598093653679/0.00463009148336384/0.114215810392315/0.23414730219812/0.00352992318366701/0.103122652055752/0.370553469076324/0.00038708124911024/0.00279261371550635/0.0048121311593467/0.0167270455450211/0.0927405828195121/0.0366735189717274}],(B3:0.5[&model=LG+F{0.00134996646650386/0.000430900512997529/0.0025914342994272/0.000508510114351478/0.00640074164586685/0.00296860373458343/0.00115185211686507/0.00026598093653679/0.00463009148336384/0.114215810392315/0.23414730219812/0.00352992318366701/0.103122652055752/0.370553469076324/0.00038708124911024/0.00279261371550635/0.0048121311593467/0.0167270455450211/0.0927405828195121/0.0366735189717274}],B4:0.5[&model=LG+F{0.00134996646650386/0.000430900512997529/0.0025914342994272/0.000508510114351478/0.00640074164586685/0.00296860373458343/0.00115185211686507/0.00026598093653679/0.00463009148336384/0.114215810392315/0.23414730219812/0.00352992318366701/0.103122652055752/0.370553469076324/0.00038708124911024/0.00279261371550635/0.0048121311593467/0.0167270455450211/0.0927405828195121/0.0366735189717274}]):0.001[&model=LG+F{0.00134996646650386/0.000430900512997529/0.0025914342994272/0.000508510114351478/0.00640074164586685/0.00296860373458343/0.00115185211686507/0.00026598093653679/0.00463009148336384/0.114215810392315/0.23414730219812/0.00352992318366701/0.103122652055752/0.370553469076324/0.00038708124911024/0.00279261371550635/0.0048121311593467/0.0167270455450211/0.0927405828195121/0.0366735189717274}]):0.5[&model=LG+F{0.00134996646650386/0.000430900512997529/0.0025914342994272/0.000508510114351478/0.00640074164586685/0.00296860373458343/0.00115185211686507/0.00026598093653679/0.00463009148336384/0.114215810392315/0.23414730219812/0.00352992318366701/0.103122652055752/0.370553469076324/0.00038708124911024/0.00279261371550635/0.0048121311593467/0.0167270455450211/0.0927405828195121/0.0366735189717274}]):0.25[&model=LG+F{0.0160466646341197/0.00512199094889275/0.00174174496520332/0.000833560850521275/0.0104922350602606/0.00486619987296779/0.00188814106762316/0.0031616391914745/0.00758974676400723/0.0767662960783547/0.383819355523424/0.00237251854467832/0.069310404688331/0.249054988291608/0.00460112391288826/0.00457771320211319/0.00788815016417246/0.027419337231862/0.0623324477998963/0.0601160307394629}],(((C1:0.5[&model=LG+F{0.0160466646341197/0.00512199094889275/0.00174174496520332/0.000833560850521275/0.0104922350602606/0.00486619987296779/0.00188814106762316/0.0031616391914745/0.00758974676400723/0.0767662960783547/0.383819355523424/0.00237251854467832/0.069310404688331/0.249054988291608/0.00460112391288826/0.00457771320211319/0.00788815016417246/0.027419337231862/0.0623324477998963/0.0601160307394629}],C2:0.5[&model=LG+F{0.0160466646341197/0.00512199094889275/0.00174174496520332/0.000833560850521275/0.0104922350602606/0.00486619987296779/0.00188814106762316/0.0031616391914745/0.00758974676400723/0.0767662960783547/0.383819355523424/0.00237251854467832/0.069310404688331/0.249054988291608/0.00460112391288826/0.00457771320211319/0.00788815016417246/0.027419337231862/0.0623324477998963/0.0601160307394629}]):0.001[&model=LG+F{0.0160466646341197/0.00512199094889275/0.00174174496520332/0.000833560850521275/0.0104922350602606/0.00486619987296779/0.00188814106762316/0.0031616391914745/0.00758974676400723/0.0767662960783547/0.383819355523424/0.00237251854467832/0.069310404688331/0.249054988291608/0.00460112391288826/0.00457771320211319/0.00788815016417246/0.027419337231862/0.0623324477998963/0.0601160307394629}],(C3:0.5[&model=LG+F{0.0160466646341197/0.00512199094889275/0.00174174496520332/0.000833560850521275/0.0104922350602606/0.00486619987296779/0.00188814106762316/0.0031616391914745/0.00758974676400723/0.0767662960783547/0.383819355523424/0.00237251854467832/0.069310404688331/0.249054988291608/0.00460112391288826/0.00457771320211319/0.00788815016417246/0.027419337231862/0.0623324477998963/0.0601160307394629}],C4:0.5[&model=LG+F{0.0160466646341197/0.00512199094889275/0.00174174496520332/0.000833560850521275/0.0104922350602606/0.00486619987296779/0.00188814106762316/0.0031616391914745/0.00758974676400723/0.0767662960783547/0.383819355523424/0.00237251854467832/0.069310404688331/0.249054988291608/0.00460112391288826/0.00457771320211319/0.00788815016417246/0.027419337231862/0.0623324477998963/0.0601160307394629}]):0.001[&model=LG+F{0.0160466646341197/0.00512199094889275/0.00174174496520332/0.000833560850521275/0.0104922350602606/0.00486619987296779/0.00188814106762316/0.0031616391914745/0.00758974676400723/0.0767662960783547/0.383819355523424/0.00237251854467832/0.069310404688331/0.249054988291608/0.00460112391288826/0.00457771320211319/0.00788815016417246/0.027419337231862/0.0623324477998963/0.0601160307394629}]):0.5[&model=LG+F{0.0160466646341197/0.00512199094889275/0.00174174496520332/0.000833560850521275/0.0104922350602606/0.00486619987296779/0.00188814106762316/0.0031616391914745/0.00758974676400723/0.0767662960783547/0.383819355523424/0.00237251854467832/0.069310404688331/0.249054988291608/0.00460112391288826/0.00457771320211319/0.00788815016417246/0.027419337231862/0.0623324477998963/0.0601160307394629}],((D1:0.5[&model=LG+F{0.00134996646650386/0.000430900512997529/0.0025914342994272/0.000508510114351478/0.00640074164586685/0.00296860373458343/0.00115185211686507/0.00026598093653679/0.00463009148336384/0.114215810392315/0.23414730219812/0.00352992318366701/0.103122652055752/0.370553469076324/0.00038708124911024/0.00279261371550635/0.0048121311593467/0.0167270455450211/0.0927405828195121/0.0366735189717274}],D2:0.5[&model=LG+F{0.00134996646650386/0.000430900512997529/0.0025914342994272/0.000508510114351478/0.00640074164586685/0.00296860373458343/0.00115185211686507/0.00026598093653679/0.00463009148336384/0.114215810392315/0.23414730219812/0.00352992318366701/0.103122652055752/0.370553469076324/0.00038708124911024/0.00279261371550635/0.0048121311593467/0.0167270455450211/0.0927405828195121/0.0366735189717274}]):0.001[&model=LG+F{0.00134996646650386/0.000430900512997529/0.0025914342994272/0.000508510114351478/0.00640074164586685/0.00296860373458343/0.00115185211686507/0.00026598093653679/0.00463009148336384/0.114215810392315/0.23414730219812/0.00352992318366701/0.103122652055752/0.370553469076324/0.00038708124911024/0.00279261371550635/0.0048121311593467/0.0167270455450211/0.0927405828195121/0.0366735189717274}],(D3:0.5[&model=LG+F{0.00134996646650386/0.000430900512997529/0.0025914342994272/0.000508510114351478/0.00640074164586685/0.00296860373458343/0.00115185211686507/0.00026598093653679/0.00463009148336384/0.114215810392315/0.23414730219812/0.00352992318366701/0.103122652055752/0.370553469076324/0.00038708124911024/0.00279261371550635/0.0048121311593467/0.0167270455450211/0.0927405828195121/0.0366735189717274}],D4:0.5[&model=LG+F{0.00134996646650386/0.000430900512997529/0.0025914342994272/0.000508510114351478/0.00640074164586685/0.00296860373458343/0.00115185211686507/0.00026598093653679/0.00463009148336384/0.114215810392315/0.23414730219812/0.00352992318366701/0.103122652055752/0.370553469076324/0.00038708124911024/0.00279261371550635/0.0048121311593467/0.0167270455450211/0.0927405828195121/0.0366735189717274}]):0.001[&model=LG+F{0.00134996646650386/0.000430900512997529/0.0025914342994272/0.000508510114351478/0.00640074164586685/0.00296860373458343/0.00115185211686507/0.00026598093653679/0.00463009148336384/0.114215810392315/0.23414730219812/0.00352992318366701/0.103122652055752/0.370553469076324/0.00038708124911024/0.00279261371550635/0.0048121311593467/0.0167270455450211/0.0927405828195121/0.0366735189717274}]):0.5[&model=LG+F{0.00134996646650386/0.000430900512997529/0.0025914342994272/0.000508510114351478/0.00640074164586685/0.00296860373458343/0.00115185211686507/0.00026598093653679/0.00463009148336384/0.114215810392315/0.23414730219812/0.00352992318366701/0.103122652055752/0.370553469076324/0.00038708124911024/0.00279261371550635/0.0048121311593467/0.0167270455450211/0.0927405828195121/0.0366735189717274}]):0.25[&model=LG+F{0.0160466646341197/0.00512199094889275/0.00174174496520332/0.000833560850521275/0.0104922350602606/0.00486619987296779/0.00188814106762316/0.0031616391914745/0.00758974676400723/0.0767662960783547/0.383819355523424/0.00237251854467832/0.069310404688331/0.249054988291608/0.00460112391288826/0.00457771320211319/0.00788815016417246/0.027419337231862/0.0623324477998963/0.0601160307394629}]);
```
