## Supplementary material for "Modeling site-and-branch-heterogeneity with GFmix": C20pi11.nwk

```
((((A1:0.5[&model=LG+F{0.162644815926311/0.0927474018831773/0.0639048927951503/0.0522770942730398/0.00477326668989886/0.0740214240529385/0.0710964102413517/0.0998869639397623/0.0256416760570617/0.00314683863808617/0.0123938661761878/0.092490290184754/0.00524355550590245/0.00262995681936735/0.0172277794185484/0.142721512818701/0.0620663099484887/0.00155718858615843/0.004464248780957/0.00906439490666993}],A2:0.5[&model=LG+F{0.162644815926311/0.0927474018831773/0.0639048927951503/0.0522770942730398/0.00477326668989886/0.0740214240529385/0.0710964102413517/0.0998869639397623/0.0256416760570617/0.00314683863808617/0.0123938661761878/0.092490290184754/0.00524355550590245/0.00262995681936735/0.0172277794185484/0.142721512818701/0.0620663099484887/0.00155718858615843/0.004464248780957/0.00906439490666993}]):0.001[&model=LG+F{0.162644815926311/0.0927474018831773/0.0639048927951503/0.0522770942730398/0.00477326668989886/0.0740214240529385/0.0710964102413517/0.0998869639397623/0.0256416760570617/0.00314683863808617/0.0123938661761878/0.092490290184754/0.00524355550590245/0.00262995681936735/0.0172277794185484/0.142721512818701/0.0620663099484887/0.00155718858615843/0.004464248780957/0.00906439490666993}],(A3:0.5[&model=LG+F{0.162644815926311/0.0927474018831773/0.0639048927951503/0.0522770942730398/0.00477326668989886/0.0740214240529385/0.0710964102413517/0.0998869639397623/0.0256416760570617/0.00314683863808617/0.0123938661761878/0.092490290184754/0.00524355550590245/0.00262995681936735/0.0172277794185484/0.142721512818701/0.0620663099484887/0.00155718858615843/0.004464248780957/0.00906439490666993}],A4:0.5[&model=LG+F{0.162644815926311/0.0927474018831773/0.0639048927951503/0.0522770942730398/0.00477326668989886/0.0740214240529385/0.0710964102413517/0.0998869639397623/0.0256416760570617/0.00314683863808617/0.0123938661761878/0.092490290184754/0.00524355550590245/0.00262995681936735/0.0172277794185484/0.142721512818701/0.0620663099484887/0.00155718858615843/0.004464248780957/0.00906439490666993}]):0.001[&model=LG+F{0.162644815926311/0.0927474018831773/0.0639048927951503/0.0522770942730398/0.00477326668989886/0.0740214240529385/0.0710964102413517/0.0998869639397623/0.0256416760570617/0.00314683863808617/0.0123938661761878/0.092490290184754/0.00524355550590245/0.00262995681936735/0.0172277794185484/0.142721512818701/0.0620663099484887/0.00155718858615843/0.004464248780957/0.00906439490666993}]):0.5[&model=LG+F{0.162644815926311/0.0927474018831773/0.0639048927951503/0.0522770942730398/0.00477326668989886/0.0740214240529385/0.0710964102413517/0.0998869639397623/0.0256416760570617/0.00314683863808617/0.0123938661761878/0.092490290184754/0.00524355550590245/0.00262995681936735/0.0172277794185484/0.142721512818701/0.0620663099484887/0.00155718858615843/0.004464248780957/0.00906439490666993}],((B1:0.5[&model=LG+F{0.0242170134671484/0.0138096321586146/0.168279767380775/0.0564437526561858/0.00515371192973147/0.079921177881101/0.0767630307347651/0.0148726778480154/0.0276854029700965/0.00828652159232104/0.0133816985551812/0.243553252912301/0.013807773742927/0.0069254246807563/0.00256513165705246/0.154096892344109/0.0670132013978701/0.00168130169854314/0.0117556373781502/0.0097868573455492}],B2:0.5[&model=LG+F{0.0242170134671484/0.0138096321586146/0.168279767380775/0.0564437526561858/0.00515371192973147/0.079921177881101/0.0767630307347651/0.0148726778480154/0.0276854029700965/0.00828652159232104/0.0133816985551812/0.243553252912301/0.013807773742927/0.0069254246807563/0.00256513165705246/0.154096892344109/0.0670132013978701/0.00168130169854314/0.0117556373781502/0.0097868573455492}]):0.001[&model=LG+F{0.0242170134671484/0.0138096321586146/0.168279767380775/0.0564437526561858/0.00515371192973147/0.079921177881101/0.0767630307347651/0.0148726778480154/0.0276854029700965/0.00828652159232104/0.0133816985551812/0.243553252912301/0.013807773742927/0.0069254246807563/0.00256513165705246/0.154096892344109/0.0670132013978701/0.00168130169854314/0.0117556373781502/0.0097868573455492}],(B3:0.5[&model=LG+F{0.0242170134671484/0.0138096321586146/0.168279767380775/0.0564437526561858/0.00515371192973147/0.079921177881101/0.0767630307347651/0.0148726778480154/0.0276854029700965/0.00828652159232104/0.0133816985551812/0.243553252912301/0.013807773742927/0.0069254246807563/0.00256513165705246/0.154096892344109/0.0670132013978701/0.00168130169854314/0.0117556373781502/0.0097868573455492}],B4:0.5[&model=LG+F{0.0242170134671484/0.0138096321586146/0.168279767380775/0.0564437526561858/0.00515371192973147/0.079921177881101/0.0767630307347651/0.0148726778480154/0.0276854029700965/0.00828652159232104/0.0133816985551812/0.243553252912301/0.013807773742927/0.0069254246807563/0.00256513165705246/0.154096892344109/0.0670132013978701/0.00168130169854314/0.0117556373781502/0.0097868573455492}]):0.001[&model=LG+F{0.0242170134671484/0.0138096321586146/0.168279767380775/0.0564437526561858/0.00515371192973147/0.079921177881101/0.0767630307347651/0.0148726778480154/0.0276854029700965/0.00828652159232104/0.0133816985551812/0.243553252912301/0.013807773742927/0.0069254246807563/0.00256513165705246/0.154096892344109/0.0670132013978701/0.00168130169854314/0.0117556373781502/0.0097868573455492}]):0.5[&model=LG+F{0.0242170134671484/0.0138096321586146/0.168279767380775/0.0564437526561858/0.00515371192973147/0.079921177881101/0.0767630307347651/0.0148726778480154/0.0276854029700965/0.00828652159232104/0.0133816985551812/0.243553252912301/0.013807773742927/0.0069254246807563/0.00256513165705246/0.154096892344109/0.0670132013978701/0.00168130169854314/0.0117556373781502/0.0097868573455492}]):0.25[&model=LG+F{0.162644815926311/0.0927474018831773/0.0639048927951503/0.0522770942730398/0.00477326668989886/0.0740214240529385/0.0710964102413517/0.0998869639397623/0.0256416760570617/0.00314683863808617/0.0123938661761878/0.092490290184754/0.00524355550590245/0.00262995681936735/0.0172277794185484/0.142721512818701/0.0620663099484887/0.00155718858615843/0.004464248780957/0.00906439490666993}],(((C1:0.5[&model=LG+F{0.162644815926311/0.0927474018831773/0.0639048927951503/0.0522770942730398/0.00477326668989886/0.0740214240529385/0.0710964102413517/0.0998869639397623/0.0256416760570617/0.00314683863808617/0.0123938661761878/0.092490290184754/0.00524355550590245/0.00262995681936735/0.0172277794185484/0.142721512818701/0.0620663099484887/0.00155718858615843/0.004464248780957/0.00906439490666993}],C2:0.5[&model=LG+F{0.162644815926311/0.0927474018831773/0.0639048927951503/0.0522770942730398/0.00477326668989886/0.0740214240529385/0.0710964102413517/0.0998869639397623/0.0256416760570617/0.00314683863808617/0.0123938661761878/0.092490290184754/0.00524355550590245/0.00262995681936735/0.0172277794185484/0.142721512818701/0.0620663099484887/0.00155718858615843/0.004464248780957/0.00906439490666993}]):0.001[&model=LG+F{0.162644815926311/0.0927474018831773/0.0639048927951503/0.0522770942730398/0.00477326668989886/0.0740214240529385/0.0710964102413517/0.0998869639397623/0.0256416760570617/0.00314683863808617/0.0123938661761878/0.092490290184754/0.00524355550590245/0.00262995681936735/0.0172277794185484/0.142721512818701/0.0620663099484887/0.00155718858615843/0.004464248780957/0.00906439490666993}],(C3:0.5[&model=LG+F{0.162644815926311/0.0927474018831773/0.0639048927951503/0.0522770942730398/0.00477326668989886/0.0740214240529385/0.0710964102413517/0.0998869639397623/0.0256416760570617/0.00314683863808617/0.0123938661761878/0.092490290184754/0.00524355550590245/0.00262995681936735/0.0172277794185484/0.142721512818701/0.0620663099484887/0.00155718858615843/0.004464248780957/0.00906439490666993}],C4:0.5[&model=LG+F{0.162644815926311/0.0927474018831773/0.0639048927951503/0.0522770942730398/0.00477326668989886/0.0740214240529385/0.0710964102413517/0.0998869639397623/0.0256416760570617/0.00314683863808617/0.0123938661761878/0.092490290184754/0.00524355550590245/0.00262995681936735/0.0172277794185484/0.142721512818701/0.0620663099484887/0.00155718858615843/0.004464248780957/0.00906439490666993}]):0.001[&model=LG+F{0.162644815926311/0.0927474018831773/0.0639048927951503/0.0522770942730398/0.00477326668989886/0.0740214240529385/0.0710964102413517/0.0998869639397623/0.0256416760570617/0.00314683863808617/0.0123938661761878/0.092490290184754/0.00524355550590245/0.00262995681936735/0.0172277794185484/0.142721512818701/0.0620663099484887/0.00155718858615843/0.004464248780957/0.00906439490666993}]):0.5[&model=LG+F{0.162644815926311/0.0927474018831773/0.0639048927951503/0.0522770942730398/0.00477326668989886/0.0740214240529385/0.0710964102413517/0.0998869639397623/0.0256416760570617/0.00314683863808617/0.0123938661761878/0.092490290184754/0.00524355550590245/0.00262995681936735/0.0172277794185484/0.142721512818701/0.0620663099484887/0.00155718858615843/0.004464248780957/0.00906439490666993}],((D1:0.5[&model=LG+F{0.0242170134671484/0.0138096321586146/0.168279767380775/0.0564437526561858/0.00515371192973147/0.079921177881101/0.0767630307347651/0.0148726778480154/0.0276854029700965/0.00828652159232104/0.0133816985551812/0.243553252912301/0.013807773742927/0.0069254246807563/0.00256513165705246/0.154096892344109/0.0670132013978701/0.00168130169854314/0.0117556373781502/0.0097868573455492}],D2:0.5[&model=LG+F{0.0242170134671484/0.0138096321586146/0.168279767380775/0.0564437526561858/0.00515371192973147/0.079921177881101/0.0767630307347651/0.0148726778480154/0.0276854029700965/0.00828652159232104/0.0133816985551812/0.243553252912301/0.013807773742927/0.0069254246807563/0.00256513165705246/0.154096892344109/0.0670132013978701/0.00168130169854314/0.0117556373781502/0.0097868573455492}]):0.001[&model=LG+F{0.0242170134671484/0.0138096321586146/0.168279767380775/0.0564437526561858/0.00515371192973147/0.079921177881101/0.0767630307347651/0.0148726778480154/0.0276854029700965/0.00828652159232104/0.0133816985551812/0.243553252912301/0.013807773742927/0.0069254246807563/0.00256513165705246/0.154096892344109/0.0670132013978701/0.00168130169854314/0.0117556373781502/0.0097868573455492}],(D3:0.5[&model=LG+F{0.0242170134671484/0.0138096321586146/0.168279767380775/0.0564437526561858/0.00515371192973147/0.079921177881101/0.0767630307347651/0.0148726778480154/0.0276854029700965/0.00828652159232104/0.0133816985551812/0.243553252912301/0.013807773742927/0.0069254246807563/0.00256513165705246/0.154096892344109/0.0670132013978701/0.00168130169854314/0.0117556373781502/0.0097868573455492}],D4:0.5[&model=LG+F{0.0242170134671484/0.0138096321586146/0.168279767380775/0.0564437526561858/0.00515371192973147/0.079921177881101/0.0767630307347651/0.0148726778480154/0.0276854029700965/0.00828652159232104/0.0133816985551812/0.243553252912301/0.013807773742927/0.0069254246807563/0.00256513165705246/0.154096892344109/0.0670132013978701/0.00168130169854314/0.0117556373781502/0.0097868573455492}]):0.001[&model=LG+F{0.0242170134671484/0.0138096321586146/0.168279767380775/0.0564437526561858/0.00515371192973147/0.079921177881101/0.0767630307347651/0.0148726778480154/0.0276854029700965/0.00828652159232104/0.0133816985551812/0.243553252912301/0.013807773742927/0.0069254246807563/0.00256513165705246/0.154096892344109/0.0670132013978701/0.00168130169854314/0.0117556373781502/0.0097868573455492}]):0.5[&model=LG+F{0.0242170134671484/0.0138096321586146/0.168279767380775/0.0564437526561858/0.00515371192973147/0.079921177881101/0.0767630307347651/0.0148726778480154/0.0276854029700965/0.00828652159232104/0.0133816985551812/0.243553252912301/0.013807773742927/0.0069254246807563/0.00256513165705246/0.154096892344109/0.0670132013978701/0.00168130169854314/0.0117556373781502/0.0097868573455492}]):0.25[&model=LG+F{0.162644815926311/0.0927474018831773/0.0639048927951503/0.0522770942730398/0.00477326668989886/0.0740214240529385/0.0710964102413517/0.0998869639397623/0.0256416760570617/0.00314683863808617/0.0123938661761878/0.092490290184754/0.00524355550590245/0.00262995681936735/0.0172277794185484/0.142721512818701/0.0620663099484887/0.00155718858615843/0.004464248780957/0.00906439490666993}]);
```
