## Supplementary material for "Modeling site-and-branch-heterogeneity with GFmix": C20pi12.nwk

```
((((A1:0.5[&model=LG+F{0.0217177580267851/0.00490052236793194/0.00185004530322568/0.000862311796845349/0.00569052077861295/0.00682111126755102/0.0020961763831138/0.00253018633691173/0.00244996470270742/0.188197956688656/0.452432888422989/0.00271200965817833/0.115654373490518/0.0358907037982513/0.00473937862393327/0.0047804022675062/0.0155184445531418/0.00278182694590311/0.00524546124194136/0.123127652248211}],A2:0.5[&model=LG+F{0.0217177580267851/0.00490052236793194/0.00185004530322568/0.000862311796845349/0.00569052077861295/0.00682111126755102/0.0020961763831138/0.00253018633691173/0.00244996470270742/0.188197956688656/0.452432888422989/0.00271200965817833/0.115654373490518/0.0358907037982513/0.00473937862393327/0.0047804022675062/0.0155184445531418/0.00278182694590311/0.00524546124194136/0.123127652248211}]):0.001[&model=LG+F{0.0217177580267851/0.00490052236793194/0.00185004530322568/0.000862311796845349/0.00569052077861295/0.00682111126755102/0.0020961763831138/0.00253018633691173/0.00244996470270742/0.188197956688656/0.452432888422989/0.00271200965817833/0.115654373490518/0.0358907037982513/0.00473937862393327/0.0047804022675062/0.0155184445531418/0.00278182694590311/0.00524546124194136/0.123127652248211}],(A3:0.5[&model=LG+F{0.0217177580267851/0.00490052236793194/0.00185004530322568/0.000862311796845349/0.00569052077861295/0.00682111126755102/0.0020961763831138/0.00253018633691173/0.00244996470270742/0.188197956688656/0.452432888422989/0.00271200965817833/0.115654373490518/0.0358907037982513/0.00473937862393327/0.0047804022675062/0.0155184445531418/0.00278182694590311/0.00524546124194136/0.123127652248211}],A4:0.5[&model=LG+F{0.0217177580267851/0.00490052236793194/0.00185004530322568/0.000862311796845349/0.00569052077861295/0.00682111126755102/0.0020961763831138/0.00253018633691173/0.00244996470270742/0.188197956688656/0.452432888422989/0.00271200965817833/0.115654373490518/0.0358907037982513/0.00473937862393327/0.0047804022675062/0.0155184445531418/0.00278182694590311/0.00524546124194136/0.123127652248211}]):0.001[&model=LG+F{0.0217177580267851/0.00490052236793194/0.00185004530322568/0.000862311796845349/0.00569052077861295/0.00682111126755102/0.0020961763831138/0.00253018633691173/0.00244996470270742/0.188197956688656/0.452432888422989/0.00271200965817833/0.115654373490518/0.0358907037982513/0.00473937862393327/0.0047804022675062/0.0155184445531418/0.00278182694590311/0.00524546124194136/0.123127652248211}]):0.5[&model=LG+F{0.0217177580267851/0.00490052236793194/0.00185004530322568/0.000862311796845349/0.00569052077861295/0.00682111126755102/0.0020961763831138/0.00253018633691173/0.00244996470270742/0.188197956688656/0.452432888422989/0.00271200965817833/0.115654373490518/0.0358907037982513/0.00473937862393327/0.0047804022675062/0.0155184445531418/0.00278182694590311/0.00524546124194136/0.123127652248211}],((B1:0.5[&model=LG+F{0.0020321996996722/0.000458557465833523/0.00306161932570917/0.000585113074033231/0.00386124614994841/0.00462839705623936/0.00142233958960849/0.000236757583708464/0.00166239912722792/0.311446698225357/0.306993826487551/0.00448807451715458/0.19139513198081/0.0593951251736594/0.000443478733132188/0.00324369430650109/0.0105298858602203/0.00188758094427155/0.00868065526967642/0.0835470410691434}],B2:0.5[&model=LG+F{0.0020321996996722/0.000458557465833523/0.00306161932570917/0.000585113074033231/0.00386124614994841/0.00462839705623936/0.00142233958960849/0.000236757583708464/0.00166239912722792/0.311446698225357/0.306993826487551/0.00448807451715458/0.19139513198081/0.0593951251736594/0.000443478733132188/0.00324369430650109/0.0105298858602203/0.00188758094427155/0.00868065526967642/0.0835470410691434}]):0.001[&model=LG+F{0.0020321996996722/0.000458557465833523/0.00306161932570917/0.000585113074033231/0.00386124614994841/0.00462839705623936/0.00142233958960849/0.000236757583708464/0.00166239912722792/0.311446698225357/0.306993826487551/0.00448807451715458/0.19139513198081/0.0593951251736594/0.000443478733132188/0.00324369430650109/0.0105298858602203/0.00188758094427155/0.00868065526967642/0.0835470410691434}],(B3:0.5[&model=LG+F{0.0020321996996722/0.000458557465833523/0.00306161932570917/0.000585113074033231/0.00386124614994841/0.00462839705623936/0.00142233958960849/0.000236757583708464/0.00166239912722792/0.311446698225357/0.306993826487551/0.00448807451715458/0.19139513198081/0.0593951251736594/0.000443478733132188/0.00324369430650109/0.0105298858602203/0.00188758094427155/0.00868065526967642/0.0835470410691434}],B4:0.5[&model=LG+F{0.0020321996996722/0.000458557465833523/0.00306161932570917/0.000585113074033231/0.00386124614994841/0.00462839705623936/0.00142233958960849/0.000236757583708464/0.00166239912722792/0.311446698225357/0.306993826487551/0.00448807451715458/0.19139513198081/0.0593951251736594/0.000443478733132188/0.00324369430650109/0.0105298858602203/0.00188758094427155/0.00868065526967642/0.0835470410691434}]):0.001[&model=LG+F{0.0020321996996722/0.000458557465833523/0.00306161932570917/0.000585113074033231/0.00386124614994841/0.00462839705623936/0.00142233958960849/0.000236757583708464/0.00166239912722792/0.311446698225357/0.306993826487551/0.00448807451715458/0.19139513198081/0.0593951251736594/0.000443478733132188/0.00324369430650109/0.0105298858602203/0.00188758094427155/0.00868065526967642/0.0835470410691434}]):0.5[&model=LG+F{0.0020321996996722/0.000458557465833523/0.00306161932570917/0.000585113074033231/0.00386124614994841/0.00462839705623936/0.00142233958960849/0.000236757583708464/0.00166239912722792/0.311446698225357/0.306993826487551/0.00448807451715458/0.19139513198081/0.0593951251736594/0.000443478733132188/0.00324369430650109/0.0105298858602203/0.00188758094427155/0.00868065526967642/0.0835470410691434}]):0.25[&model=LG+F{0.0217177580267851/0.00490052236793194/0.00185004530322568/0.000862311796845349/0.00569052077861295/0.00682111126755102/0.0020961763831138/0.00253018633691173/0.00244996470270742/0.188197956688656/0.452432888422989/0.00271200965817833/0.115654373490518/0.0358907037982513/0.00473937862393327/0.0047804022675062/0.0155184445531418/0.00278182694590311/0.00524546124194136/0.123127652248211}],(((C1:0.5[&model=LG+F{0.0217177580267851/0.00490052236793194/0.00185004530322568/0.000862311796845349/0.00569052077861295/0.00682111126755102/0.0020961763831138/0.00253018633691173/0.00244996470270742/0.188197956688656/0.452432888422989/0.00271200965817833/0.115654373490518/0.0358907037982513/0.00473937862393327/0.0047804022675062/0.0155184445531418/0.00278182694590311/0.00524546124194136/0.123127652248211}],C2:0.5[&model=LG+F{0.0217177580267851/0.00490052236793194/0.00185004530322568/0.000862311796845349/0.00569052077861295/0.00682111126755102/0.0020961763831138/0.00253018633691173/0.00244996470270742/0.188197956688656/0.452432888422989/0.00271200965817833/0.115654373490518/0.0358907037982513/0.00473937862393327/0.0047804022675062/0.0155184445531418/0.00278182694590311/0.00524546124194136/0.123127652248211}]):0.001[&model=LG+F{0.0217177580267851/0.00490052236793194/0.00185004530322568/0.000862311796845349/0.00569052077861295/0.00682111126755102/0.0020961763831138/0.00253018633691173/0.00244996470270742/0.188197956688656/0.452432888422989/0.00271200965817833/0.115654373490518/0.0358907037982513/0.00473937862393327/0.0047804022675062/0.0155184445531418/0.00278182694590311/0.00524546124194136/0.123127652248211}],(C3:0.5[&model=LG+F{0.0217177580267851/0.00490052236793194/0.00185004530322568/0.000862311796845349/0.00569052077861295/0.00682111126755102/0.0020961763831138/0.00253018633691173/0.00244996470270742/0.188197956688656/0.452432888422989/0.00271200965817833/0.115654373490518/0.0358907037982513/0.00473937862393327/0.0047804022675062/0.0155184445531418/0.00278182694590311/0.00524546124194136/0.123127652248211}],C4:0.5[&model=LG+F{0.0217177580267851/0.00490052236793194/0.00185004530322568/0.000862311796845349/0.00569052077861295/0.00682111126755102/0.0020961763831138/0.00253018633691173/0.00244996470270742/0.188197956688656/0.452432888422989/0.00271200965817833/0.115654373490518/0.0358907037982513/0.00473937862393327/0.0047804022675062/0.0155184445531418/0.00278182694590311/0.00524546124194136/0.123127652248211}]):0.001[&model=LG+F{0.0217177580267851/0.00490052236793194/0.00185004530322568/0.000862311796845349/0.00569052077861295/0.00682111126755102/0.0020961763831138/0.00253018633691173/0.00244996470270742/0.188197956688656/0.452432888422989/0.00271200965817833/0.115654373490518/0.0358907037982513/0.00473937862393327/0.0047804022675062/0.0155184445531418/0.00278182694590311/0.00524546124194136/0.123127652248211}]):0.5[&model=LG+F{0.0217177580267851/0.00490052236793194/0.00185004530322568/0.000862311796845349/0.00569052077861295/0.00682111126755102/0.0020961763831138/0.00253018633691173/0.00244996470270742/0.188197956688656/0.452432888422989/0.00271200965817833/0.115654373490518/0.0358907037982513/0.00473937862393327/0.0047804022675062/0.0155184445531418/0.00278182694590311/0.00524546124194136/0.123127652248211}],((D1:0.5[&model=LG+F{0.0020321996996722/0.000458557465833523/0.00306161932570917/0.000585113074033231/0.00386124614994841/0.00462839705623936/0.00142233958960849/0.000236757583708464/0.00166239912722792/0.311446698225357/0.306993826487551/0.00448807451715458/0.19139513198081/0.0593951251736594/0.000443478733132188/0.00324369430650109/0.0105298858602203/0.00188758094427155/0.00868065526967642/0.0835470410691434}],D2:0.5[&model=LG+F{0.0020321996996722/0.000458557465833523/0.00306161932570917/0.000585113074033231/0.00386124614994841/0.00462839705623936/0.00142233958960849/0.000236757583708464/0.00166239912722792/0.311446698225357/0.306993826487551/0.00448807451715458/0.19139513198081/0.0593951251736594/0.000443478733132188/0.00324369430650109/0.0105298858602203/0.00188758094427155/0.00868065526967642/0.0835470410691434}]):0.001[&model=LG+F{0.0020321996996722/0.000458557465833523/0.00306161932570917/0.000585113074033231/0.00386124614994841/0.00462839705623936/0.00142233958960849/0.000236757583708464/0.00166239912722792/0.311446698225357/0.306993826487551/0.00448807451715458/0.19139513198081/0.0593951251736594/0.000443478733132188/0.00324369430650109/0.0105298858602203/0.00188758094427155/0.00868065526967642/0.0835470410691434}],(D3:0.5[&model=LG+F{0.0020321996996722/0.000458557465833523/0.00306161932570917/0.000585113074033231/0.00386124614994841/0.00462839705623936/0.00142233958960849/0.000236757583708464/0.00166239912722792/0.311446698225357/0.306993826487551/0.00448807451715458/0.19139513198081/0.0593951251736594/0.000443478733132188/0.00324369430650109/0.0105298858602203/0.00188758094427155/0.00868065526967642/0.0835470410691434}],D4:0.5[&model=LG+F{0.0020321996996722/0.000458557465833523/0.00306161932570917/0.000585113074033231/0.00386124614994841/0.00462839705623936/0.00142233958960849/0.000236757583708464/0.00166239912722792/0.311446698225357/0.306993826487551/0.00448807451715458/0.19139513198081/0.0593951251736594/0.000443478733132188/0.00324369430650109/0.0105298858602203/0.00188758094427155/0.00868065526967642/0.0835470410691434}]):0.001[&model=LG+F{0.0020321996996722/0.000458557465833523/0.00306161932570917/0.000585113074033231/0.00386124614994841/0.00462839705623936/0.00142233958960849/0.000236757583708464/0.00166239912722792/0.311446698225357/0.306993826487551/0.00448807451715458/0.19139513198081/0.0593951251736594/0.000443478733132188/0.00324369430650109/0.0105298858602203/0.00188758094427155/0.00868065526967642/0.0835470410691434}]):0.5[&model=LG+F{0.0020321996996722/0.000458557465833523/0.00306161932570917/0.000585113074033231/0.00386124614994841/0.00462839705623936/0.00142233958960849/0.000236757583708464/0.00166239912722792/0.311446698225357/0.306993826487551/0.00448807451715458/0.19139513198081/0.0593951251736594/0.000443478733132188/0.00324369430650109/0.0105298858602203/0.00188758094427155/0.00868065526967642/0.0835470410691434}]):0.25[&model=LG+F{0.0217177580267851/0.00490052236793194/0.00185004530322568/0.000862311796845349/0.00569052077861295/0.00682111126755102/0.0020961763831138/0.00253018633691173/0.00244996470270742/0.188197956688656/0.452432888422989/0.00271200965817833/0.115654373490518/0.0358907037982513/0.00473937862393327/0.0047804022675062/0.0155184445531418/0.00278182694590311/0.00524546124194136/0.123127652248211}]);
```
