## Supplementary material for "Modeling site-and-branch-heterogeneity with GFmix": C20pi13.nwk

```
((((A1:0.5[&model=LG+F{0.0546676614490691/0.0578860926256565/0.0191711650316122/0.0143730649868472/0.00770687468297354/0.043653040910502/0.0470484028371927/0.00598932198034593/0.016813808670066/0.159306898291547/0.114014242170107/0.052834729704703/0.0302136990082793/0.011955198302969/0.0142356548094903/0.026945391320771/0.0967791527818149/0.00321939613308956/0.0102880330882901/0.212897764844194}],A2:0.5[&model=LG+F{0.0546676614490691/0.0578860926256565/0.0191711650316122/0.0143730649868472/0.00770687468297354/0.043653040910502/0.0470484028371927/0.00598932198034593/0.016813808670066/0.159306898291547/0.114014242170107/0.052834729704703/0.0302136990082793/0.011955198302969/0.0142356548094903/0.026945391320771/0.0967791527818149/0.00321939613308956/0.0102880330882901/0.212897764844194}]):0.001[&model=LG+F{0.0546676614490691/0.0578860926256565/0.0191711650316122/0.0143730649868472/0.00770687468297354/0.043653040910502/0.0470484028371927/0.00598932198034593/0.016813808670066/0.159306898291547/0.114014242170107/0.052834729704703/0.0302136990082793/0.011955198302969/0.0142356548094903/0.026945391320771/0.0967791527818149/0.00321939613308956/0.0102880330882901/0.212897764844194}],(A3:0.5[&model=LG+F{0.0546676614490691/0.0578860926256565/0.0191711650316122/0.0143730649868472/0.00770687468297354/0.043653040910502/0.0470484028371927/0.00598932198034593/0.016813808670066/0.159306898291547/0.114014242170107/0.052834729704703/0.0302136990082793/0.011955198302969/0.0142356548094903/0.026945391320771/0.0967791527818149/0.00321939613308956/0.0102880330882901/0.212897764844194}],A4:0.5[&model=LG+F{0.0546676614490691/0.0578860926256565/0.0191711650316122/0.0143730649868472/0.00770687468297354/0.043653040910502/0.0470484028371927/0.00598932198034593/0.016813808670066/0.159306898291547/0.114014242170107/0.052834729704703/0.0302136990082793/0.011955198302969/0.0142356548094903/0.026945391320771/0.0967791527818149/0.00321939613308956/0.0102880330882901/0.212897764844194}]):0.001[&model=LG+F{0.0546676614490691/0.0578860926256565/0.0191711650316122/0.0143730649868472/0.00770687468297354/0.043653040910502/0.0470484028371927/0.00598932198034593/0.016813808670066/0.159306898291547/0.114014242170107/0.052834729704703/0.0302136990082793/0.011955198302969/0.0142356548094903/0.026945391320771/0.0967791527818149/0.00321939613308956/0.0102880330882901/0.212897764844194}]):0.5[&model=LG+F{0.0546676614490691/0.0578860926256565/0.0191711650316122/0.0143730649868472/0.00770687468297354/0.043653040910502/0.0470484028371927/0.00598932198034593/0.016813808670066/0.159306898291547/0.114014242170107/0.052834729704703/0.0302136990082793/0.011955198302969/0.0142356548094903/0.026945391320771/0.0967791527818149/0.00321939613308956/0.0102880330882901/0.212897764844194}],((B1:0.5[&model=LG+F{0.00582671046672872/0.00616974446756189/0.0361375646956281/0.0111087812070434/0.00595655726329776/0.033738947186327/0.0363631844521328/0.000638367256737378/0.0129952047071224/0.300292826960578/0.0881203328527083/0.0995932411896389/0.0569526943618464/0.0225354980466867/0.00151729627133348/0.0208257916453122/0.0747995249892793/0.00248823527160149/0.0193928986947737/0.164546301800415}],B2:0.5[&model=LG+F{0.00582671046672872/0.00616974446756189/0.0361375646956281/0.0111087812070434/0.00595655726329776/0.033738947186327/0.0363631844521328/0.000638367256737378/0.0129952047071224/0.300292826960578/0.0881203328527083/0.0995932411896389/0.0569526943618464/0.0225354980466867/0.00151729627133348/0.0208257916453122/0.0747995249892793/0.00248823527160149/0.0193928986947737/0.164546301800415}]):0.001[&model=LG+F{0.00582671046672872/0.00616974446756189/0.0361375646956281/0.0111087812070434/0.00595655726329776/0.033738947186327/0.0363631844521328/0.000638367256737378/0.0129952047071224/0.300292826960578/0.0881203328527083/0.0995932411896389/0.0569526943618464/0.0225354980466867/0.00151729627133348/0.0208257916453122/0.0747995249892793/0.00248823527160149/0.0193928986947737/0.164546301800415}],(B3:0.5[&model=LG+F{0.00582671046672872/0.00616974446756189/0.0361375646956281/0.0111087812070434/0.00595655726329776/0.033738947186327/0.0363631844521328/0.000638367256737378/0.0129952047071224/0.300292826960578/0.0881203328527083/0.0995932411896389/0.0569526943618464/0.0225354980466867/0.00151729627133348/0.0208257916453122/0.0747995249892793/0.00248823527160149/0.0193928986947737/0.164546301800415}],B4:0.5[&model=LG+F{0.00582671046672872/0.00616974446756189/0.0361375646956281/0.0111087812070434/0.00595655726329776/0.033738947186327/0.0363631844521328/0.000638367256737378/0.0129952047071224/0.300292826960578/0.0881203328527083/0.0995932411896389/0.0569526943618464/0.0225354980466867/0.00151729627133348/0.0208257916453122/0.0747995249892793/0.00248823527160149/0.0193928986947737/0.164546301800415}]):0.001[&model=LG+F{0.00582671046672872/0.00616974446756189/0.0361375646956281/0.0111087812070434/0.00595655726329776/0.033738947186327/0.0363631844521328/0.000638367256737378/0.0129952047071224/0.300292826960578/0.0881203328527083/0.0995932411896389/0.0569526943618464/0.0225354980466867/0.00151729627133348/0.0208257916453122/0.0747995249892793/0.00248823527160149/0.0193928986947737/0.164546301800415}]):0.5[&model=LG+F{0.00582671046672872/0.00616974446756189/0.0361375646956281/0.0111087812070434/0.00595655726329776/0.033738947186327/0.0363631844521328/0.000638367256737378/0.0129952047071224/0.300292826960578/0.0881203328527083/0.0995932411896389/0.0569526943618464/0.0225354980466867/0.00151729627133348/0.0208257916453122/0.0747995249892793/0.00248823527160149/0.0193928986947737/0.164546301800415}]):0.25[&model=LG+F{0.0546676614490691/0.0578860926256565/0.0191711650316122/0.0143730649868472/0.00770687468297354/0.043653040910502/0.0470484028371927/0.00598932198034593/0.016813808670066/0.159306898291547/0.114014242170107/0.052834729704703/0.0302136990082793/0.011955198302969/0.0142356548094903/0.026945391320771/0.0967791527818149/0.00321939613308956/0.0102880330882901/0.212897764844194}],(((C1:0.5[&model=LG+F{0.0546676614490691/0.0578860926256565/0.0191711650316122/0.0143730649868472/0.00770687468297354/0.043653040910502/0.0470484028371927/0.00598932198034593/0.016813808670066/0.159306898291547/0.114014242170107/0.052834729704703/0.0302136990082793/0.011955198302969/0.0142356548094903/0.026945391320771/0.0967791527818149/0.00321939613308956/0.0102880330882901/0.212897764844194}],C2:0.5[&model=LG+F{0.0546676614490691/0.0578860926256565/0.0191711650316122/0.0143730649868472/0.00770687468297354/0.043653040910502/0.0470484028371927/0.00598932198034593/0.016813808670066/0.159306898291547/0.114014242170107/0.052834729704703/0.0302136990082793/0.011955198302969/0.0142356548094903/0.026945391320771/0.0967791527818149/0.00321939613308956/0.0102880330882901/0.212897764844194}]):0.001[&model=LG+F{0.0546676614490691/0.0578860926256565/0.0191711650316122/0.0143730649868472/0.00770687468297354/0.043653040910502/0.0470484028371927/0.00598932198034593/0.016813808670066/0.159306898291547/0.114014242170107/0.052834729704703/0.0302136990082793/0.011955198302969/0.0142356548094903/0.026945391320771/0.0967791527818149/0.00321939613308956/0.0102880330882901/0.212897764844194}],(C3:0.5[&model=LG+F{0.0546676614490691/0.0578860926256565/0.0191711650316122/0.0143730649868472/0.00770687468297354/0.043653040910502/0.0470484028371927/0.00598932198034593/0.016813808670066/0.159306898291547/0.114014242170107/0.052834729704703/0.0302136990082793/0.011955198302969/0.0142356548094903/0.026945391320771/0.0967791527818149/0.00321939613308956/0.0102880330882901/0.212897764844194}],C4:0.5[&model=LG+F{0.0546676614490691/0.0578860926256565/0.0191711650316122/0.0143730649868472/0.00770687468297354/0.043653040910502/0.0470484028371927/0.00598932198034593/0.016813808670066/0.159306898291547/0.114014242170107/0.052834729704703/0.0302136990082793/0.011955198302969/0.0142356548094903/0.026945391320771/0.0967791527818149/0.00321939613308956/0.0102880330882901/0.212897764844194}]):0.001[&model=LG+F{0.0546676614490691/0.0578860926256565/0.0191711650316122/0.0143730649868472/0.00770687468297354/0.043653040910502/0.0470484028371927/0.00598932198034593/0.016813808670066/0.159306898291547/0.114014242170107/0.052834729704703/0.0302136990082793/0.011955198302969/0.0142356548094903/0.026945391320771/0.0967791527818149/0.00321939613308956/0.0102880330882901/0.212897764844194}]):0.5[&model=LG+F{0.0546676614490691/0.0578860926256565/0.0191711650316122/0.0143730649868472/0.00770687468297354/0.043653040910502/0.0470484028371927/0.00598932198034593/0.016813808670066/0.159306898291547/0.114014242170107/0.052834729704703/0.0302136990082793/0.011955198302969/0.0142356548094903/0.026945391320771/0.0967791527818149/0.00321939613308956/0.0102880330882901/0.212897764844194}],((D1:0.5[&model=LG+F{0.00582671046672872/0.00616974446756189/0.0361375646956281/0.0111087812070434/0.00595655726329776/0.033738947186327/0.0363631844521328/0.000638367256737378/0.0129952047071224/0.300292826960578/0.0881203328527083/0.0995932411896389/0.0569526943618464/0.0225354980466867/0.00151729627133348/0.0208257916453122/0.0747995249892793/0.00248823527160149/0.0193928986947737/0.164546301800415}],D2:0.5[&model=LG+F{0.00582671046672872/0.00616974446756189/0.0361375646956281/0.0111087812070434/0.00595655726329776/0.033738947186327/0.0363631844521328/0.000638367256737378/0.0129952047071224/0.300292826960578/0.0881203328527083/0.0995932411896389/0.0569526943618464/0.0225354980466867/0.00151729627133348/0.0208257916453122/0.0747995249892793/0.00248823527160149/0.0193928986947737/0.164546301800415}]):0.001[&model=LG+F{0.00582671046672872/0.00616974446756189/0.0361375646956281/0.0111087812070434/0.00595655726329776/0.033738947186327/0.0363631844521328/0.000638367256737378/0.0129952047071224/0.300292826960578/0.0881203328527083/0.0995932411896389/0.0569526943618464/0.0225354980466867/0.00151729627133348/0.0208257916453122/0.0747995249892793/0.00248823527160149/0.0193928986947737/0.164546301800415}],(D3:0.5[&model=LG+F{0.00582671046672872/0.00616974446756189/0.0361375646956281/0.0111087812070434/0.00595655726329776/0.033738947186327/0.0363631844521328/0.000638367256737378/0.0129952047071224/0.300292826960578/0.0881203328527083/0.0995932411896389/0.0569526943618464/0.0225354980466867/0.00151729627133348/0.0208257916453122/0.0747995249892793/0.00248823527160149/0.0193928986947737/0.164546301800415}],D4:0.5[&model=LG+F{0.00582671046672872/0.00616974446756189/0.0361375646956281/0.0111087812070434/0.00595655726329776/0.033738947186327/0.0363631844521328/0.000638367256737378/0.0129952047071224/0.300292826960578/0.0881203328527083/0.0995932411896389/0.0569526943618464/0.0225354980466867/0.00151729627133348/0.0208257916453122/0.0747995249892793/0.00248823527160149/0.0193928986947737/0.164546301800415}]):0.001[&model=LG+F{0.00582671046672872/0.00616974446756189/0.0361375646956281/0.0111087812070434/0.00595655726329776/0.033738947186327/0.0363631844521328/0.000638367256737378/0.0129952047071224/0.300292826960578/0.0881203328527083/0.0995932411896389/0.0569526943618464/0.0225354980466867/0.00151729627133348/0.0208257916453122/0.0747995249892793/0.00248823527160149/0.0193928986947737/0.164546301800415}]):0.5[&model=LG+F{0.00582671046672872/0.00616974446756189/0.0361375646956281/0.0111087812070434/0.00595655726329776/0.033738947186327/0.0363631844521328/0.000638367256737378/0.0129952047071224/0.300292826960578/0.0881203328527083/0.0995932411896389/0.0569526943618464/0.0225354980466867/0.00151729627133348/0.0208257916453122/0.0747995249892793/0.00248823527160149/0.0193928986947737/0.164546301800415}]):0.25[&model=LG+F{0.0546676614490691/0.0578860926256565/0.0191711650316122/0.0143730649868472/0.00770687468297354/0.043653040910502/0.0470484028371927/0.00598932198034593/0.016813808670066/0.159306898291547/0.114014242170107/0.052834729704703/0.0302136990082793/0.011955198302969/0.0142356548094903/0.026945391320771/0.0967791527818149/0.00321939613308956/0.0102880330882901/0.212897764844194}]);
```
