## Supplementary material for "Modeling site-and-branch-heterogeneity with GFmix": C20pi14.nwk

```
((((A1:0.5[&model=LG+F{0.440678407735791/0.00593690758988039/0.00775593122089302/0.00424311909255582/0.0382588379628173/0.0057651314777655/0.00594463695359328/0.100130709507369/0.00291990434451047/0.00646542148216897/0.00939086380099964/0.00329362389688458/0.00586322532929935/0.00409682838920785/0.0198784091954254/0.221951051259603/0.0701620745683654/0.00114442379671151/0.00294550039053467/0.0431746724647852}],A2:0.5[&model=LG+F{0.440678407735791/0.00593690758988039/0.00775593122089302/0.00424311909255582/0.0382588379628173/0.0057651314777655/0.00594463695359328/0.100130709507369/0.00291990434451047/0.00646542148216897/0.00939086380099964/0.00329362389688458/0.00586322532929935/0.00409682838920785/0.0198784091954254/0.221951051259603/0.0701620745683654/0.00114442379671151/0.00294550039053467/0.0431746724647852}]):0.001[&model=LG+F{0.440678407735791/0.00593690758988039/0.00775593122089302/0.00424311909255582/0.0382588379628173/0.0057651314777655/0.00594463695359328/0.100130709507369/0.00291990434451047/0.00646542148216897/0.00939086380099964/0.00329362389688458/0.00586322532929935/0.00409682838920785/0.0198784091954254/0.221951051259603/0.0701620745683654/0.00114442379671151/0.00294550039053467/0.0431746724647852}],(A3:0.5[&model=LG+F{0.440678407735791/0.00593690758988039/0.00775593122089302/0.00424311909255582/0.0382588379628173/0.0057651314777655/0.00594463695359328/0.100130709507369/0.00291990434451047/0.00646542148216897/0.00939086380099964/0.00329362389688458/0.00586322532929935/0.00409682838920785/0.0198784091954254/0.221951051259603/0.0701620745683654/0.00114442379671151/0.00294550039053467/0.0431746724647852}],A4:0.5[&model=LG+F{0.440678407735791/0.00593690758988039/0.00775593122089302/0.00424311909255582/0.0382588379628173/0.0057651314777655/0.00594463695359328/0.100130709507369/0.00291990434451047/0.00646542148216897/0.00939086380099964/0.00329362389688458/0.00586322532929935/0.00409682838920785/0.0198784091954254/0.221951051259603/0.0701620745683654/0.00114442379671151/0.00294550039053467/0.0431746724647852}]):0.001[&model=LG+F{0.440678407735791/0.00593690758988039/0.00775593122089302/0.00424311909255582/0.0382588379628173/0.0057651314777655/0.00594463695359328/0.100130709507369/0.00291990434451047/0.00646542148216897/0.00939086380099964/0.00329362389688458/0.00586322532929935/0.00409682838920785/0.0198784091954254/0.221951051259603/0.0701620745683654/0.00114442379671151/0.00294550039053467/0.0431746724647852}]):0.5[&model=LG+F{0.440678407735791/0.00593690758988039/0.00775593122089302/0.00424311909255582/0.0382588379628173/0.0057651314777655/0.00594463695359328/0.100130709507369/0.00291990434451047/0.00646542148216897/0.00939086380099964/0.00329362389688458/0.00586322532929935/0.00409682838920785/0.0198784091954254/0.221951051259603/0.0701620745683654/0.00114442379671151/0.00294550039053467/0.0431746724647852}],((B1:0.5[&model=LG+F{0.109440989564883/0.00147441088600222/0.0340650964766504/0.0076413051465415/0.0688991869068372/0.0103822513275258/0.0107055173227419/0.0248671224683429/0.00525836763202357/0.0283970035679268/0.0169117232695501/0.0144660405836162/0.0257520768065714/0.0179938230951172/0.00493673557663248/0.399704951304754/0.126352763096344/0.00206095828490376/0.0129370351693271/0.0777519649364088}],B2:0.5[&model=LG+F{0.109440989564883/0.00147441088600222/0.0340650964766504/0.0076413051465415/0.0688991869068372/0.0103822513275258/0.0107055173227419/0.0248671224683429/0.00525836763202357/0.0283970035679268/0.0169117232695501/0.0144660405836162/0.0257520768065714/0.0179938230951172/0.00493673557663248/0.399704951304754/0.126352763096344/0.00206095828490376/0.0129370351693271/0.0777519649364088}]):0.001[&model=LG+F{0.109440989564883/0.00147441088600222/0.0340650964766504/0.0076413051465415/0.0688991869068372/0.0103822513275258/0.0107055173227419/0.0248671224683429/0.00525836763202357/0.0283970035679268/0.0169117232695501/0.0144660405836162/0.0257520768065714/0.0179938230951172/0.00493673557663248/0.399704951304754/0.126352763096344/0.00206095828490376/0.0129370351693271/0.0777519649364088}],(B3:0.5[&model=LG+F{0.109440989564883/0.00147441088600222/0.0340650964766504/0.0076413051465415/0.0688991869068372/0.0103822513275258/0.0107055173227419/0.0248671224683429/0.00525836763202357/0.0283970035679268/0.0169117232695501/0.0144660405836162/0.0257520768065714/0.0179938230951172/0.00493673557663248/0.399704951304754/0.126352763096344/0.00206095828490376/0.0129370351693271/0.0777519649364088}],B4:0.5[&model=LG+F{0.109440989564883/0.00147441088600222/0.0340650964766504/0.0076413051465415/0.0688991869068372/0.0103822513275258/0.0107055173227419/0.0248671224683429/0.00525836763202357/0.0283970035679268/0.0169117232695501/0.0144660405836162/0.0257520768065714/0.0179938230951172/0.00493673557663248/0.399704951304754/0.126352763096344/0.00206095828490376/0.0129370351693271/0.0777519649364088}]):0.001[&model=LG+F{0.109440989564883/0.00147441088600222/0.0340650964766504/0.0076413051465415/0.0688991869068372/0.0103822513275258/0.0107055173227419/0.0248671224683429/0.00525836763202357/0.0283970035679268/0.0169117232695501/0.0144660405836162/0.0257520768065714/0.0179938230951172/0.00493673557663248/0.399704951304754/0.126352763096344/0.00206095828490376/0.0129370351693271/0.0777519649364088}]):0.5[&model=LG+F{0.109440989564883/0.00147441088600222/0.0340650964766504/0.0076413051465415/0.0688991869068372/0.0103822513275258/0.0107055173227419/0.0248671224683429/0.00525836763202357/0.0283970035679268/0.0169117232695501/0.0144660405836162/0.0257520768065714/0.0179938230951172/0.00493673557663248/0.399704951304754/0.126352763096344/0.00206095828490376/0.0129370351693271/0.0777519649364088}]):0.25[&model=LG+F{0.440678407735791/0.00593690758988039/0.00775593122089302/0.00424311909255582/0.0382588379628173/0.0057651314777655/0.00594463695359328/0.100130709507369/0.00291990434451047/0.00646542148216897/0.00939086380099964/0.00329362389688458/0.00586322532929935/0.00409682838920785/0.0198784091954254/0.221951051259603/0.0701620745683654/0.00114442379671151/0.00294550039053467/0.0431746724647852}],(((C1:0.5[&model=LG+F{0.440678407735791/0.00593690758988039/0.00775593122089302/0.00424311909255582/0.0382588379628173/0.0057651314777655/0.00594463695359328/0.100130709507369/0.00291990434451047/0.00646542148216897/0.00939086380099964/0.00329362389688458/0.00586322532929935/0.00409682838920785/0.0198784091954254/0.221951051259603/0.0701620745683654/0.00114442379671151/0.00294550039053467/0.0431746724647852}],C2:0.5[&model=LG+F{0.440678407735791/0.00593690758988039/0.00775593122089302/0.00424311909255582/0.0382588379628173/0.0057651314777655/0.00594463695359328/0.100130709507369/0.00291990434451047/0.00646542148216897/0.00939086380099964/0.00329362389688458/0.00586322532929935/0.00409682838920785/0.0198784091954254/0.221951051259603/0.0701620745683654/0.00114442379671151/0.00294550039053467/0.0431746724647852}]):0.001[&model=LG+F{0.440678407735791/0.00593690758988039/0.00775593122089302/0.00424311909255582/0.0382588379628173/0.0057651314777655/0.00594463695359328/0.100130709507369/0.00291990434451047/0.00646542148216897/0.00939086380099964/0.00329362389688458/0.00586322532929935/0.00409682838920785/0.0198784091954254/0.221951051259603/0.0701620745683654/0.00114442379671151/0.00294550039053467/0.0431746724647852}],(C3:0.5[&model=LG+F{0.440678407735791/0.00593690758988039/0.00775593122089302/0.00424311909255582/0.0382588379628173/0.0057651314777655/0.00594463695359328/0.100130709507369/0.00291990434451047/0.00646542148216897/0.00939086380099964/0.00329362389688458/0.00586322532929935/0.00409682838920785/0.0198784091954254/0.221951051259603/0.0701620745683654/0.00114442379671151/0.00294550039053467/0.0431746724647852}],C4:0.5[&model=LG+F{0.440678407735791/0.00593690758988039/0.00775593122089302/0.00424311909255582/0.0382588379628173/0.0057651314777655/0.00594463695359328/0.100130709507369/0.00291990434451047/0.00646542148216897/0.00939086380099964/0.00329362389688458/0.00586322532929935/0.00409682838920785/0.0198784091954254/0.221951051259603/0.0701620745683654/0.00114442379671151/0.00294550039053467/0.0431746724647852}]):0.001[&model=LG+F{0.440678407735791/0.00593690758988039/0.00775593122089302/0.00424311909255582/0.0382588379628173/0.0057651314777655/0.00594463695359328/0.100130709507369/0.00291990434451047/0.00646542148216897/0.00939086380099964/0.00329362389688458/0.00586322532929935/0.00409682838920785/0.0198784091954254/0.221951051259603/0.0701620745683654/0.00114442379671151/0.00294550039053467/0.0431746724647852}]):0.5[&model=LG+F{0.440678407735791/0.00593690758988039/0.00775593122089302/0.00424311909255582/0.0382588379628173/0.0057651314777655/0.00594463695359328/0.100130709507369/0.00291990434451047/0.00646542148216897/0.00939086380099964/0.00329362389688458/0.00586322532929935/0.00409682838920785/0.0198784091954254/0.221951051259603/0.0701620745683654/0.00114442379671151/0.00294550039053467/0.0431746724647852}],((D1:0.5[&model=LG+F{0.109440989564883/0.00147441088600222/0.0340650964766504/0.0076413051465415/0.0688991869068372/0.0103822513275258/0.0107055173227419/0.0248671224683429/0.00525836763202357/0.0283970035679268/0.0169117232695501/0.0144660405836162/0.0257520768065714/0.0179938230951172/0.00493673557663248/0.399704951304754/0.126352763096344/0.00206095828490376/0.0129370351693271/0.0777519649364088}],D2:0.5[&model=LG+F{0.109440989564883/0.00147441088600222/0.0340650964766504/0.0076413051465415/0.0688991869068372/0.0103822513275258/0.0107055173227419/0.0248671224683429/0.00525836763202357/0.0283970035679268/0.0169117232695501/0.0144660405836162/0.0257520768065714/0.0179938230951172/0.00493673557663248/0.399704951304754/0.126352763096344/0.00206095828490376/0.0129370351693271/0.0777519649364088}]):0.001[&model=LG+F{0.109440989564883/0.00147441088600222/0.0340650964766504/0.0076413051465415/0.0688991869068372/0.0103822513275258/0.0107055173227419/0.0248671224683429/0.00525836763202357/0.0283970035679268/0.0169117232695501/0.0144660405836162/0.0257520768065714/0.0179938230951172/0.00493673557663248/0.399704951304754/0.126352763096344/0.00206095828490376/0.0129370351693271/0.0777519649364088}],(D3:0.5[&model=LG+F{0.109440989564883/0.00147441088600222/0.0340650964766504/0.0076413051465415/0.0688991869068372/0.0103822513275258/0.0107055173227419/0.0248671224683429/0.00525836763202357/0.0283970035679268/0.0169117232695501/0.0144660405836162/0.0257520768065714/0.0179938230951172/0.00493673557663248/0.399704951304754/0.126352763096344/0.00206095828490376/0.0129370351693271/0.0777519649364088}],D4:0.5[&model=LG+F{0.109440989564883/0.00147441088600222/0.0340650964766504/0.0076413051465415/0.0688991869068372/0.0103822513275258/0.0107055173227419/0.0248671224683429/0.00525836763202357/0.0283970035679268/0.0169117232695501/0.0144660405836162/0.0257520768065714/0.0179938230951172/0.00493673557663248/0.399704951304754/0.126352763096344/0.00206095828490376/0.0129370351693271/0.0777519649364088}]):0.001[&model=LG+F{0.109440989564883/0.00147441088600222/0.0340650964766504/0.0076413051465415/0.0688991869068372/0.0103822513275258/0.0107055173227419/0.0248671224683429/0.00525836763202357/0.0283970035679268/0.0169117232695501/0.0144660405836162/0.0257520768065714/0.0179938230951172/0.00493673557663248/0.399704951304754/0.126352763096344/0.00206095828490376/0.0129370351693271/0.0777519649364088}]):0.5[&model=LG+F{0.109440989564883/0.00147441088600222/0.0340650964766504/0.0076413051465415/0.0688991869068372/0.0103822513275258/0.0107055173227419/0.0248671224683429/0.00525836763202357/0.0283970035679268/0.0169117232695501/0.0144660405836162/0.0257520768065714/0.0179938230951172/0.00493673557663248/0.399704951304754/0.126352763096344/0.00206095828490376/0.0129370351693271/0.0777519649364088}]):0.25[&model=LG+F{0.440678407735791/0.00593690758988039/0.00775593122089302/0.00424311909255582/0.0382588379628173/0.0057651314777655/0.00594463695359328/0.100130709507369/0.00291990434451047/0.00646542148216897/0.00939086380099964/0.00329362389688458/0.00586322532929935/0.00409682838920785/0.0198784091954254/0.221951051259603/0.0701620745683654/0.00114442379671151/0.00294550039053467/0.0431746724647852}]);
```
