## Supplementary material for "Modeling site-and-branch-heterogeneity with GFmix": C20pi15.nwk

```
((((A1:0.5[&model=LG+F{0.0459271417508399/0.0839326575373424/0.0945850731759714/0.0370725018459481/0.0126558529613457/0.0838319042820257/0.0377492968165054/0.0266704292400315/0.213830901300136/0.00852909822977348/0.0365691400238476/0.044015704177778/0.0091505686478736/0.0418883269856968/0.0112454689358699/0.0540972473821071/0.0314622944734948/0.01420701469965/0.0971151885275073/0.0154649628518788}],A2:0.5[&model=LG+F{0.0459271417508399/0.0839326575373424/0.0945850731759714/0.0370725018459481/0.0126558529613457/0.0838319042820257/0.0377492968165054/0.0266704292400315/0.213830901300136/0.00852909822977348/0.0365691400238476/0.044015704177778/0.0091505686478736/0.0418883269856968/0.0112454689358699/0.0540972473821071/0.0314622944734948/0.01420701469965/0.0971151885275073/0.0154649628518788}]):0.001[&model=LG+F{0.0459271417508399/0.0839326575373424/0.0945850731759714/0.0370725018459481/0.0126558529613457/0.0838319042820257/0.0377492968165054/0.0266704292400315/0.213830901300136/0.00852909822977348/0.0365691400238476/0.044015704177778/0.0091505686478736/0.0418883269856968/0.0112454689358699/0.0540972473821071/0.0314622944734948/0.01420701469965/0.0971151885275073/0.0154649628518788}],(A3:0.5[&model=LG+F{0.0459271417508399/0.0839326575373424/0.0945850731759714/0.0370725018459481/0.0126558529613457/0.0838319042820257/0.0377492968165054/0.0266704292400315/0.213830901300136/0.00852909822977348/0.0365691400238476/0.044015704177778/0.0091505686478736/0.0418883269856968/0.0112454689358699/0.0540972473821071/0.0314622944734948/0.01420701469965/0.0971151885275073/0.0154649628518788}],A4:0.5[&model=LG+F{0.0459271417508399/0.0839326575373424/0.0945850731759714/0.0370725018459481/0.0126558529613457/0.0838319042820257/0.0377492968165054/0.0266704292400315/0.213830901300136/0.00852909822977348/0.0365691400238476/0.044015704177778/0.0091505686478736/0.0418883269856968/0.0112454689358699/0.0540972473821071/0.0314622944734948/0.01420701469965/0.0971151885275073/0.0154649628518788}]):0.001[&model=LG+F{0.0459271417508399/0.0839326575373424/0.0945850731759714/0.0370725018459481/0.0126558529613457/0.0838319042820257/0.0377492968165054/0.0266704292400315/0.213830901300136/0.00852909822977348/0.0365691400238476/0.044015704177778/0.0091505686478736/0.0418883269856968/0.0112454689358699/0.0540972473821071/0.0314622944734948/0.01420701469965/0.0971151885275073/0.0154649628518788}]):0.5[&model=LG+F{0.0459271417508399/0.0839326575373424/0.0945850731759714/0.0370725018459481/0.0126558529613457/0.0838319042820257/0.0377492968165054/0.0266704292400315/0.213830901300136/0.00852909822977348/0.0365691400238476/0.044015704177778/0.0091505686478736/0.0418883269856968/0.0112454689358699/0.0540972473821071/0.0314622944734948/0.01420701469965/0.0971151885275073/0.0154649628518788}],((B1:0.5[&model=LG+F{0.00494712085609937/0.0090409501828674/0.180186869683067/0.028957367604356/0.00988549917864315/0.0654811827741033/0.0294860128206041/0.00287285103545703/0.167023527029524/0.0162481400038996/0.0285641911907131/0.0838509892352079/0.0174320562972217/0.0797982838346094/0.00121132497665702/0.0422554130642974/0.0245752291154061/0.0110971131359784/0.185006801093198/0.0120796976732368}],B2:0.5[&model=LG+F{0.00494712085609937/0.0090409501828674/0.180186869683067/0.028957367604356/0.00988549917864315/0.0654811827741033/0.0294860128206041/0.00287285103545703/0.167023527029524/0.0162481400038996/0.0285641911907131/0.0838509892352079/0.0174320562972217/0.0797982838346094/0.00121132497665702/0.0422554130642974/0.0245752291154061/0.0110971131359784/0.185006801093198/0.0120796976732368}]):0.001[&model=LG+F{0.00494712085609937/0.0090409501828674/0.180186869683067/0.028957367604356/0.00988549917864315/0.0654811827741033/0.0294860128206041/0.00287285103545703/0.167023527029524/0.0162481400038996/0.0285641911907131/0.0838509892352079/0.0174320562972217/0.0797982838346094/0.00121132497665702/0.0422554130642974/0.0245752291154061/0.0110971131359784/0.185006801093198/0.0120796976732368}],(B3:0.5[&model=LG+F{0.00494712085609937/0.0090409501828674/0.180186869683067/0.028957367604356/0.00988549917864315/0.0654811827741033/0.0294860128206041/0.00287285103545703/0.167023527029524/0.0162481400038996/0.0285641911907131/0.0838509892352079/0.0174320562972217/0.0797982838346094/0.00121132497665702/0.0422554130642974/0.0245752291154061/0.0110971131359784/0.185006801093198/0.0120796976732368}],B4:0.5[&model=LG+F{0.00494712085609937/0.0090409501828674/0.180186869683067/0.028957367604356/0.00988549917864315/0.0654811827741033/0.0294860128206041/0.00287285103545703/0.167023527029524/0.0162481400038996/0.0285641911907131/0.0838509892352079/0.0174320562972217/0.0797982838346094/0.00121132497665702/0.0422554130642974/0.0245752291154061/0.0110971131359784/0.185006801093198/0.0120796976732368}]):0.001[&model=LG+F{0.00494712085609937/0.0090409501828674/0.180186869683067/0.028957367604356/0.00988549917864315/0.0654811827741033/0.0294860128206041/0.00287285103545703/0.167023527029524/0.0162481400038996/0.0285641911907131/0.0838509892352079/0.0174320562972217/0.0797982838346094/0.00121132497665702/0.0422554130642974/0.0245752291154061/0.0110971131359784/0.185006801093198/0.0120796976732368}]):0.5[&model=LG+F{0.00494712085609937/0.0090409501828674/0.180186869683067/0.028957367604356/0.00988549917864315/0.0654811827741033/0.0294860128206041/0.00287285103545703/0.167023527029524/0.0162481400038996/0.0285641911907131/0.0838509892352079/0.0174320562972217/0.0797982838346094/0.00121132497665702/0.0422554130642974/0.0245752291154061/0.0110971131359784/0.185006801093198/0.0120796976732368}]):0.25[&model=LG+F{0.0459271417508399/0.0839326575373424/0.0945850731759714/0.0370725018459481/0.0126558529613457/0.0838319042820257/0.0377492968165054/0.0266704292400315/0.213830901300136/0.00852909822977348/0.0365691400238476/0.044015704177778/0.0091505686478736/0.0418883269856968/0.0112454689358699/0.0540972473821071/0.0314622944734948/0.01420701469965/0.0971151885275073/0.0154649628518788}],(((C1:0.5[&model=LG+F{0.0459271417508399/0.0839326575373424/0.0945850731759714/0.0370725018459481/0.0126558529613457/0.0838319042820257/0.0377492968165054/0.0266704292400315/0.213830901300136/0.00852909822977348/0.0365691400238476/0.044015704177778/0.0091505686478736/0.0418883269856968/0.0112454689358699/0.0540972473821071/0.0314622944734948/0.01420701469965/0.0971151885275073/0.0154649628518788}],C2:0.5[&model=LG+F{0.0459271417508399/0.0839326575373424/0.0945850731759714/0.0370725018459481/0.0126558529613457/0.0838319042820257/0.0377492968165054/0.0266704292400315/0.213830901300136/0.00852909822977348/0.0365691400238476/0.044015704177778/0.0091505686478736/0.0418883269856968/0.0112454689358699/0.0540972473821071/0.0314622944734948/0.01420701469965/0.0971151885275073/0.0154649628518788}]):0.001[&model=LG+F{0.0459271417508399/0.0839326575373424/0.0945850731759714/0.0370725018459481/0.0126558529613457/0.0838319042820257/0.0377492968165054/0.0266704292400315/0.213830901300136/0.00852909822977348/0.0365691400238476/0.044015704177778/0.0091505686478736/0.0418883269856968/0.0112454689358699/0.0540972473821071/0.0314622944734948/0.01420701469965/0.0971151885275073/0.0154649628518788}],(C3:0.5[&model=LG+F{0.0459271417508399/0.0839326575373424/0.0945850731759714/0.0370725018459481/0.0126558529613457/0.0838319042820257/0.0377492968165054/0.0266704292400315/0.213830901300136/0.00852909822977348/0.0365691400238476/0.044015704177778/0.0091505686478736/0.0418883269856968/0.0112454689358699/0.0540972473821071/0.0314622944734948/0.01420701469965/0.0971151885275073/0.0154649628518788}],C4:0.5[&model=LG+F{0.0459271417508399/0.0839326575373424/0.0945850731759714/0.0370725018459481/0.0126558529613457/0.0838319042820257/0.0377492968165054/0.0266704292400315/0.213830901300136/0.00852909822977348/0.0365691400238476/0.044015704177778/0.0091505686478736/0.0418883269856968/0.0112454689358699/0.0540972473821071/0.0314622944734948/0.01420701469965/0.0971151885275073/0.0154649628518788}]):0.001[&model=LG+F{0.0459271417508399/0.0839326575373424/0.0945850731759714/0.0370725018459481/0.0126558529613457/0.0838319042820257/0.0377492968165054/0.0266704292400315/0.213830901300136/0.00852909822977348/0.0365691400238476/0.044015704177778/0.0091505686478736/0.0418883269856968/0.0112454689358699/0.0540972473821071/0.0314622944734948/0.01420701469965/0.0971151885275073/0.0154649628518788}]):0.5[&model=LG+F{0.0459271417508399/0.0839326575373424/0.0945850731759714/0.0370725018459481/0.0126558529613457/0.0838319042820257/0.0377492968165054/0.0266704292400315/0.213830901300136/0.00852909822977348/0.0365691400238476/0.044015704177778/0.0091505686478736/0.0418883269856968/0.0112454689358699/0.0540972473821071/0.0314622944734948/0.01420701469965/0.0971151885275073/0.0154649628518788}],((D1:0.5[&model=LG+F{0.00494712085609937/0.0090409501828674/0.180186869683067/0.028957367604356/0.00988549917864315/0.0654811827741033/0.0294860128206041/0.00287285103545703/0.167023527029524/0.0162481400038996/0.0285641911907131/0.0838509892352079/0.0174320562972217/0.0797982838346094/0.00121132497665702/0.0422554130642974/0.0245752291154061/0.0110971131359784/0.185006801093198/0.0120796976732368}],D2:0.5[&model=LG+F{0.00494712085609937/0.0090409501828674/0.180186869683067/0.028957367604356/0.00988549917864315/0.0654811827741033/0.0294860128206041/0.00287285103545703/0.167023527029524/0.0162481400038996/0.0285641911907131/0.0838509892352079/0.0174320562972217/0.0797982838346094/0.00121132497665702/0.0422554130642974/0.0245752291154061/0.0110971131359784/0.185006801093198/0.0120796976732368}]):0.001[&model=LG+F{0.00494712085609937/0.0090409501828674/0.180186869683067/0.028957367604356/0.00988549917864315/0.0654811827741033/0.0294860128206041/0.00287285103545703/0.167023527029524/0.0162481400038996/0.0285641911907131/0.0838509892352079/0.0174320562972217/0.0797982838346094/0.00121132497665702/0.0422554130642974/0.0245752291154061/0.0110971131359784/0.185006801093198/0.0120796976732368}],(D3:0.5[&model=LG+F{0.00494712085609937/0.0090409501828674/0.180186869683067/0.028957367604356/0.00988549917864315/0.0654811827741033/0.0294860128206041/0.00287285103545703/0.167023527029524/0.0162481400038996/0.0285641911907131/0.0838509892352079/0.0174320562972217/0.0797982838346094/0.00121132497665702/0.0422554130642974/0.0245752291154061/0.0110971131359784/0.185006801093198/0.0120796976732368}],D4:0.5[&model=LG+F{0.00494712085609937/0.0090409501828674/0.180186869683067/0.028957367604356/0.00988549917864315/0.0654811827741033/0.0294860128206041/0.00287285103545703/0.167023527029524/0.0162481400038996/0.0285641911907131/0.0838509892352079/0.0174320562972217/0.0797982838346094/0.00121132497665702/0.0422554130642974/0.0245752291154061/0.0110971131359784/0.185006801093198/0.0120796976732368}]):0.001[&model=LG+F{0.00494712085609937/0.0090409501828674/0.180186869683067/0.028957367604356/0.00988549917864315/0.0654811827741033/0.0294860128206041/0.00287285103545703/0.167023527029524/0.0162481400038996/0.0285641911907131/0.0838509892352079/0.0174320562972217/0.0797982838346094/0.00121132497665702/0.0422554130642974/0.0245752291154061/0.0110971131359784/0.185006801093198/0.0120796976732368}]):0.5[&model=LG+F{0.00494712085609937/0.0090409501828674/0.180186869683067/0.028957367604356/0.00988549917864315/0.0654811827741033/0.0294860128206041/0.00287285103545703/0.167023527029524/0.0162481400038996/0.0285641911907131/0.0838509892352079/0.0174320562972217/0.0797982838346094/0.00121132497665702/0.0422554130642974/0.0245752291154061/0.0110971131359784/0.185006801093198/0.0120796976732368}]):0.25[&model=LG+F{0.0459271417508399/0.0839326575373424/0.0945850731759714/0.0370725018459481/0.0126558529613457/0.0838319042820257/0.0377492968165054/0.0266704292400315/0.213830901300136/0.00852909822977348/0.0365691400238476/0.044015704177778/0.0091505686478736/0.0418883269856968/0.0112454689358699/0.0540972473821071/0.0314622944734948/0.01420701469965/0.0971151885275073/0.0154649628518788}]);
```
