## Supplementary material for "Modeling site-and-branch-heterogeneity with GFmix": C20pi16.nwk

```
((((A1:0.5[&model=LG+F{0.0367950493072815/0.0268788498961902/0.229151677340299/0.245733730457012/0.00363585869094822/0.0334346435454755/0.0717821425731538/0.115585095051366/0.0370116534799996/0.00285577476506206/0.00525328487601098/0.0427427042457964/0.00218461659993527/0.00222103793816555/0.010788465487085/0.0857369684975768/0.0362898643362924/0.000882370552851752/0.00611395713157461/0.00492221387966957}],A2:0.5[&model=LG+F{0.0367950493072815/0.0268788498961902/0.229151677340299/0.245733730457012/0.00363585869094822/0.0334346435454755/0.0717821425731538/0.115585095051366/0.0370116534799996/0.00285577476506206/0.00525328487601098/0.0427427042457964/0.00218461659993527/0.00222103793816555/0.010788465487085/0.0857369684975768/0.0362898643362924/0.000882370552851752/0.00611395713157461/0.00492221387966957}]):0.001[&model=LG+F{0.0367950493072815/0.0268788498961902/0.229151677340299/0.245733730457012/0.00363585869094822/0.0334346435454755/0.0717821425731538/0.115585095051366/0.0370116534799996/0.00285577476506206/0.00525328487601098/0.0427427042457964/0.00218461659993527/0.00222103793816555/0.010788465487085/0.0857369684975768/0.0362898643362924/0.000882370552851752/0.00611395713157461/0.00492221387966957}],(A3:0.5[&model=LG+F{0.0367950493072815/0.0268788498961902/0.229151677340299/0.245733730457012/0.00363585869094822/0.0334346435454755/0.0717821425731538/0.115585095051366/0.0370116534799996/0.00285577476506206/0.00525328487601098/0.0427427042457964/0.00218461659993527/0.00222103793816555/0.010788465487085/0.0857369684975768/0.0362898643362924/0.000882370552851752/0.00611395713157461/0.00492221387966957}],A4:0.5[&model=LG+F{0.0367950493072815/0.0268788498961902/0.229151677340299/0.245733730457012/0.00363585869094822/0.0334346435454755/0.0717821425731538/0.115585095051366/0.0370116534799996/0.00285577476506206/0.00525328487601098/0.0427427042457964/0.00218461659993527/0.00222103793816555/0.010788465487085/0.0857369684975768/0.0362898643362924/0.000882370552851752/0.00611395713157461/0.00492221387966957}]):0.001[&model=LG+F{0.0367950493072815/0.0268788498961902/0.229151677340299/0.245733730457012/0.00363585869094822/0.0334346435454755/0.0717821425731538/0.115585095051366/0.0370116534799996/0.00285577476506206/0.00525328487601098/0.0427427042457964/0.00218461659993527/0.00222103793816555/0.010788465487085/0.0857369684975768/0.0362898643362924/0.000882370552851752/0.00611395713157461/0.00492221387966957}]):0.5[&model=LG+F{0.0367950493072815/0.0268788498961902/0.229151677340299/0.245733730457012/0.00363585869094822/0.0334346435454755/0.0717821425731538/0.115585095051366/0.0370116534799996/0.00285577476506206/0.00525328487601098/0.0427427042457964/0.00218461659993527/0.00222103793816555/0.010788465487085/0.0857369684975768/0.0362898643362924/0.000882370552851752/0.00611395713157461/0.00492221387966957}],((B1:0.5[&model=LG+F{0.00407029790177779/0.00297335995995017/0.448308818468938/0.197117717866671/0.00291653964766059/0.0268199266788191/0.0575807484844877/0.0127861160324973/0.0296892602203256/0.0055869938444183/0.00421397389823915/0.0836211694411646/0.00427395032884785/0.00434520447500376/0.00119342871560697/0.0687747487315565/0.0291102699916586/0.000707802178265949/0.0119612517335212/0.00394840205700558}],B2:0.5[&model=LG+F{0.00407029790177779/0.00297335995995017/0.448308818468938/0.197117717866671/0.00291653964766059/0.0268199266788191/0.0575807484844877/0.0127861160324973/0.0296892602203256/0.0055869938444183/0.00421397389823915/0.0836211694411646/0.00427395032884785/0.00434520447500376/0.00119342871560697/0.0687747487315565/0.0291102699916586/0.000707802178265949/0.0119612517335212/0.00394840205700558}]):0.001[&model=LG+F{0.00407029790177779/0.00297335995995017/0.448308818468938/0.197117717866671/0.00291653964766059/0.0268199266788191/0.0575807484844877/0.0127861160324973/0.0296892602203256/0.0055869938444183/0.00421397389823915/0.0836211694411646/0.00427395032884785/0.00434520447500376/0.00119342871560697/0.0687747487315565/0.0291102699916586/0.000707802178265949/0.0119612517335212/0.00394840205700558}],(B3:0.5[&model=LG+F{0.00407029790177779/0.00297335995995017/0.448308818468938/0.197117717866671/0.00291653964766059/0.0268199266788191/0.0575807484844877/0.0127861160324973/0.0296892602203256/0.0055869938444183/0.00421397389823915/0.0836211694411646/0.00427395032884785/0.00434520447500376/0.00119342871560697/0.0687747487315565/0.0291102699916586/0.000707802178265949/0.0119612517335212/0.00394840205700558}],B4:0.5[&model=LG+F{0.00407029790177779/0.00297335995995017/0.448308818468938/0.197117717866671/0.00291653964766059/0.0268199266788191/0.0575807484844877/0.0127861160324973/0.0296892602203256/0.0055869938444183/0.00421397389823915/0.0836211694411646/0.00427395032884785/0.00434520447500376/0.00119342871560697/0.0687747487315565/0.0291102699916586/0.000707802178265949/0.0119612517335212/0.00394840205700558}]):0.001[&model=LG+F{0.00407029790177779/0.00297335995995017/0.448308818468938/0.197117717866671/0.00291653964766059/0.0268199266788191/0.0575807484844877/0.0127861160324973/0.0296892602203256/0.0055869938444183/0.00421397389823915/0.0836211694411646/0.00427395032884785/0.00434520447500376/0.00119342871560697/0.0687747487315565/0.0291102699916586/0.000707802178265949/0.0119612517335212/0.00394840205700558}]):0.5[&model=LG+F{0.00407029790177779/0.00297335995995017/0.448308818468938/0.197117717866671/0.00291653964766059/0.0268199266788191/0.0575807484844877/0.0127861160324973/0.0296892602203256/0.0055869938444183/0.00421397389823915/0.0836211694411646/0.00427395032884785/0.00434520447500376/0.00119342871560697/0.0687747487315565/0.0291102699916586/0.000707802178265949/0.0119612517335212/0.00394840205700558}]):0.25[&model=LG+F{0.0367950493072815/0.0268788498961902/0.229151677340299/0.245733730457012/0.00363585869094822/0.0334346435454755/0.0717821425731538/0.115585095051366/0.0370116534799996/0.00285577476506206/0.00525328487601098/0.0427427042457964/0.00218461659993527/0.00222103793816555/0.010788465487085/0.0857369684975768/0.0362898643362924/0.000882370552851752/0.00611395713157461/0.00492221387966957}],(((C1:0.5[&model=LG+F{0.0367950493072815/0.0268788498961902/0.229151677340299/0.245733730457012/0.00363585869094822/0.0334346435454755/0.0717821425731538/0.115585095051366/0.0370116534799996/0.00285577476506206/0.00525328487601098/0.0427427042457964/0.00218461659993527/0.00222103793816555/0.010788465487085/0.0857369684975768/0.0362898643362924/0.000882370552851752/0.00611395713157461/0.00492221387966957}],C2:0.5[&model=LG+F{0.0367950493072815/0.0268788498961902/0.229151677340299/0.245733730457012/0.00363585869094822/0.0334346435454755/0.0717821425731538/0.115585095051366/0.0370116534799996/0.00285577476506206/0.00525328487601098/0.0427427042457964/0.00218461659993527/0.00222103793816555/0.010788465487085/0.0857369684975768/0.0362898643362924/0.000882370552851752/0.00611395713157461/0.00492221387966957}]):0.001[&model=LG+F{0.0367950493072815/0.0268788498961902/0.229151677340299/0.245733730457012/0.00363585869094822/0.0334346435454755/0.0717821425731538/0.115585095051366/0.0370116534799996/0.00285577476506206/0.00525328487601098/0.0427427042457964/0.00218461659993527/0.00222103793816555/0.010788465487085/0.0857369684975768/0.0362898643362924/0.000882370552851752/0.00611395713157461/0.00492221387966957}],(C3:0.5[&model=LG+F{0.0367950493072815/0.0268788498961902/0.229151677340299/0.245733730457012/0.00363585869094822/0.0334346435454755/0.0717821425731538/0.115585095051366/0.0370116534799996/0.00285577476506206/0.00525328487601098/0.0427427042457964/0.00218461659993527/0.00222103793816555/0.010788465487085/0.0857369684975768/0.0362898643362924/0.000882370552851752/0.00611395713157461/0.00492221387966957}],C4:0.5[&model=LG+F{0.0367950493072815/0.0268788498961902/0.229151677340299/0.245733730457012/0.00363585869094822/0.0334346435454755/0.0717821425731538/0.115585095051366/0.0370116534799996/0.00285577476506206/0.00525328487601098/0.0427427042457964/0.00218461659993527/0.00222103793816555/0.010788465487085/0.0857369684975768/0.0362898643362924/0.000882370552851752/0.00611395713157461/0.00492221387966957}]):0.001[&model=LG+F{0.0367950493072815/0.0268788498961902/0.229151677340299/0.245733730457012/0.00363585869094822/0.0334346435454755/0.0717821425731538/0.115585095051366/0.0370116534799996/0.00285577476506206/0.00525328487601098/0.0427427042457964/0.00218461659993527/0.00222103793816555/0.010788465487085/0.0857369684975768/0.0362898643362924/0.000882370552851752/0.00611395713157461/0.00492221387966957}]):0.5[&model=LG+F{0.0367950493072815/0.0268788498961902/0.229151677340299/0.245733730457012/0.00363585869094822/0.0334346435454755/0.0717821425731538/0.115585095051366/0.0370116534799996/0.00285577476506206/0.00525328487601098/0.0427427042457964/0.00218461659993527/0.00222103793816555/0.010788465487085/0.0857369684975768/0.0362898643362924/0.000882370552851752/0.00611395713157461/0.00492221387966957}],((D1:0.5[&model=LG+F{0.00407029790177779/0.00297335995995017/0.448308818468938/0.197117717866671/0.00291653964766059/0.0268199266788191/0.0575807484844877/0.0127861160324973/0.0296892602203256/0.0055869938444183/0.00421397389823915/0.0836211694411646/0.00427395032884785/0.00434520447500376/0.00119342871560697/0.0687747487315565/0.0291102699916586/0.000707802178265949/0.0119612517335212/0.00394840205700558}],D2:0.5[&model=LG+F{0.00407029790177779/0.00297335995995017/0.448308818468938/0.197117717866671/0.00291653964766059/0.0268199266788191/0.0575807484844877/0.0127861160324973/0.0296892602203256/0.0055869938444183/0.00421397389823915/0.0836211694411646/0.00427395032884785/0.00434520447500376/0.00119342871560697/0.0687747487315565/0.0291102699916586/0.000707802178265949/0.0119612517335212/0.00394840205700558}]):0.001[&model=LG+F{0.00407029790177779/0.00297335995995017/0.448308818468938/0.197117717866671/0.00291653964766059/0.0268199266788191/0.0575807484844877/0.0127861160324973/0.0296892602203256/0.0055869938444183/0.00421397389823915/0.0836211694411646/0.00427395032884785/0.00434520447500376/0.00119342871560697/0.0687747487315565/0.0291102699916586/0.000707802178265949/0.0119612517335212/0.00394840205700558}],(D3:0.5[&model=LG+F{0.00407029790177779/0.00297335995995017/0.448308818468938/0.197117717866671/0.00291653964766059/0.0268199266788191/0.0575807484844877/0.0127861160324973/0.0296892602203256/0.0055869938444183/0.00421397389823915/0.0836211694411646/0.00427395032884785/0.00434520447500376/0.00119342871560697/0.0687747487315565/0.0291102699916586/0.000707802178265949/0.0119612517335212/0.00394840205700558}],D4:0.5[&model=LG+F{0.00407029790177779/0.00297335995995017/0.448308818468938/0.197117717866671/0.00291653964766059/0.0268199266788191/0.0575807484844877/0.0127861160324973/0.0296892602203256/0.0055869938444183/0.00421397389823915/0.0836211694411646/0.00427395032884785/0.00434520447500376/0.00119342871560697/0.0687747487315565/0.0291102699916586/0.000707802178265949/0.0119612517335212/0.00394840205700558}]):0.001[&model=LG+F{0.00407029790177779/0.00297335995995017/0.448308818468938/0.197117717866671/0.00291653964766059/0.0268199266788191/0.0575807484844877/0.0127861160324973/0.0296892602203256/0.0055869938444183/0.00421397389823915/0.0836211694411646/0.00427395032884785/0.00434520447500376/0.00119342871560697/0.0687747487315565/0.0291102699916586/0.000707802178265949/0.0119612517335212/0.00394840205700558}]):0.5[&model=LG+F{0.00407029790177779/0.00297335995995017/0.448308818468938/0.197117717866671/0.00291653964766059/0.0268199266788191/0.0575807484844877/0.0127861160324973/0.0296892602203256/0.0055869938444183/0.00421397389823915/0.0836211694411646/0.00427395032884785/0.00434520447500376/0.00119342871560697/0.0687747487315565/0.0291102699916586/0.000707802178265949/0.0119612517335212/0.00394840205700558}]):0.25[&model=LG+F{0.0367950493072815/0.0268788498961902/0.229151677340299/0.245733730457012/0.00363585869094822/0.0334346435454755/0.0717821425731538/0.115585095051366/0.0370116534799996/0.00285577476506206/0.00525328487601098/0.0427427042457964/0.00218461659993527/0.00222103793816555/0.010788465487085/0.0857369684975768/0.0362898643362924/0.000882370552851752/0.00611395713157461/0.00492221387966957}]);
```
