## Supplementary material for "Modeling site-and-branch-heterogeneity with GFmix": C20pi17.nwk

```
((((A1:0.5[&model=LG+F{0.156574062201371/0.0354782489702315/0.0179681871088916/0.0379778470661831/0.00304605226540971/0.0350099267311131/0.0543581327658753/0.0350904888389483/0.0137939793514478/0.00917740331890555/0.0241407123552375/0.0382593972807165/0.00497166775673526/0.00399904118389418/0.368426215984667/0.0840554274463211/0.0457841616258232/0.00154140956204552/0.00374474199802298/0.0266033003912098}],A2:0.5[&model=LG+F{0.156574062201371/0.0354782489702315/0.0179681871088916/0.0379778470661831/0.00304605226540971/0.0350099267311131/0.0543581327658753/0.0350904888389483/0.0137939793514478/0.00917740331890555/0.0241407123552375/0.0382593972807165/0.00497166775673526/0.00399904118389418/0.368426215984667/0.0840554274463211/0.0457841616258232/0.00154140956204552/0.00374474199802298/0.0266033003912098}]):0.001[&model=LG+F{0.156574062201371/0.0354782489702315/0.0179681871088916/0.0379778470661831/0.00304605226540971/0.0350099267311131/0.0543581327658753/0.0350904888389483/0.0137939793514478/0.00917740331890555/0.0241407123552375/0.0382593972807165/0.00497166775673526/0.00399904118389418/0.368426215984667/0.0840554274463211/0.0457841616258232/0.00154140956204552/0.00374474199802298/0.0266033003912098}],(A3:0.5[&model=LG+F{0.156574062201371/0.0354782489702315/0.0179681871088916/0.0379778470661831/0.00304605226540971/0.0350099267311131/0.0543581327658753/0.0350904888389483/0.0137939793514478/0.00917740331890555/0.0241407123552375/0.0382593972807165/0.00497166775673526/0.00399904118389418/0.368426215984667/0.0840554274463211/0.0457841616258232/0.00154140956204552/0.00374474199802298/0.0266033003912098}],A4:0.5[&model=LG+F{0.156574062201371/0.0354782489702315/0.0179681871088916/0.0379778470661831/0.00304605226540971/0.0350099267311131/0.0543581327658753/0.0350904888389483/0.0137939793514478/0.00917740331890555/0.0241407123552375/0.0382593972807165/0.00497166775673526/0.00399904118389418/0.368426215984667/0.0840554274463211/0.0457841616258232/0.00154140956204552/0.00374474199802298/0.0266033003912098}]):0.001[&model=LG+F{0.156574062201371/0.0354782489702315/0.0179681871088916/0.0379778470661831/0.00304605226540971/0.0350099267311131/0.0543581327658753/0.0350904888389483/0.0137939793514478/0.00917740331890555/0.0241407123552375/0.0382593972807165/0.00497166775673526/0.00399904118389418/0.368426215984667/0.0840554274463211/0.0457841616258232/0.00154140956204552/0.00374474199802298/0.0266033003912098}]):0.5[&model=LG+F{0.156574062201371/0.0354782489702315/0.0179681871088916/0.0379778470661831/0.00304605226540971/0.0350099267311131/0.0543581327658753/0.0350904888389483/0.0137939793514478/0.00917740331890555/0.0241407123552375/0.0382593972807165/0.00497166775673526/0.00399904118389418/0.368426215984667/0.0840554274463211/0.0457841616258232/0.00154140956204552/0.00374474199802298/0.0266033003912098}],((B1:0.5[&model=LG+F{0.0360488224435864/0.00816833311824256/0.0731632449977433/0.0634053182709267/0.00508548873298706/0.0584502734754719/0.090752767070427/0.00807905718117609/0.0230295216439461/0.0373687452938377/0.0403037472741227/0.155785424525654/0.020243742116499/0.0162833806282288/0.0848245939133422/0.140333419120496/0.0764382281753347/0.00257343613230702/0.0152479198148552/0.044415122463951}],B2:0.5[&model=LG+F{0.0360488224435864/0.00816833311824256/0.0731632449977433/0.0634053182709267/0.00508548873298706/0.0584502734754719/0.090752767070427/0.00807905718117609/0.0230295216439461/0.0373687452938377/0.0403037472741227/0.155785424525654/0.020243742116499/0.0162833806282288/0.0848245939133422/0.140333419120496/0.0764382281753347/0.00257343613230702/0.0152479198148552/0.044415122463951}]):0.001[&model=LG+F{0.0360488224435864/0.00816833311824256/0.0731632449977433/0.0634053182709267/0.00508548873298706/0.0584502734754719/0.090752767070427/0.00807905718117609/0.0230295216439461/0.0373687452938377/0.0403037472741227/0.155785424525654/0.020243742116499/0.0162833806282288/0.0848245939133422/0.140333419120496/0.0764382281753347/0.00257343613230702/0.0152479198148552/0.044415122463951}],(B3:0.5[&model=LG+F{0.0360488224435864/0.00816833311824256/0.0731632449977433/0.0634053182709267/0.00508548873298706/0.0584502734754719/0.090752767070427/0.00807905718117609/0.0230295216439461/0.0373687452938377/0.0403037472741227/0.155785424525654/0.020243742116499/0.0162833806282288/0.0848245939133422/0.140333419120496/0.0764382281753347/0.00257343613230702/0.0152479198148552/0.044415122463951}],B4:0.5[&model=LG+F{0.0360488224435864/0.00816833311824256/0.0731632449977433/0.0634053182709267/0.00508548873298706/0.0584502734754719/0.090752767070427/0.00807905718117609/0.0230295216439461/0.0373687452938377/0.0403037472741227/0.155785424525654/0.020243742116499/0.0162833806282288/0.0848245939133422/0.140333419120496/0.0764382281753347/0.00257343613230702/0.0152479198148552/0.044415122463951}]):0.001[&model=LG+F{0.0360488224435864/0.00816833311824256/0.0731632449977433/0.0634053182709267/0.00508548873298706/0.0584502734754719/0.090752767070427/0.00807905718117609/0.0230295216439461/0.0373687452938377/0.0403037472741227/0.155785424525654/0.020243742116499/0.0162833806282288/0.0848245939133422/0.140333419120496/0.0764382281753347/0.00257343613230702/0.0152479198148552/0.044415122463951}]):0.5[&model=LG+F{0.0360488224435864/0.00816833311824256/0.0731632449977433/0.0634053182709267/0.00508548873298706/0.0584502734754719/0.090752767070427/0.00807905718117609/0.0230295216439461/0.0373687452938377/0.0403037472741227/0.155785424525654/0.020243742116499/0.0162833806282288/0.0848245939133422/0.140333419120496/0.0764382281753347/0.00257343613230702/0.0152479198148552/0.044415122463951}]):0.25[&model=LG+F{0.156574062201371/0.0354782489702315/0.0179681871088916/0.0379778470661831/0.00304605226540971/0.0350099267311131/0.0543581327658753/0.0350904888389483/0.0137939793514478/0.00917740331890555/0.0241407123552375/0.0382593972807165/0.00497166775673526/0.00399904118389418/0.368426215984667/0.0840554274463211/0.0457841616258232/0.00154140956204552/0.00374474199802298/0.0266033003912098}],(((C1:0.5[&model=LG+F{0.156574062201371/0.0354782489702315/0.0179681871088916/0.0379778470661831/0.00304605226540971/0.0350099267311131/0.0543581327658753/0.0350904888389483/0.0137939793514478/0.00917740331890555/0.0241407123552375/0.0382593972807165/0.00497166775673526/0.00399904118389418/0.368426215984667/0.0840554274463211/0.0457841616258232/0.00154140956204552/0.00374474199802298/0.0266033003912098}],C2:0.5[&model=LG+F{0.156574062201371/0.0354782489702315/0.0179681871088916/0.0379778470661831/0.00304605226540971/0.0350099267311131/0.0543581327658753/0.0350904888389483/0.0137939793514478/0.00917740331890555/0.0241407123552375/0.0382593972807165/0.00497166775673526/0.00399904118389418/0.368426215984667/0.0840554274463211/0.0457841616258232/0.00154140956204552/0.00374474199802298/0.0266033003912098}]):0.001[&model=LG+F{0.156574062201371/0.0354782489702315/0.0179681871088916/0.0379778470661831/0.00304605226540971/0.0350099267311131/0.0543581327658753/0.0350904888389483/0.0137939793514478/0.00917740331890555/0.0241407123552375/0.0382593972807165/0.00497166775673526/0.00399904118389418/0.368426215984667/0.0840554274463211/0.0457841616258232/0.00154140956204552/0.00374474199802298/0.0266033003912098}],(C3:0.5[&model=LG+F{0.156574062201371/0.0354782489702315/0.0179681871088916/0.0379778470661831/0.00304605226540971/0.0350099267311131/0.0543581327658753/0.0350904888389483/0.0137939793514478/0.00917740331890555/0.0241407123552375/0.0382593972807165/0.00497166775673526/0.00399904118389418/0.368426215984667/0.0840554274463211/0.0457841616258232/0.00154140956204552/0.00374474199802298/0.0266033003912098}],C4:0.5[&model=LG+F{0.156574062201371/0.0354782489702315/0.0179681871088916/0.0379778470661831/0.00304605226540971/0.0350099267311131/0.0543581327658753/0.0350904888389483/0.0137939793514478/0.00917740331890555/0.0241407123552375/0.0382593972807165/0.00497166775673526/0.00399904118389418/0.368426215984667/0.0840554274463211/0.0457841616258232/0.00154140956204552/0.00374474199802298/0.0266033003912098}]):0.001[&model=LG+F{0.156574062201371/0.0354782489702315/0.0179681871088916/0.0379778470661831/0.00304605226540971/0.0350099267311131/0.0543581327658753/0.0350904888389483/0.0137939793514478/0.00917740331890555/0.0241407123552375/0.0382593972807165/0.00497166775673526/0.00399904118389418/0.368426215984667/0.0840554274463211/0.0457841616258232/0.00154140956204552/0.00374474199802298/0.0266033003912098}]):0.5[&model=LG+F{0.156574062201371/0.0354782489702315/0.0179681871088916/0.0379778470661831/0.00304605226540971/0.0350099267311131/0.0543581327658753/0.0350904888389483/0.0137939793514478/0.00917740331890555/0.0241407123552375/0.0382593972807165/0.00497166775673526/0.00399904118389418/0.368426215984667/0.0840554274463211/0.0457841616258232/0.00154140956204552/0.00374474199802298/0.0266033003912098}],((D1:0.5[&model=LG+F{0.0360488224435864/0.00816833311824256/0.0731632449977433/0.0634053182709267/0.00508548873298706/0.0584502734754719/0.090752767070427/0.00807905718117609/0.0230295216439461/0.0373687452938377/0.0403037472741227/0.155785424525654/0.020243742116499/0.0162833806282288/0.0848245939133422/0.140333419120496/0.0764382281753347/0.00257343613230702/0.0152479198148552/0.044415122463951}],D2:0.5[&model=LG+F{0.0360488224435864/0.00816833311824256/0.0731632449977433/0.0634053182709267/0.00508548873298706/0.0584502734754719/0.090752767070427/0.00807905718117609/0.0230295216439461/0.0373687452938377/0.0403037472741227/0.155785424525654/0.020243742116499/0.0162833806282288/0.0848245939133422/0.140333419120496/0.0764382281753347/0.00257343613230702/0.0152479198148552/0.044415122463951}]):0.001[&model=LG+F{0.0360488224435864/0.00816833311824256/0.0731632449977433/0.0634053182709267/0.00508548873298706/0.0584502734754719/0.090752767070427/0.00807905718117609/0.0230295216439461/0.0373687452938377/0.0403037472741227/0.155785424525654/0.020243742116499/0.0162833806282288/0.0848245939133422/0.140333419120496/0.0764382281753347/0.00257343613230702/0.0152479198148552/0.044415122463951}],(D3:0.5[&model=LG+F{0.0360488224435864/0.00816833311824256/0.0731632449977433/0.0634053182709267/0.00508548873298706/0.0584502734754719/0.090752767070427/0.00807905718117609/0.0230295216439461/0.0373687452938377/0.0403037472741227/0.155785424525654/0.020243742116499/0.0162833806282288/0.0848245939133422/0.140333419120496/0.0764382281753347/0.00257343613230702/0.0152479198148552/0.044415122463951}],D4:0.5[&model=LG+F{0.0360488224435864/0.00816833311824256/0.0731632449977433/0.0634053182709267/0.00508548873298706/0.0584502734754719/0.090752767070427/0.00807905718117609/0.0230295216439461/0.0373687452938377/0.0403037472741227/0.155785424525654/0.020243742116499/0.0162833806282288/0.0848245939133422/0.140333419120496/0.0764382281753347/0.00257343613230702/0.0152479198148552/0.044415122463951}]):0.001[&model=LG+F{0.0360488224435864/0.00816833311824256/0.0731632449977433/0.0634053182709267/0.00508548873298706/0.0584502734754719/0.090752767070427/0.00807905718117609/0.0230295216439461/0.0373687452938377/0.0403037472741227/0.155785424525654/0.020243742116499/0.0162833806282288/0.0848245939133422/0.140333419120496/0.0764382281753347/0.00257343613230702/0.0152479198148552/0.044415122463951}]):0.5[&model=LG+F{0.0360488224435864/0.00816833311824256/0.0731632449977433/0.0634053182709267/0.00508548873298706/0.0584502734754719/0.090752767070427/0.00807905718117609/0.0230295216439461/0.0373687452938377/0.0403037472741227/0.155785424525654/0.020243742116499/0.0162833806282288/0.0848245939133422/0.140333419120496/0.0764382281753347/0.00257343613230702/0.0152479198148552/0.044415122463951}]):0.25[&model=LG+F{0.156574062201371/0.0354782489702315/0.0179681871088916/0.0379778470661831/0.00304605226540971/0.0350099267311131/0.0543581327658753/0.0350904888389483/0.0137939793514478/0.00917740331890555/0.0241407123552375/0.0382593972807165/0.00497166775673526/0.00399904118389418/0.368426215984667/0.0840554274463211/0.0457841616258232/0.00154140956204552/0.00374474199802298/0.0266033003912098}]);
```
