## Supplementary material for "Modeling site-and-branch-heterogeneity with GFmix": C20pi18.nwk

```
((((A1:0.5[&model=LG+F{0.115456580434501/0.0803419745927601/0.0389312369610689/0.0384257338219807/0.00614196972370765/0.0782237087322827/0.0918243989768907/0.0226489442745224/0.0245392387445707/0.0337184812799875/0.037419549654169/0.0824567807114894/0.0144823321191821/0.0060535527393823/0.0143616367084273/0.0946169130721983/0.137091847027106/0.00220217894257177/0.00742904462425501/0.0736344229880304}],A2:0.5[&model=LG+F{0.115456580434501/0.0803419745927601/0.0389312369610689/0.0384257338219807/0.00614196972370765/0.0782237087322827/0.0918243989768907/0.0226489442745224/0.0245392387445707/0.0337184812799875/0.037419549654169/0.0824567807114894/0.0144823321191821/0.0060535527393823/0.0143616367084273/0.0946169130721983/0.137091847027106/0.00220217894257177/0.00742904462425501/0.0736344229880304}]):0.001[&model=LG+F{0.115456580434501/0.0803419745927601/0.0389312369610689/0.0384257338219807/0.00614196972370765/0.0782237087322827/0.0918243989768907/0.0226489442745224/0.0245392387445707/0.0337184812799875/0.037419549654169/0.0824567807114894/0.0144823321191821/0.0060535527393823/0.0143616367084273/0.0946169130721983/0.137091847027106/0.00220217894257177/0.00742904462425501/0.0736344229880304}],(A3:0.5[&model=LG+F{0.115456580434501/0.0803419745927601/0.0389312369610689/0.0384257338219807/0.00614196972370765/0.0782237087322827/0.0918243989768907/0.0226489442745224/0.0245392387445707/0.0337184812799875/0.037419549654169/0.0824567807114894/0.0144823321191821/0.0060535527393823/0.0143616367084273/0.0946169130721983/0.137091847027106/0.00220217894257177/0.00742904462425501/0.0736344229880304}],A4:0.5[&model=LG+F{0.115456580434501/0.0803419745927601/0.0389312369610689/0.0384257338219807/0.00614196972370765/0.0782237087322827/0.0918243989768907/0.0226489442745224/0.0245392387445707/0.0337184812799875/0.037419549654169/0.0824567807114894/0.0144823321191821/0.0060535527393823/0.0143616367084273/0.0946169130721983/0.137091847027106/0.00220217894257177/0.00742904462425501/0.0736344229880304}]):0.001[&model=LG+F{0.115456580434501/0.0803419745927601/0.0389312369610689/0.0384257338219807/0.00614196972370765/0.0782237087322827/0.0918243989768907/0.0226489442745224/0.0245392387445707/0.0337184812799875/0.037419549654169/0.0824567807114894/0.0144823321191821/0.0060535527393823/0.0143616367084273/0.0946169130721983/0.137091847027106/0.00220217894257177/0.00742904462425501/0.0736344229880304}]):0.5[&model=LG+F{0.115456580434501/0.0803419745927601/0.0389312369610689/0.0384257338219807/0.00614196972370765/0.0782237087322827/0.0918243989768907/0.0226489442745224/0.0245392387445707/0.0337184812799875/0.037419549654169/0.0824567807114894/0.0144823321191821/0.0060535527393823/0.0143616367084273/0.0946169130721983/0.137091847027106/0.00220217894257177/0.00742904462425501/0.0736344229880304}],((B1:0.5[&model=LG+F{0.0149822490221757/0.0104255943295056/0.0893457621607209/0.0361580143478411/0.00577949741760793/0.0736072860907938/0.0864053228253263/0.00293904532711134/0.0230910397371183/0.0773826788980549/0.035211210787892/0.18923529004112/0.0332364214973941/0.0138926816998157/0.00186364100445314/0.0890330348995436/0.129001283221886/0.00207221593140987/0.0170493851696472/0.0692888400057877}],B2:0.5[&model=LG+F{0.0149822490221757/0.0104255943295056/0.0893457621607209/0.0361580143478411/0.00577949741760793/0.0736072860907938/0.0864053228253263/0.00293904532711134/0.0230910397371183/0.0773826788980549/0.035211210787892/0.18923529004112/0.0332364214973941/0.0138926816998157/0.00186364100445314/0.0890330348995436/0.129001283221886/0.00207221593140987/0.0170493851696472/0.0692888400057877}]):0.001[&model=LG+F{0.0149822490221757/0.0104255943295056/0.0893457621607209/0.0361580143478411/0.00577949741760793/0.0736072860907938/0.0864053228253263/0.00293904532711134/0.0230910397371183/0.0773826788980549/0.035211210787892/0.18923529004112/0.0332364214973941/0.0138926816998157/0.00186364100445314/0.0890330348995436/0.129001283221886/0.00207221593140987/0.0170493851696472/0.0692888400057877}],(B3:0.5[&model=LG+F{0.0149822490221757/0.0104255943295056/0.0893457621607209/0.0361580143478411/0.00577949741760793/0.0736072860907938/0.0864053228253263/0.00293904532711134/0.0230910397371183/0.0773826788980549/0.035211210787892/0.18923529004112/0.0332364214973941/0.0138926816998157/0.00186364100445314/0.0890330348995436/0.129001283221886/0.00207221593140987/0.0170493851696472/0.0692888400057877}],B4:0.5[&model=LG+F{0.0149822490221757/0.0104255943295056/0.0893457621607209/0.0361580143478411/0.00577949741760793/0.0736072860907938/0.0864053228253263/0.00293904532711134/0.0230910397371183/0.0773826788980549/0.035211210787892/0.18923529004112/0.0332364214973941/0.0138926816998157/0.00186364100445314/0.0890330348995436/0.129001283221886/0.00207221593140987/0.0170493851696472/0.0692888400057877}]):0.001[&model=LG+F{0.0149822490221757/0.0104255943295056/0.0893457621607209/0.0361580143478411/0.00577949741760793/0.0736072860907938/0.0864053228253263/0.00293904532711134/0.0230910397371183/0.0773826788980549/0.035211210787892/0.18923529004112/0.0332364214973941/0.0138926816998157/0.00186364100445314/0.0890330348995436/0.129001283221886/0.00207221593140987/0.0170493851696472/0.0692888400057877}]):0.5[&model=LG+F{0.0149822490221757/0.0104255943295056/0.0893457621607209/0.0361580143478411/0.00577949741760793/0.0736072860907938/0.0864053228253263/0.00293904532711134/0.0230910397371183/0.0773826788980549/0.035211210787892/0.18923529004112/0.0332364214973941/0.0138926816998157/0.00186364100445314/0.0890330348995436/0.129001283221886/0.00207221593140987/0.0170493851696472/0.0692888400057877}]):0.25[&model=LG+F{0.115456580434501/0.0803419745927601/0.0389312369610689/0.0384257338219807/0.00614196972370765/0.0782237087322827/0.0918243989768907/0.0226489442745224/0.0245392387445707/0.0337184812799875/0.037419549654169/0.0824567807114894/0.0144823321191821/0.0060535527393823/0.0143616367084273/0.0946169130721983/0.137091847027106/0.00220217894257177/0.00742904462425501/0.0736344229880304}],(((C1:0.5[&model=LG+F{0.115456580434501/0.0803419745927601/0.0389312369610689/0.0384257338219807/0.00614196972370765/0.0782237087322827/0.0918243989768907/0.0226489442745224/0.0245392387445707/0.0337184812799875/0.037419549654169/0.0824567807114894/0.0144823321191821/0.0060535527393823/0.0143616367084273/0.0946169130721983/0.137091847027106/0.00220217894257177/0.00742904462425501/0.0736344229880304}],C2:0.5[&model=LG+F{0.115456580434501/0.0803419745927601/0.0389312369610689/0.0384257338219807/0.00614196972370765/0.0782237087322827/0.0918243989768907/0.0226489442745224/0.0245392387445707/0.0337184812799875/0.037419549654169/0.0824567807114894/0.0144823321191821/0.0060535527393823/0.0143616367084273/0.0946169130721983/0.137091847027106/0.00220217894257177/0.00742904462425501/0.0736344229880304}]):0.001[&model=LG+F{0.115456580434501/0.0803419745927601/0.0389312369610689/0.0384257338219807/0.00614196972370765/0.0782237087322827/0.0918243989768907/0.0226489442745224/0.0245392387445707/0.0337184812799875/0.037419549654169/0.0824567807114894/0.0144823321191821/0.0060535527393823/0.0143616367084273/0.0946169130721983/0.137091847027106/0.00220217894257177/0.00742904462425501/0.0736344229880304}],(C3:0.5[&model=LG+F{0.115456580434501/0.0803419745927601/0.0389312369610689/0.0384257338219807/0.00614196972370765/0.0782237087322827/0.0918243989768907/0.0226489442745224/0.0245392387445707/0.0337184812799875/0.037419549654169/0.0824567807114894/0.0144823321191821/0.0060535527393823/0.0143616367084273/0.0946169130721983/0.137091847027106/0.00220217894257177/0.00742904462425501/0.0736344229880304}],C4:0.5[&model=LG+F{0.115456580434501/0.0803419745927601/0.0389312369610689/0.0384257338219807/0.00614196972370765/0.0782237087322827/0.0918243989768907/0.0226489442745224/0.0245392387445707/0.0337184812799875/0.037419549654169/0.0824567807114894/0.0144823321191821/0.0060535527393823/0.0143616367084273/0.0946169130721983/0.137091847027106/0.00220217894257177/0.00742904462425501/0.0736344229880304}]):0.001[&model=LG+F{0.115456580434501/0.0803419745927601/0.0389312369610689/0.0384257338219807/0.00614196972370765/0.0782237087322827/0.0918243989768907/0.0226489442745224/0.0245392387445707/0.0337184812799875/0.037419549654169/0.0824567807114894/0.0144823321191821/0.0060535527393823/0.0143616367084273/0.0946169130721983/0.137091847027106/0.00220217894257177/0.00742904462425501/0.0736344229880304}]):0.5[&model=LG+F{0.115456580434501/0.0803419745927601/0.0389312369610689/0.0384257338219807/0.00614196972370765/0.0782237087322827/0.0918243989768907/0.0226489442745224/0.0245392387445707/0.0337184812799875/0.037419549654169/0.0824567807114894/0.0144823321191821/0.0060535527393823/0.0143616367084273/0.0946169130721983/0.137091847027106/0.00220217894257177/0.00742904462425501/0.0736344229880304}],((D1:0.5[&model=LG+F{0.0149822490221757/0.0104255943295056/0.0893457621607209/0.0361580143478411/0.00577949741760793/0.0736072860907938/0.0864053228253263/0.00293904532711134/0.0230910397371183/0.0773826788980549/0.035211210787892/0.18923529004112/0.0332364214973941/0.0138926816998157/0.00186364100445314/0.0890330348995436/0.129001283221886/0.00207221593140987/0.0170493851696472/0.0692888400057877}],D2:0.5[&model=LG+F{0.0149822490221757/0.0104255943295056/0.0893457621607209/0.0361580143478411/0.00577949741760793/0.0736072860907938/0.0864053228253263/0.00293904532711134/0.0230910397371183/0.0773826788980549/0.035211210787892/0.18923529004112/0.0332364214973941/0.0138926816998157/0.00186364100445314/0.0890330348995436/0.129001283221886/0.00207221593140987/0.0170493851696472/0.0692888400057877}]):0.001[&model=LG+F{0.0149822490221757/0.0104255943295056/0.0893457621607209/0.0361580143478411/0.00577949741760793/0.0736072860907938/0.0864053228253263/0.00293904532711134/0.0230910397371183/0.0773826788980549/0.035211210787892/0.18923529004112/0.0332364214973941/0.0138926816998157/0.00186364100445314/0.0890330348995436/0.129001283221886/0.00207221593140987/0.0170493851696472/0.0692888400057877}],(D3:0.5[&model=LG+F{0.0149822490221757/0.0104255943295056/0.0893457621607209/0.0361580143478411/0.00577949741760793/0.0736072860907938/0.0864053228253263/0.00293904532711134/0.0230910397371183/0.0773826788980549/0.035211210787892/0.18923529004112/0.0332364214973941/0.0138926816998157/0.00186364100445314/0.0890330348995436/0.129001283221886/0.00207221593140987/0.0170493851696472/0.0692888400057877}],D4:0.5[&model=LG+F{0.0149822490221757/0.0104255943295056/0.0893457621607209/0.0361580143478411/0.00577949741760793/0.0736072860907938/0.0864053228253263/0.00293904532711134/0.0230910397371183/0.0773826788980549/0.035211210787892/0.18923529004112/0.0332364214973941/0.0138926816998157/0.00186364100445314/0.0890330348995436/0.129001283221886/0.00207221593140987/0.0170493851696472/0.0692888400057877}]):0.001[&model=LG+F{0.0149822490221757/0.0104255943295056/0.0893457621607209/0.0361580143478411/0.00577949741760793/0.0736072860907938/0.0864053228253263/0.00293904532711134/0.0230910397371183/0.0773826788980549/0.035211210787892/0.18923529004112/0.0332364214973941/0.0138926816998157/0.00186364100445314/0.0890330348995436/0.129001283221886/0.00207221593140987/0.0170493851696472/0.0692888400057877}]):0.5[&model=LG+F{0.0149822490221757/0.0104255943295056/0.0893457621607209/0.0361580143478411/0.00577949741760793/0.0736072860907938/0.0864053228253263/0.00293904532711134/0.0230910397371183/0.0773826788980549/0.035211210787892/0.18923529004112/0.0332364214973941/0.0138926816998157/0.00186364100445314/0.0890330348995436/0.129001283221886/0.00207221593140987/0.0170493851696472/0.0692888400057877}]):0.25[&model=LG+F{0.115456580434501/0.0803419745927601/0.0389312369610689/0.0384257338219807/0.00614196972370765/0.0782237087322827/0.0918243989768907/0.0226489442745224/0.0245392387445707/0.0337184812799875/0.037419549654169/0.0824567807114894/0.0144823321191821/0.0060535527393823/0.0143616367084273/0.0946169130721983/0.137091847027106/0.00220217894257177/0.00742904462425501/0.0736344229880304}]);
```
