## Supplementary material for "Modeling site-and-branch-heterogeneity with GFmix": C20pi19.nwk

```
((((A1:0.5[&model=LG+F{0.09392105005256/0.100855712195579/0.0464977298710331/0.0801852338347531/0.00206573331886351/0.145103740947702/0.194045494313969/0.0256831447382855/0.0267452146866317/0.00663930126635742/0.0189536469037421/0.130786880431409/0.00604020308783786/0.00206702584006042/0.00960087377161528/0.0454030751112295/0.0449389224651084/0.00107309023334705/0.0044207128900653/0.014973928991186}],A2:0.5[&model=LG+F{0.09392105005256/0.100855712195579/0.0464977298710331/0.0801852338347531/0.00206573331886351/0.145103740947702/0.194045494313969/0.0256831447382855/0.0267452146866317/0.00663930126635742/0.0189536469037421/0.130786880431409/0.00604020308783786/0.00206702584006042/0.00960087377161528/0.0454030751112295/0.0449389224651084/0.00107309023334705/0.0044207128900653/0.014973928991186}]):0.001[&model=LG+F{0.09392105005256/0.100855712195579/0.0464977298710331/0.0801852338347531/0.00206573331886351/0.145103740947702/0.194045494313969/0.0256831447382855/0.0267452146866317/0.00663930126635742/0.0189536469037421/0.130786880431409/0.00604020308783786/0.00206702584006042/0.00960087377161528/0.0454030751112295/0.0449389224651084/0.00107309023334705/0.0044207128900653/0.014973928991186}],(A3:0.5[&model=LG+F{0.09392105005256/0.100855712195579/0.0464977298710331/0.0801852338347531/0.00206573331886351/0.145103740947702/0.194045494313969/0.0256831447382855/0.0267452146866317/0.00663930126635742/0.0189536469037421/0.130786880431409/0.00604020308783786/0.00206702584006042/0.00960087377161528/0.0454030751112295/0.0449389224651084/0.00107309023334705/0.0044207128900653/0.014973928991186}],A4:0.5[&model=LG+F{0.09392105005256/0.100855712195579/0.0464977298710331/0.0801852338347531/0.00206573331886351/0.145103740947702/0.194045494313969/0.0256831447382855/0.0267452146866317/0.00663930126635742/0.0189536469037421/0.130786880431409/0.00604020308783786/0.00206702584006042/0.00960087377161528/0.0454030751112295/0.0449389224651084/0.00107309023334705/0.0044207128900653/0.014973928991186}]):0.001[&model=LG+F{0.09392105005256/0.100855712195579/0.0464977298710331/0.0801852338347531/0.00206573331886351/0.145103740947702/0.194045494313969/0.0256831447382855/0.0267452146866317/0.00663930126635742/0.0189536469037421/0.130786880431409/0.00604020308783786/0.00206702584006042/0.00960087377161528/0.0454030751112295/0.0449389224651084/0.00107309023334705/0.0044207128900653/0.014973928991186}]):0.5[&model=LG+F{0.09392105005256/0.100855712195579/0.0464977298710331/0.0801852338347531/0.00206573331886351/0.145103740947702/0.194045494313969/0.0256831447382855/0.0267452146866317/0.00663930126635742/0.0189536469037421/0.130786880431409/0.00604020308783786/0.00206702584006042/0.00960087377161528/0.0454030751112295/0.0449389224651084/0.00107309023334705/0.0044207128900653/0.014973928991186}],((B1:0.5[&model=LG+F{0.0119446561722133/0.0128265900403129/0.104582711659574/0.0739484704796506/0.00190506171826616/0.133817651839377/0.178952742565509/0.00326632137469004/0.0246649866084087/0.0149331189261579/0.0174794426793281/0.294165901065513/0.0135856270758317/0.00464915530335599/0.00122101633329897/0.0418716489181446/0.0414435978093772/0.000989625865607607/0.00994306910883152/0.0138092650356429}],B2:0.5[&model=LG+F{0.0119446561722133/0.0128265900403129/0.104582711659574/0.0739484704796506/0.00190506171826616/0.133817651839377/0.178952742565509/0.00326632137469004/0.0246649866084087/0.0149331189261579/0.0174794426793281/0.294165901065513/0.0135856270758317/0.00464915530335599/0.00122101633329897/0.0418716489181446/0.0414435978093772/0.000989625865607607/0.00994306910883152/0.0138092650356429}]):0.001[&model=LG+F{0.0119446561722133/0.0128265900403129/0.104582711659574/0.0739484704796506/0.00190506171826616/0.133817651839377/0.178952742565509/0.00326632137469004/0.0246649866084087/0.0149331189261579/0.0174794426793281/0.294165901065513/0.0135856270758317/0.00464915530335599/0.00122101633329897/0.0418716489181446/0.0414435978093772/0.000989625865607607/0.00994306910883152/0.0138092650356429}],(B3:0.5[&model=LG+F{0.0119446561722133/0.0128265900403129/0.104582711659574/0.0739484704796506/0.00190506171826616/0.133817651839377/0.178952742565509/0.00326632137469004/0.0246649866084087/0.0149331189261579/0.0174794426793281/0.294165901065513/0.0135856270758317/0.00464915530335599/0.00122101633329897/0.0418716489181446/0.0414435978093772/0.000989625865607607/0.00994306910883152/0.0138092650356429}],B4:0.5[&model=LG+F{0.0119446561722133/0.0128265900403129/0.104582711659574/0.0739484704796506/0.00190506171826616/0.133817651839377/0.178952742565509/0.00326632137469004/0.0246649866084087/0.0149331189261579/0.0174794426793281/0.294165901065513/0.0135856270758317/0.00464915530335599/0.00122101633329897/0.0418716489181446/0.0414435978093772/0.000989625865607607/0.00994306910883152/0.0138092650356429}]):0.001[&model=LG+F{0.0119446561722133/0.0128265900403129/0.104582711659574/0.0739484704796506/0.00190506171826616/0.133817651839377/0.178952742565509/0.00326632137469004/0.0246649866084087/0.0149331189261579/0.0174794426793281/0.294165901065513/0.0135856270758317/0.00464915530335599/0.00122101633329897/0.0418716489181446/0.0414435978093772/0.000989625865607607/0.00994306910883152/0.0138092650356429}]):0.5[&model=LG+F{0.0119446561722133/0.0128265900403129/0.104582711659574/0.0739484704796506/0.00190506171826616/0.133817651839377/0.178952742565509/0.00326632137469004/0.0246649866084087/0.0149331189261579/0.0174794426793281/0.294165901065513/0.0135856270758317/0.00464915530335599/0.00122101633329897/0.0418716489181446/0.0414435978093772/0.000989625865607607/0.00994306910883152/0.0138092650356429}]):0.25[&model=LG+F{0.09392105005256/0.100855712195579/0.0464977298710331/0.0801852338347531/0.00206573331886351/0.145103740947702/0.194045494313969/0.0256831447382855/0.0267452146866317/0.00663930126635742/0.0189536469037421/0.130786880431409/0.00604020308783786/0.00206702584006042/0.00960087377161528/0.0454030751112295/0.0449389224651084/0.00107309023334705/0.0044207128900653/0.014973928991186}],(((C1:0.5[&model=LG+F{0.09392105005256/0.100855712195579/0.0464977298710331/0.0801852338347531/0.00206573331886351/0.145103740947702/0.194045494313969/0.0256831447382855/0.0267452146866317/0.00663930126635742/0.0189536469037421/0.130786880431409/0.00604020308783786/0.00206702584006042/0.00960087377161528/0.0454030751112295/0.0449389224651084/0.00107309023334705/0.0044207128900653/0.014973928991186}],C2:0.5[&model=LG+F{0.09392105005256/0.100855712195579/0.0464977298710331/0.0801852338347531/0.00206573331886351/0.145103740947702/0.194045494313969/0.0256831447382855/0.0267452146866317/0.00663930126635742/0.0189536469037421/0.130786880431409/0.00604020308783786/0.00206702584006042/0.00960087377161528/0.0454030751112295/0.0449389224651084/0.00107309023334705/0.0044207128900653/0.014973928991186}]):0.001[&model=LG+F{0.09392105005256/0.100855712195579/0.0464977298710331/0.0801852338347531/0.00206573331886351/0.145103740947702/0.194045494313969/0.0256831447382855/0.0267452146866317/0.00663930126635742/0.0189536469037421/0.130786880431409/0.00604020308783786/0.00206702584006042/0.00960087377161528/0.0454030751112295/0.0449389224651084/0.00107309023334705/0.0044207128900653/0.014973928991186}],(C3:0.5[&model=LG+F{0.09392105005256/0.100855712195579/0.0464977298710331/0.0801852338347531/0.00206573331886351/0.145103740947702/0.194045494313969/0.0256831447382855/0.0267452146866317/0.00663930126635742/0.0189536469037421/0.130786880431409/0.00604020308783786/0.00206702584006042/0.00960087377161528/0.0454030751112295/0.0449389224651084/0.00107309023334705/0.0044207128900653/0.014973928991186}],C4:0.5[&model=LG+F{0.09392105005256/0.100855712195579/0.0464977298710331/0.0801852338347531/0.00206573331886351/0.145103740947702/0.194045494313969/0.0256831447382855/0.0267452146866317/0.00663930126635742/0.0189536469037421/0.130786880431409/0.00604020308783786/0.00206702584006042/0.00960087377161528/0.0454030751112295/0.0449389224651084/0.00107309023334705/0.0044207128900653/0.014973928991186}]):0.001[&model=LG+F{0.09392105005256/0.100855712195579/0.0464977298710331/0.0801852338347531/0.00206573331886351/0.145103740947702/0.194045494313969/0.0256831447382855/0.0267452146866317/0.00663930126635742/0.0189536469037421/0.130786880431409/0.00604020308783786/0.00206702584006042/0.00960087377161528/0.0454030751112295/0.0449389224651084/0.00107309023334705/0.0044207128900653/0.014973928991186}]):0.5[&model=LG+F{0.09392105005256/0.100855712195579/0.0464977298710331/0.0801852338347531/0.00206573331886351/0.145103740947702/0.194045494313969/0.0256831447382855/0.0267452146866317/0.00663930126635742/0.0189536469037421/0.130786880431409/0.00604020308783786/0.00206702584006042/0.00960087377161528/0.0454030751112295/0.0449389224651084/0.00107309023334705/0.0044207128900653/0.014973928991186}],((D1:0.5[&model=LG+F{0.0119446561722133/0.0128265900403129/0.104582711659574/0.0739484704796506/0.00190506171826616/0.133817651839377/0.178952742565509/0.00326632137469004/0.0246649866084087/0.0149331189261579/0.0174794426793281/0.294165901065513/0.0135856270758317/0.00464915530335599/0.00122101633329897/0.0418716489181446/0.0414435978093772/0.000989625865607607/0.00994306910883152/0.0138092650356429}],D2:0.5[&model=LG+F{0.0119446561722133/0.0128265900403129/0.104582711659574/0.0739484704796506/0.00190506171826616/0.133817651839377/0.178952742565509/0.00326632137469004/0.0246649866084087/0.0149331189261579/0.0174794426793281/0.294165901065513/0.0135856270758317/0.00464915530335599/0.00122101633329897/0.0418716489181446/0.0414435978093772/0.000989625865607607/0.00994306910883152/0.0138092650356429}]):0.001[&model=LG+F{0.0119446561722133/0.0128265900403129/0.104582711659574/0.0739484704796506/0.00190506171826616/0.133817651839377/0.178952742565509/0.00326632137469004/0.0246649866084087/0.0149331189261579/0.0174794426793281/0.294165901065513/0.0135856270758317/0.00464915530335599/0.00122101633329897/0.0418716489181446/0.0414435978093772/0.000989625865607607/0.00994306910883152/0.0138092650356429}],(D3:0.5[&model=LG+F{0.0119446561722133/0.0128265900403129/0.104582711659574/0.0739484704796506/0.00190506171826616/0.133817651839377/0.178952742565509/0.00326632137469004/0.0246649866084087/0.0149331189261579/0.0174794426793281/0.294165901065513/0.0135856270758317/0.00464915530335599/0.00122101633329897/0.0418716489181446/0.0414435978093772/0.000989625865607607/0.00994306910883152/0.0138092650356429}],D4:0.5[&model=LG+F{0.0119446561722133/0.0128265900403129/0.104582711659574/0.0739484704796506/0.00190506171826616/0.133817651839377/0.178952742565509/0.00326632137469004/0.0246649866084087/0.0149331189261579/0.0174794426793281/0.294165901065513/0.0135856270758317/0.00464915530335599/0.00122101633329897/0.0418716489181446/0.0414435978093772/0.000989625865607607/0.00994306910883152/0.0138092650356429}]):0.001[&model=LG+F{0.0119446561722133/0.0128265900403129/0.104582711659574/0.0739484704796506/0.00190506171826616/0.133817651839377/0.178952742565509/0.00326632137469004/0.0246649866084087/0.0149331189261579/0.0174794426793281/0.294165901065513/0.0135856270758317/0.00464915530335599/0.00122101633329897/0.0418716489181446/0.0414435978093772/0.000989625865607607/0.00994306910883152/0.0138092650356429}]):0.5[&model=LG+F{0.0119446561722133/0.0128265900403129/0.104582711659574/0.0739484704796506/0.00190506171826616/0.133817651839377/0.178952742565509/0.00326632137469004/0.0246649866084087/0.0149331189261579/0.0174794426793281/0.294165901065513/0.0135856270758317/0.00464915530335599/0.00122101633329897/0.0418716489181446/0.0414435978093772/0.000989625865607607/0.00994306910883152/0.0138092650356429}]):0.25[&model=LG+F{0.09392105005256/0.100855712195579/0.0464977298710331/0.0801852338347531/0.00206573331886351/0.145103740947702/0.194045494313969/0.0256831447382855/0.0267452146866317/0.00663930126635742/0.0189536469037421/0.130786880431409/0.00604020308783786/0.00206702584006042/0.00960087377161528/0.0454030751112295/0.0449389224651084/0.00107309023334705/0.0044207128900653/0.014973928991186}]);
```
