## Supplementary material for "Modeling site-and-branch-heterogeneity with GFmix": C20pi20.nwk

```
((((A1:0.5[&model=LG+F{0.0648227025387736/0.015492188629959/0.0439914197710587/0.293224832943878/0.00110760602242876/0.059530788705035/0.338536893026995/0.0329202007925435/0.0139129398819421/0.00273261856918373/0.00623039831060724/0.0325279337211414/0.00244350027892691/0.00152494075694212/0.0174850239185359/0.0356284182898358/0.0248712818897014/0.000862172994247527/0.00342972692652867/0.0087243030089143}],A2:0.5[&model=LG+F{0.0648227025387736/0.015492188629959/0.0439914197710587/0.293224832943878/0.00110760602242876/0.059530788705035/0.338536893026995/0.0329202007925435/0.0139129398819421/0.00273261856918373/0.00623039831060724/0.0325279337211414/0.00244350027892691/0.00152494075694212/0.0174850239185359/0.0356284182898358/0.0248712818897014/0.000862172994247527/0.00342972692652867/0.0087243030089143}]):0.001[&model=LG+F{0.0648227025387736/0.015492188629959/0.0439914197710587/0.293224832943878/0.00110760602242876/0.059530788705035/0.338536893026995/0.0329202007925435/0.0139129398819421/0.00273261856918373/0.00623039831060724/0.0325279337211414/0.00244350027892691/0.00152494075694212/0.0174850239185359/0.0356284182898358/0.0248712818897014/0.000862172994247527/0.00342972692652867/0.0087243030089143}],(A3:0.5[&model=LG+F{0.0648227025387736/0.015492188629959/0.0439914197710587/0.293224832943878/0.00110760602242876/0.059530788705035/0.338536893026995/0.0329202007925435/0.0139129398819421/0.00273261856918373/0.00623039831060724/0.0325279337211414/0.00244350027892691/0.00152494075694212/0.0174850239185359/0.0356284182898358/0.0248712818897014/0.000862172994247527/0.00342972692652867/0.0087243030089143}],A4:0.5[&model=LG+F{0.0648227025387736/0.015492188629959/0.0439914197710587/0.293224832943878/0.00110760602242876/0.059530788705035/0.338536893026995/0.0329202007925435/0.0139129398819421/0.00273261856918373/0.00623039831060724/0.0325279337211414/0.00244350027892691/0.00152494075694212/0.0174850239185359/0.0356284182898358/0.0248712818897014/0.000862172994247527/0.00342972692652867/0.0087243030089143}]):0.001[&model=LG+F{0.0648227025387736/0.015492188629959/0.0439914197710587/0.293224832943878/0.00110760602242876/0.059530788705035/0.338536893026995/0.0329202007925435/0.0139129398819421/0.00273261856918373/0.00623039831060724/0.0325279337211414/0.00244350027892691/0.00152494075694212/0.0174850239185359/0.0356284182898358/0.0248712818897014/0.000862172994247527/0.00342972692652867/0.0087243030089143}]):0.5[&model=LG+F{0.0648227025387736/0.015492188629959/0.0439914197710587/0.293224832943878/0.00110760602242876/0.059530788705035/0.338536893026995/0.0329202007925435/0.0139129398819421/0.00273261856918373/0.00623039831060724/0.0325279337211414/0.00244350027892691/0.00152494075694212/0.0174850239185359/0.0356284182898358/0.0248712818897014/0.000862172994247527/0.00342972692652867/0.0087243030089143}],((B1:0.5[&model=LG+F{0.00883340232201398/0.00211112356716541/0.106019631568484/0.289751509540583/0.00109448614482252/0.05882563123406/0.334526836642533/0.00448604218480525/0.0137481375382408/0.00658563000307287/0.00615659764356681/0.0783925494277469/0.0058888528867111/0.00367511796746171/0.00238268762074644/0.0352063905310473/0.0245766751724253/0.000851960333851259/0.00826566605541334/0.00862096140065395}],B2:0.5[&model=LG+F{0.00883340232201398/0.00211112356716541/0.106019631568484/0.289751509540583/0.00109448614482252/0.05882563123406/0.334526836642533/0.00448604218480525/0.0137481375382408/0.00658563000307287/0.00615659764356681/0.0783925494277469/0.0058888528867111/0.00367511796746171/0.00238268762074644/0.0352063905310473/0.0245766751724253/0.000851960333851259/0.00826566605541334/0.00862096140065395}]):0.001[&model=LG+F{0.00883340232201398/0.00211112356716541/0.106019631568484/0.289751509540583/0.00109448614482252/0.05882563123406/0.334526836642533/0.00448604218480525/0.0137481375382408/0.00658563000307287/0.00615659764356681/0.0783925494277469/0.0058888528867111/0.00367511796746171/0.00238268762074644/0.0352063905310473/0.0245766751724253/0.000851960333851259/0.00826566605541334/0.00862096140065395}],(B3:0.5[&model=LG+F{0.00883340232201398/0.00211112356716541/0.106019631568484/0.289751509540583/0.00109448614482252/0.05882563123406/0.334526836642533/0.00448604218480525/0.0137481375382408/0.00658563000307287/0.00615659764356681/0.0783925494277469/0.0058888528867111/0.00367511796746171/0.00238268762074644/0.0352063905310473/0.0245766751724253/0.000851960333851259/0.00826566605541334/0.00862096140065395}],B4:0.5[&model=LG+F{0.00883340232201398/0.00211112356716541/0.106019631568484/0.289751509540583/0.00109448614482252/0.05882563123406/0.334526836642533/0.00448604218480525/0.0137481375382408/0.00658563000307287/0.00615659764356681/0.0783925494277469/0.0058888528867111/0.00367511796746171/0.00238268762074644/0.0352063905310473/0.0245766751724253/0.000851960333851259/0.00826566605541334/0.00862096140065395}]):0.001[&model=LG+F{0.00883340232201398/0.00211112356716541/0.106019631568484/0.289751509540583/0.00109448614482252/0.05882563123406/0.334526836642533/0.00448604218480525/0.0137481375382408/0.00658563000307287/0.00615659764356681/0.0783925494277469/0.0058888528867111/0.00367511796746171/0.00238268762074644/0.0352063905310473/0.0245766751724253/0.000851960333851259/0.00826566605541334/0.00862096140065395}]):0.5[&model=LG+F{0.00883340232201398/0.00211112356716541/0.106019631568484/0.289751509540583/0.00109448614482252/0.05882563123406/0.334526836642533/0.00448604218480525/0.0137481375382408/0.00658563000307287/0.00615659764356681/0.0783925494277469/0.0058888528867111/0.00367511796746171/0.00238268762074644/0.0352063905310473/0.0245766751724253/0.000851960333851259/0.00826566605541334/0.00862096140065395}]):0.25[&model=LG+F{0.0648227025387736/0.015492188629959/0.0439914197710587/0.293224832943878/0.00110760602242876/0.059530788705035/0.338536893026995/0.0329202007925435/0.0139129398819421/0.00273261856918373/0.00623039831060724/0.0325279337211414/0.00244350027892691/0.00152494075694212/0.0174850239185359/0.0356284182898358/0.0248712818897014/0.000862172994247527/0.00342972692652867/0.0087243030089143}],(((C1:0.5[&model=LG+F{0.0648227025387736/0.015492188629959/0.0439914197710587/0.293224832943878/0.00110760602242876/0.059530788705035/0.338536893026995/0.0329202007925435/0.0139129398819421/0.00273261856918373/0.00623039831060724/0.0325279337211414/0.00244350027892691/0.00152494075694212/0.0174850239185359/0.0356284182898358/0.0248712818897014/0.000862172994247527/0.00342972692652867/0.0087243030089143}],C2:0.5[&model=LG+F{0.0648227025387736/0.015492188629959/0.0439914197710587/0.293224832943878/0.00110760602242876/0.059530788705035/0.338536893026995/0.0329202007925435/0.0139129398819421/0.00273261856918373/0.00623039831060724/0.0325279337211414/0.00244350027892691/0.00152494075694212/0.0174850239185359/0.0356284182898358/0.0248712818897014/0.000862172994247527/0.00342972692652867/0.0087243030089143}]):0.001[&model=LG+F{0.0648227025387736/0.015492188629959/0.0439914197710587/0.293224832943878/0.00110760602242876/0.059530788705035/0.338536893026995/0.0329202007925435/0.0139129398819421/0.00273261856918373/0.00623039831060724/0.0325279337211414/0.00244350027892691/0.00152494075694212/0.0174850239185359/0.0356284182898358/0.0248712818897014/0.000862172994247527/0.00342972692652867/0.0087243030089143}],(C3:0.5[&model=LG+F{0.0648227025387736/0.015492188629959/0.0439914197710587/0.293224832943878/0.00110760602242876/0.059530788705035/0.338536893026995/0.0329202007925435/0.0139129398819421/0.00273261856918373/0.00623039831060724/0.0325279337211414/0.00244350027892691/0.00152494075694212/0.0174850239185359/0.0356284182898358/0.0248712818897014/0.000862172994247527/0.00342972692652867/0.0087243030089143}],C4:0.5[&model=LG+F{0.0648227025387736/0.015492188629959/0.0439914197710587/0.293224832943878/0.00110760602242876/0.059530788705035/0.338536893026995/0.0329202007925435/0.0139129398819421/0.00273261856918373/0.00623039831060724/0.0325279337211414/0.00244350027892691/0.00152494075694212/0.0174850239185359/0.0356284182898358/0.0248712818897014/0.000862172994247527/0.00342972692652867/0.0087243030089143}]):0.001[&model=LG+F{0.0648227025387736/0.015492188629959/0.0439914197710587/0.293224832943878/0.00110760602242876/0.059530788705035/0.338536893026995/0.0329202007925435/0.0139129398819421/0.00273261856918373/0.00623039831060724/0.0325279337211414/0.00244350027892691/0.00152494075694212/0.0174850239185359/0.0356284182898358/0.0248712818897014/0.000862172994247527/0.00342972692652867/0.0087243030089143}]):0.5[&model=LG+F{0.0648227025387736/0.015492188629959/0.0439914197710587/0.293224832943878/0.00110760602242876/0.059530788705035/0.338536893026995/0.0329202007925435/0.0139129398819421/0.00273261856918373/0.00623039831060724/0.0325279337211414/0.00244350027892691/0.00152494075694212/0.0174850239185359/0.0356284182898358/0.0248712818897014/0.000862172994247527/0.00342972692652867/0.0087243030089143}],((D1:0.5[&model=LG+F{0.00883340232201398/0.00211112356716541/0.106019631568484/0.289751509540583/0.00109448614482252/0.05882563123406/0.334526836642533/0.00448604218480525/0.0137481375382408/0.00658563000307287/0.00615659764356681/0.0783925494277469/0.0058888528867111/0.00367511796746171/0.00238268762074644/0.0352063905310473/0.0245766751724253/0.000851960333851259/0.00826566605541334/0.00862096140065395}],D2:0.5[&model=LG+F{0.00883340232201398/0.00211112356716541/0.106019631568484/0.289751509540583/0.00109448614482252/0.05882563123406/0.334526836642533/0.00448604218480525/0.0137481375382408/0.00658563000307287/0.00615659764356681/0.0783925494277469/0.0058888528867111/0.00367511796746171/0.00238268762074644/0.0352063905310473/0.0245766751724253/0.000851960333851259/0.00826566605541334/0.00862096140065395}]):0.001[&model=LG+F{0.00883340232201398/0.00211112356716541/0.106019631568484/0.289751509540583/0.00109448614482252/0.05882563123406/0.334526836642533/0.00448604218480525/0.0137481375382408/0.00658563000307287/0.00615659764356681/0.0783925494277469/0.0058888528867111/0.00367511796746171/0.00238268762074644/0.0352063905310473/0.0245766751724253/0.000851960333851259/0.00826566605541334/0.00862096140065395}],(D3:0.5[&model=LG+F{0.00883340232201398/0.00211112356716541/0.106019631568484/0.289751509540583/0.00109448614482252/0.05882563123406/0.334526836642533/0.00448604218480525/0.0137481375382408/0.00658563000307287/0.00615659764356681/0.0783925494277469/0.0058888528867111/0.00367511796746171/0.00238268762074644/0.0352063905310473/0.0245766751724253/0.000851960333851259/0.00826566605541334/0.00862096140065395}],D4:0.5[&model=LG+F{0.00883340232201398/0.00211112356716541/0.106019631568484/0.289751509540583/0.00109448614482252/0.05882563123406/0.334526836642533/0.00448604218480525/0.0137481375382408/0.00658563000307287/0.00615659764356681/0.0783925494277469/0.0058888528867111/0.00367511796746171/0.00238268762074644/0.0352063905310473/0.0245766751724253/0.000851960333851259/0.00826566605541334/0.00862096140065395}]):0.001[&model=LG+F{0.00883340232201398/0.00211112356716541/0.106019631568484/0.289751509540583/0.00109448614482252/0.05882563123406/0.334526836642533/0.00448604218480525/0.0137481375382408/0.00658563000307287/0.00615659764356681/0.0783925494277469/0.0058888528867111/0.00367511796746171/0.00238268762074644/0.0352063905310473/0.0245766751724253/0.000851960333851259/0.00826566605541334/0.00862096140065395}]):0.5[&model=LG+F{0.00883340232201398/0.00211112356716541/0.106019631568484/0.289751509540583/0.00109448614482252/0.05882563123406/0.334526836642533/0.00448604218480525/0.0137481375382408/0.00658563000307287/0.00615659764356681/0.0783925494277469/0.0058888528867111/0.00367511796746171/0.00238268762074644/0.0352063905310473/0.0245766751724253/0.000851960333851259/0.00826566605541334/0.00862096140065395}]):0.25[&model=LG+F{0.0648227025387736/0.015492188629959/0.0439914197710587/0.293224832943878/0.00110760602242876/0.059530788705035/0.338536893026995/0.0329202007925435/0.0139129398819421/0.00273261856918373/0.00623039831060724/0.0325279337211414/0.00244350027892691/0.00152494075694212/0.0174850239185359/0.0356284182898358/0.0248712818897014/0.000862172994247527/0.00342972692652867/0.0087243030089143}]);
```
