## Supplementary material for "Modeling site-and-branch-heterogeneity with GFmix": 017_downsampled.phy.utreecu

```
2 3 1.1028785961 1.0945805914
1 4 0.9948252672 0.4928718126
0 5 1.2125701752 0.0000000000
```
