## Supplementary material for "Modeling site-and-branch-heterogeneity with GFmix": 017_downsampled_iqtree.ckp

```
--- # IQ-TREE Checkpoint ver >= 1.6
CandidateSet:
 0: -75463.3300532 (0:1.2125701752,1:0.9948252672,(2:1.1028785961,3:1.0945805914):0.4928718126);
PhyloTree:
 newick: (0:1.2125701752,1:0.9948252672,(2:1.1028785961,3:1.0945805914):0.4928718126);
RateGamma:
 gamma_shape: 0.4749901406
StopRule:
 curIteration: 0
 start_real_time: 39402386.54
 time_vec: 
boot_consense_logl: 0
contree_rfdist: -1
finished: true
finishedModelInit: true
initTree: ((0:0.5101197217,1:0.4979383924):0.3055648303,(2:0.4845890955,3:0.5054104177):0.3055648303):0;
iqtree:
 command:  -s Simulations/017_downsampled.phy -m LG+C20+G -te sim_topologies/4_taxa.tree -nt 30 --prefix Simulations/017_downsampled_iqtree/017_downsampled_iqtree
 seed: 702843
 start_time: 1750784373
 version: 3.0.0
```
