## Supplementary material for "Modeling site-and-branch-heterogeneity with GFmix": 017_downsampled_iqtree.treefile

```
(A:1.2125701752,B:0.9948252672,(C:1.1028785961,D:1.0945805914):0.4928718126);
```
