## Supplementary material for "Modeling site-and-branch-heterogeneity with GFmix": GFF.iterations

```
Warning message:
In readLines(rootfile) :
  incomplete final line found on 'sim_topologies/4_taxa.rootfile'
    5

At X0         0 variables are exactly at the bounds

At iterate    0    f=  7.54633D+04    |proj g|=  6.85122D+02

At iterate    1    f=  7.54552D+04    |proj g|=  9.89989D+01

At iterate    2    f=  7.54296D+04    |proj g|=  9.89969D+01

At iterate    3    f=  7.53965D+04    |proj g|=  4.13256D+02

At iterate    4    f=  7.53614D+04    |proj g|=  7.53132D+02

At iterate    5    f=  7.52166D+04    |proj g|=  1.68132D+03

At iterate    6    f=  7.49435D+04    |proj g|=  1.76268D+03

At iterate    7    f=  7.46923D+04    |proj g|=  3.47498D+03

At iterate    8    f=  7.45815D+04    |proj g|=  1.10886D+03

At iterate    9    f=  7.45269D+04    |proj g|=  8.83822D+02

At iterate   10    f=  7.44489D+04    |proj g|=  5.98821D+02

At iterate   11    f=  7.44232D+04    |proj g|=  3.31492D+02

At iterate   12    f=  7.44080D+04    |proj g|=  2.04158D+02

At iterate   13    f=  7.43978D+04    |proj g|=  2.70930D+02

At iterate   14    f=  7.43915D+04    |proj g|=  9.93658D+01

At iterate   15    f=  7.43820D+04    |proj g|=  3.71037D+02

At iterate   16    f=  7.43786D+04    |proj g|=  2.78535D+02

At iterate   17    f=  7.43681D+04    |proj g|=  9.93426D+01

At iterate   18    f=  7.43586D+04    |proj g|=  6.36909D+02

At iterate   19    f=  7.43512D+04    |proj g|=  2.54523D+02

At iterate   20    f=  7.43455D+04    |proj g|=  1.33186D+02

At iterate   21    f=  7.43430D+04    |proj g|=  5.69806D+02

At iterate   22    f=  7.43357D+04    |proj g|=  1.51771D+02

At iterate   23    f=  7.43344D+04    |proj g|=  1.18473D+02

At iterate   24    f=  7.43284D+04    |proj g|=  7.10051D+01

At iterate   25    f=  7.43270D+04    |proj g|=  1.61869D+02

At iterate   26    f=  7.43234D+04    |proj g|=  7.31413D+01

At iterate   27    f=  7.43214D+04    |proj g|=  1.16770D+02

At iterate   28    f=  7.43200D+04    |proj g|=  1.19293D+02

At iterate   29    f=  7.43191D+04    |proj g|=  2.05829D+02

At iterate   30    f=  7.43180D+04    |proj g|=  1.15496D+02

At iterate   31    f=  7.43171D+04    |proj g|=  7.49914D+01

At iterate   32    f=  7.43162D+04    |proj g|=  3.59859D+01

At iterate   33    f=  7.43149D+04    |proj g|=  5.67010D+01

At iterate   34    f=  7.43146D+04    |proj g|=  2.28604D+02

At iterate   35    f=  7.43131D+04    |proj g|=  4.95116D+01

At iterate   36    f=  7.43124D+04    |proj g|=  7.12098D+01

At iterate   37    f=  7.43110D+04    |proj g|=  1.29629D+02

At iterate   38    f=  7.43106D+04    |proj g|=  2.52327D+01

At iterate   39    f=  7.43094D+04    |proj g|=  7.66263D+01

At iterate   40    f=  7.43091D+04    |proj g|=  7.09242D+01

At iterate   41    f=  7.43088D+04    |proj g|=  5.30392D+01

At iterate   42    f=  7.43081D+04    |proj g|=  5.00416D+01

At iterate   43    f=  7.43078D+04    |proj g|=  9.57848D+01

At iterate   44    f=  7.43071D+04    |proj g|=  3.38041D+01

At iterate   45    f=  7.43064D+04    |proj g|=  8.99312D+01

At iterate   46    f=  7.43059D+04    |proj g|=  5.68566D+01

At iterate   47    f=  7.43054D+04    |proj g|=  5.37174D+01

At iterate   48    f=  7.43044D+04    |proj g|=  4.80392D+01

At iterate   49    f=  7.43040D+04    |proj g|=  5.31320D+01

At iterate   50    f=  7.43036D+04    |proj g|=  4.56142D+01

At iterate   51    f=  7.43035D+04    |proj g|=  1.81562D+01

At iterate   52    f=  7.43033D+04    |proj g|=  1.74705D+01

At iterate   53    f=  7.43032D+04    |proj g|=  2.24735D+01

At iterate   54    f=  7.43031D+04    |proj g|=  3.60915D+01

At iterate   55    f=  7.43029D+04    |proj g|=  4.07779D+01

At iterate   56    f=  7.43028D+04    |proj g|=  8.24054D+01

At iterate   57    f=  7.43026D+04    |proj g|=  4.35497D+01

At iterate   58    f=  7.43025D+04    |proj g|=  2.32166D+01

At iterate   59    f=  7.43024D+04    |proj g|=  1.01222D+01

At iterate   60    f=  7.43023D+04    |proj g|=  2.24497D+01

At iterate   61    f=  7.43022D+04    |proj g|=  1.72731D+01

At iterate   62    f=  7.43022D+04    |proj g|=  3.05484D+01

At iterate   63    f=  7.43021D+04    |proj g|=  3.92198D+01

At iterate   64    f=  7.43020D+04    |proj g|=  3.20854D+01

At iterate   65    f=  7.43019D+04    |proj g|=  2.12822D+01

At iterate   66    f=  7.43018D+04    |proj g|=  6.47937D+01

At iterate   67    f=  7.43018D+04    |proj g|=  1.20112D+01

At iterate   68    f=  7.43017D+04    |proj g|=  9.80313D+00

At iterate   69    f=  7.43017D+04    |proj g|=  1.01769D+01

At iterate   70    f=  7.43016D+04    |proj g|=  5.16533D+01

At iterate   71    f=  7.43015D+04    |proj g|=  3.26499D+01

At iterate   72    f=  7.43013D+04    |proj g|=  4.05202D+01

At iterate   73    f=  7.43012D+04    |proj g|=  6.41881D+01

At iterate   74    f=  7.43011D+04    |proj g|=  2.74137D+01

At iterate   75    f=  7.43010D+04    |proj g|=  2.03616D+01

At iterate   76    f=  7.43009D+04    |proj g|=  2.48580D+01

At iterate   77    f=  7.43008D+04    |proj g|=  1.15226D+02

At iterate   78    f=  7.43007D+04    |proj g|=  2.37974D+01

At iterate   79    f=  7.43007D+04    |proj g|=  7.47210D+00

At iterate   80    f=  7.43007D+04    |proj g|=  6.66613D+00

At iterate   81    f=  7.43006D+04    |proj g|=  2.77389D+01

At iterate   82    f=  7.43006D+04    |proj g|=  9.98422D+00

At iterate   83    f=  7.43005D+04    |proj g|=  1.61778D+01

At iterate   84    f=  7.43005D+04    |proj g|=  1.96888D+01

At iterate   85    f=  7.43005D+04    |proj g|=  6.91282D+01

At iterate   86    f=  7.43004D+04    |proj g|=  2.53797D+01

At iterate   87    f=  7.43004D+04    |proj g|=  1.43521D+01

At iterate   88    f=  7.43004D+04    |proj g|=  1.42434D+01

At iterate   89    f=  7.43004D+04    |proj g|=  1.22555D+01

At iterate   90    f=  7.43003D+04    |proj g|=  1.09890D+01

At iterate   91    f=  7.43003D+04    |proj g|=  9.29141D+00

At iterate   92    f=  7.43003D+04    |proj g|=  7.33220D+00

At iterate   93    f=  7.43003D+04    |proj g|=  8.98648D+00

At iterate   94    f=  7.43003D+04    |proj g|=  2.21102D+01

At iterate   95    f=  7.43003D+04    |proj g|=  9.03509D+00

At iterate   96    f=  7.43003D+04    |proj g|=  4.68044D+00

At iterate   97    f=  7.43003D+04    |proj g|=  6.21353D+00

At iterate   98    f=  7.43003D+04    |proj g|=  1.00734D+01

At iterate   99    f=  7.43002D+04    |proj g|=  1.28693D+01

At iterate  100    f=  7.43002D+04    |proj g|=  7.46529D+00

At iterate  101    f=  7.43002D+04    |proj g|=  1.16940D+01

At iterate  102    f=  7.43002D+04    |proj g|=  9.71256D+00

At iterate  103    f=  7.43002D+04    |proj g|=  1.44080D+01

At iterate  104    f=  7.43001D+04    |proj g|=  2.12758D+01

At iterate  105    f=  7.43001D+04    |proj g|=  1.81564D+01

At iterate  106    f=  7.43001D+04    |proj g|=  8.88678D+00

At iterate  107    f=  7.43001D+04    |proj g|=  1.64585D+01

At iterate  108    f=  7.43001D+04    |proj g|=  5.11801D+00

At iterate  109    f=  7.43000D+04    |proj g|=  3.96309D+00

At iterate  110    f=  7.43000D+04    |proj g|=  4.92089D+00

At iterate  111    f=  7.43000D+04    |proj g|=  6.11654D+00

At iterate  112    f=  7.43000D+04    |proj g|=  1.38188D+01

At iterate  113    f=  7.43000D+04    |proj g|=  2.40748D+01

At iterate  114    f=  7.43000D+04    |proj g|=  1.17698D+01

At iterate  115    f=  7.43000D+04    |proj g|=  6.55795D+00

At iterate  116    f=  7.42999D+04    |proj g|=  7.36656D+00

At iterate  117    f=  7.42999D+04    |proj g|=  6.13671D+00

At iterate  118    f=  7.42999D+04    |proj g|=  3.11447D+01

At iterate  119    f=  7.42998D+04    |proj g|=  1.01419D+01

At iterate  120    f=  7.42998D+04    |proj g|=  9.10189D+00

At iterate  121    f=  7.42998D+04    |proj g|=  7.76651D+00

At iterate  122    f=  7.42998D+04    |proj g|=  1.87324D+01

At iterate  123    f=  7.42998D+04    |proj g|=  8.58092D+00

At iterate  124    f=  7.42998D+04    |proj g|=  7.10544D+00

At iterate  125    f=  7.42997D+04    |proj g|=  3.90359D+00

At iterate  126    f=  7.42997D+04    |proj g|=  4.18960D+01

At iterate  127    f=  7.42997D+04    |proj g|=  5.90252D+00

At iterate  128    f=  7.42997D+04    |proj g|=  7.50873D+00

At iterate  129    f=  7.42997D+04    |proj g|=  8.43685D+00

At iterate  130    f=  7.42997D+04    |proj g|=  2.16035D+01

At iterate  131    f=  7.42996D+04    |proj g|=  1.79413D+01

At iterate  132    f=  7.42996D+04    |proj g|=  9.60228D+00

At iterate  133    f=  7.42996D+04    |proj g|=  1.07842D+01

At iterate  134    f=  7.42996D+04    |proj g|=  5.19534D+01

At iterate  135    f=  7.42995D+04    |proj g|=  2.80399D+01

At iterate  136    f=  7.42995D+04    |proj g|=  1.21751D+01

At iterate  137    f=  7.42994D+04    |proj g|=  7.21977D+00

At iterate  138    f=  7.42994D+04    |proj g|=  2.32845D+01

At iterate  139    f=  7.42994D+04    |proj g|=  1.12322D+01

At iterate  140    f=  7.42994D+04    |proj g|=  9.84029D+00

At iterate  141    f=  7.42994D+04    |proj g|=  4.35942D+00

At iterate  142    f=  7.42994D+04    |proj g|=  2.94795D+01

At iterate  143    f=  7.42994D+04    |proj g|=  5.00034D+00

At iterate  144    f=  7.42994D+04    |proj g|=  4.88642D+00

At iterate  145    f=  7.42994D+04    |proj g|=  4.89171D+00

At iterate  146    f=  7.42994D+04    |proj g|=  2.80431D+01

At iterate  147    f=  7.42993D+04    |proj g|=  1.25426D+01

At iterate  148    f=  7.42993D+04    |proj g|=  5.63561D+00

At iterate  149    f=  7.42993D+04    |proj g|=  1.00653D+01

At iterate  150    f=  7.42993D+04    |proj g|=  1.10003D+01

At iterate  151    f=  7.42993D+04    |proj g|=  2.88811D+01

At iterate  152    f=  7.42992D+04    |proj g|=  1.50253D+01

At iterate  153    f=  7.42992D+04    |proj g|=  8.02066D+00

At iterate  154    f=  7.42992D+04    |proj g|=  1.04186D+01

At iterate  155    f=  7.42991D+04    |proj g|=  4.52748D+01

At iterate  156    f=  7.42991D+04    |proj g|=  1.44057D+01

At iterate  157    f=  7.42991D+04    |proj g|=  9.97747D+00

At iterate  158    f=  7.42991D+04    |proj g|=  9.81088D+00

At iterate  159    f=  7.42991D+04    |proj g|=  8.32043D+00

At iterate  160    f=  7.42991D+04    |proj g|=  1.83491D+01

At iterate  161    f=  7.42991D+04    |proj g|=  1.30049D+01

At iterate  162    f=  7.42990D+04    |proj g|=  7.88007D+00

At iterate  163    f=  7.42990D+04    |proj g|=  5.95435D+00

At iterate  164    f=  7.42990D+04    |proj g|=  7.06442D+00

At iterate  165    f=  7.42990D+04    |proj g|=  4.80808D+00

At iterate  166    f=  7.42990D+04    |proj g|=  5.93837D+00

At iterate  167    f=  7.42990D+04    |proj g|=  7.93580D+00

At iterate  168    f=  7.42990D+04    |proj g|=  1.84370D+01

At iterate  169    f=  7.42990D+04    |proj g|=  1.29283D+01

At iterate  170    f=  7.42990D+04    |proj g|=  7.82546D+00

At iterate  171    f=  7.42989D+04    |proj g|=  3.34855D+00

At iterate  172    f=  7.42989D+04    |proj g|=  3.27738D+00

At iterate  173    f=  7.42989D+04    |proj g|=  1.48127D+01

At iterate  174    f=  7.42989D+04    |proj g|=  1.57538D+01

At iterate  175    f=  7.42989D+04    |proj g|=  1.04994D+01

At iterate  176    f=  7.42989D+04    |proj g|=  2.27944D+01

At iterate  177    f=  7.42988D+04    |proj g|=  1.09355D+01

At iterate  178    f=  7.42988D+04    |proj g|=  7.26108D+00

At iterate  179    f=  7.42988D+04    |proj g|=  6.61487D+00

At iterate  180    f=  7.42988D+04    |proj g|=  6.37392D+00

At iterate  181    f=  7.42988D+04    |proj g|=  5.84980D+00

At iterate  182    f=  7.42988D+04    |proj g|=  8.08356D+00

At iterate  183    f=  7.42988D+04    |proj g|=  1.05091D+01

At iterate  184    f=  7.42988D+04    |proj g|=  1.77376D+01

At iterate  185    f=  7.42988D+04    |proj g|=  1.04384D+01

At iterate  186    f=  7.42988D+04    |proj g|=  6.09518D+00

At iterate  187    f=  7.42987D+04    |proj g|=  6.81260D+00

At iterate  188    f=  7.42987D+04    |proj g|=  1.87326D+01

At iterate  189    f=  7.42987D+04    |proj g|=  6.59537D+00

At iterate  190    f=  7.42987D+04    |proj g|=  6.02451D+00

At iterate  191    f=  7.42987D+04    |proj g|=  4.75880D+00

At iterate  192    f=  7.42987D+04    |proj g|=  1.62273D+01

At iterate  193    f=  7.42987D+04    |proj g|=  8.95592D+00

At iterate  194    f=  7.42987D+04    |proj g|=  5.59085D+00

At iterate  195    f=  7.42987D+04    |proj g|=  3.72593D+00

At iterate  196    f=  7.42987D+04    |proj g|=  9.53976D+00

At iterate  197    f=  7.42987D+04    |proj g|=  3.48184D+00

At iterate  198    f=  7.42987D+04    |proj g|=  2.79548D+00

At iterate  199    f=  7.42987D+04    |proj g|=  3.03964D+00

At iterate  200    f=  7.42987D+04    |proj g|=  3.63651D+01

At iterate  201    f=  7.42987D+04    |proj g|=  1.73833D+01

At iterate  202    f=  7.42987D+04    |proj g|=  2.94666D+00

At iterate  203    f=  7.42987D+04    |proj g|=  2.58312D+00

At iterate  204    f=  7.42987D+04    |proj g|=  8.49741D+00

At iterate  205    f=  7.42986D+04    |proj g|=  3.63567D+00

At iterate  206    f=  7.42986D+04    |proj g|=  3.31031D+00

At iterate  207    f=  7.42986D+04    |proj g|=  4.24491D+00

At iterate  208    f=  7.42986D+04    |proj g|=  3.61881D+00

At iterate  209    f=  7.42986D+04    |proj g|=  1.22189D+01

At iterate  210    f=  7.42986D+04    |proj g|=  4.38026D+00

At iterate  211    f=  7.42986D+04    |proj g|=  3.62751D+00

At iterate  212    f=  7.42986D+04    |proj g|=  3.84061D+00

At iterate  213    f=  7.42986D+04    |proj g|=  8.30380D+00

At iterate  214    f=  7.42986D+04    |proj g|=  4.38582D+00

At iterate  215    f=  7.42986D+04    |proj g|=  7.60984D+00

At iterate  216    f=  7.42986D+04    |proj g|=  1.03196D+01

At iterate  217    f=  7.42986D+04    |proj g|=  1.23424D+01

At iterate  218    f=  7.42986D+04    |proj g|=  2.79055D+01

At iterate  219    f=  7.42985D+04    |proj g|=  9.92750D+00

At iterate  220    f=  7.42985D+04    |proj g|=  6.70507D+00

At iterate  221    f=  7.42985D+04    |proj g|=  1.13714D+01

At iterate  222    f=  7.42985D+04    |proj g|=  5.40829D+00

At iterate  223    f=  7.42985D+04    |proj g|=  6.71389D+00

At iterate  224    f=  7.42985D+04    |proj g|=  7.93912D+00

At iterate  225    f=  7.42985D+04    |proj g|=  7.20238D+00

At iterate  226    f=  7.42985D+04    |proj g|=  9.41237D+00

At iterate  227    f=  7.42985D+04    |proj g|=  1.25383D+01

At iterate  228    f=  7.42985D+04    |proj g|=  7.23016D+00

At iterate  229    f=  7.42985D+04    |proj g|=  6.74271D+00

At iterate  230    f=  7.42985D+04    |proj g|=  3.70802D+00

At iterate  231    f=  7.42985D+04    |proj g|=  3.54604D+00

At iterate  232    f=  7.42984D+04    |proj g|=  7.85475D+00

At iterate  233    f=  7.42984D+04    |proj g|=  9.90430D+00

At iterate  234    f=  7.42984D+04    |proj g|=  1.13563D+01

At iterate  235    f=  7.42984D+04    |proj g|=  9.98614D+00

At iterate  236    f=  7.42984D+04    |proj g|=  4.84155D+00

At iterate  237    f=  7.42984D+04    |proj g|=  6.86072D+00

At iterate  238    f=  7.42984D+04    |proj g|=  4.31564D+00

At iterate  239    f=  7.42984D+04    |proj g|=  6.14823D+00

At iterate  240    f=  7.42984D+04    |proj g|=  7.48169D+00

At iterate  241    f=  7.42984D+04    |proj g|=  1.64065D+01

At iterate  242    f=  7.42984D+04    |proj g|=  8.48885D+00

At iterate  243    f=  7.42984D+04    |proj g|=  3.21170D+00

At iterate  244    f=  7.42984D+04    |proj g|=  3.12944D+00

At iterate  245    f=  7.42983D+04    |proj g|=  3.17979D+00

At iterate  246    f=  7.42983D+04    |proj g|=  3.41387D+00

At iterate  247    f=  7.42983D+04    |proj g|=  7.38582D+00

At iterate  248    f=  7.42983D+04    |proj g|=  9.53702D+00

At iterate  249    f=  7.42983D+04    |proj g|=  1.10451D+01

At iterate  250    f=  7.42983D+04    |proj g|=  2.89629D+01

At iterate  251    f=  7.42983D+04    |proj g|=  2.12010D+01

At iterate  252    f=  7.42983D+04    |proj g|=  1.05724D+01

At iterate  253    f=  7.42982D+04    |proj g|=  9.17944D+00

At iterate  254    f=  7.42982D+04    |proj g|=  8.12413D+00

At iterate  255    f=  7.42982D+04    |proj g|=  6.31276D+00

At iterate  256    f=  7.42982D+04    |proj g|=  5.87767D+00

At iterate  257    f=  7.42982D+04    |proj g|=  4.53456D+00

At iterate  258    f=  7.42982D+04    |proj g|=  9.80085D+00

At iterate  259    f=  7.42982D+04    |proj g|=  6.64514D+00

At iterate  260    f=  7.42982D+04    |proj g|=  3.93465D+00

At iterate  261    f=  7.42982D+04    |proj g|=  4.06031D+00

At iterate  262    f=  7.42982D+04    |proj g|=  5.56114D+00

At iterate  263    f=  7.42982D+04    |proj g|=  4.86767D+00

At iterate  264    f=  7.42982D+04    |proj g|=  4.63226D+00

At iterate  265    f=  7.42982D+04    |proj g|=  2.39514D+00

At iterate  266    f=  7.42982D+04    |proj g|=  4.59369D+00

At iterate  267    f=  7.42982D+04    |proj g|=  4.14412D+00

At iterate  268    f=  7.42982D+04    |proj g|=  2.46155D+00

At iterate  269    f=  7.42982D+04    |proj g|=  3.51286D+00

At iterate  270    f=  7.42982D+04    |proj g|=  4.87354D+00

At iterate  271    f=  7.42982D+04    |proj g|=  4.62591D+00

At iterate  272    f=  7.42981D+04    |proj g|=  1.11782D+01

At iterate  273    f=  7.42981D+04    |proj g|=  3.53610D+00

At iterate  274    f=  7.42981D+04    |proj g|=  2.18852D+00

At iterate  275    f=  7.42981D+04    |proj g|=  3.44709D+00

At iterate  276    f=  7.42981D+04    |proj g|=  3.35688D+00

At iterate  277    f=  7.42981D+04    |proj g|=  1.86899D+00

At iterate  278    f=  7.42981D+04    |proj g|=  1.31404D+00

At iterate  279    f=  7.42981D+04    |proj g|=  1.65876D+00

At iterate  280    f=  7.42981D+04    |proj g|=  4.03117D+00

At iterate  281    f=  7.42981D+04    |proj g|=  2.14768D+00

At iterate  282    f=  7.42981D+04    |proj g|=  3.96798D+00

At iterate  283    f=  7.42981D+04    |proj g|=  1.22049D+00

At iterate  284    f=  7.42981D+04    |proj g|=  1.37362D+00

At iterate  285    f=  7.42981D+04    |proj g|=  3.43925D+00

At iterate  286    f=  7.42981D+04    |proj g|=  3.86590D+00

At iterate  287    f=  7.42981D+04    |proj g|=  2.37899D+00

At iterate  288    f=  7.42981D+04    |proj g|=  1.37425D+00

At iterate  289    f=  7.42981D+04    |proj g|=  1.33700D+00

At iterate  290    f=  7.42981D+04    |proj g|=  4.31925D+00

At iterate  291    f=  7.42981D+04    |proj g|=  2.07705D+00

At iterate  292    f=  7.42981D+04    |proj g|=  2.21337D+00

At iterate  293    f=  7.42981D+04    |proj g|=  2.81277D+00

At iterate  294    f=  7.42981D+04    |proj g|=  4.02157D+00

At iterate  295    f=  7.42981D+04    |proj g|=  1.72484D+00

At iterate  296    f=  7.42981D+04    |proj g|=  3.87573D+00

At iterate  297    f=  7.42981D+04    |proj g|=  3.59860D+00

At iterate  298    f=  7.42981D+04    |proj g|=  5.93009D+00

At iterate  299    f=  7.42981D+04    |proj g|=  5.27840D+00

At iterate  300    f=  7.42981D+04    |proj g|=  3.81835D+00

At iterate  301    f=  7.42981D+04    |proj g|=  3.41721D+00

At iterate  302    f=  7.42981D+04    |proj g|=  2.31612D+00

At iterate  303    f=  7.42981D+04    |proj g|=  5.61979D+00

At iterate  304    f=  7.42981D+04    |proj g|=  2.08633D+00

At iterate  305    f=  7.42981D+04    |proj g|=  2.65198D+00

At iterate  306    f=  7.42981D+04    |proj g|=  7.35104D+00

At iterate  307    f=  7.42981D+04    |proj g|=  1.74506D+00

At iterate  308    f=  7.42981D+04    |proj g|=  1.89065D+00

At iterate  309    f=  7.42981D+04    |proj g|=  3.51308D+00

At iterate  310    f=  7.42981D+04    |proj g|=  2.75691D+00

At iterate  311    f=  7.42981D+04    |proj g|=  6.28539D+00

At iterate  312    f=  7.42981D+04    |proj g|=  2.55268D+00

At iterate  313    f=  7.42981D+04    |proj g|=  2.17529D+00

At iterate  314    f=  7.42981D+04    |proj g|=  3.21831D+00

At iterate  315    f=  7.42981D+04    |proj g|=  1.79501D+00

At iterate  316    f=  7.42981D+04    |proj g|=  2.61014D+00

At iterate  317    f=  7.42981D+04    |proj g|=  2.60991D+00

At iterate  318    f=  7.42981D+04    |proj g|=  2.66153D+00

At iterate  319    f=  7.42981D+04    |proj g|=  7.84713D+00

At iterate  320    f=  7.42981D+04    |proj g|=  3.16113D+00

At iterate  321    f=  7.42981D+04    |proj g|=  1.70782D+00

At iterate  322    f=  7.42981D+04    |proj g|=  2.78681D+00

At iterate  323    f=  7.42981D+04    |proj g|=  2.59757D+00

At iterate  324    f=  7.42981D+04    |proj g|=  1.19242D+01

At iterate  325    f=  7.42981D+04    |proj g|=  2.73143D+00

At iterate  326    f=  7.42981D+04    |proj g|=  1.02579D+00

At iterate  327    f=  7.42981D+04    |proj g|=  2.40607D+00

At iterate  328    f=  7.42981D+04    |proj g|=  5.66364D+00

At iterate  329    f=  7.42981D+04    |proj g|=  3.79015D+00

At iterate  330    f=  7.42981D+04    |proj g|=  2.75929D+00

At iterate  331    f=  7.42981D+04    |proj g|=  2.49648D+00

At iterate  332    f=  7.42981D+04    |proj g|=  7.99795D+00

At iterate  333    f=  7.42981D+04    |proj g|=  4.24933D+00

At iterate  334    f=  7.42981D+04    |proj g|=  2.00696D+00

At iterate  335    f=  7.42981D+04    |proj g|=  2.57784D+00

At iterate  336    f=  7.42981D+04    |proj g|=  3.24844D+00

At iterate  337    f=  7.42980D+04    |proj g|=  6.80411D+00

At iterate  338    f=  7.42980D+04    |proj g|=  5.36936D+00

At iterate  339    f=  7.42980D+04    |proj g|=  5.61512D+00

At iterate  340    f=  7.42980D+04    |proj g|=  3.64703D+00

At iterate  341    f=  7.42980D+04    |proj g|=  9.59563D+00

At iterate  342    f=  7.42980D+04    |proj g|=  3.73954D+00

At iterate  343    f=  7.42980D+04    |proj g|=  2.09676D+00

At iterate  344    f=  7.42980D+04    |proj g|=  2.18920D+00

At iterate  345    f=  7.42980D+04    |proj g|=  2.16615D+00

At iterate  346    f=  7.42980D+04    |proj g|=  1.40288D+01

At iterate  347    f=  7.42980D+04    |proj g|=  1.99843D+00

At iterate  348    f=  7.42980D+04    |proj g|=  1.93766D+00

At iterate  349    f=  7.42980D+04    |proj g|=  2.19595D+00

At iterate  350    f=  7.42980D+04    |proj g|=  4.14557D+00

At iterate  351    f=  7.42980D+04    |proj g|=  4.78564D+00

At iterate  352    f=  7.42980D+04    |proj g|=  2.65875D+00

At iterate  353    f=  7.42980D+04    |proj g|=  2.94222D+00

At iterate  354    f=  7.42980D+04    |proj g|=  3.87270D+00

At iterate  355    f=  7.42980D+04    |proj g|=  3.07258D+00

At iterate  356    f=  7.42980D+04    |proj g|=  3.87154D+00

At iterate  357    f=  7.42980D+04    |proj g|=  3.26954D+00

At iterate  358    f=  7.42980D+04    |proj g|=  1.72300D+00

At iterate  359    f=  7.42980D+04    |proj g|=  1.66982D+00

At iterate  360    f=  7.42980D+04    |proj g|=  1.78600D+00

At iterate  361    f=  7.42980D+04    |proj g|=  4.48300D+00

At iterate  362    f=  7.42980D+04    |proj g|=  3.33402D+00

At iterate  363    f=  7.42980D+04    |proj g|=  1.18083D+00

At iterate  364    f=  7.42980D+04    |proj g|=  1.03573D+00

At iterate  365    f=  7.42980D+04    |proj g|=  6.05167D+00

At iterate  366    f=  7.42980D+04    |proj g|=  2.22718D+00

At iterate  367    f=  7.42980D+04    |proj g|=  1.29027D+00

At iterate  368    f=  7.42980D+04    |proj g|=  2.90287D+00

At iterate  369    f=  7.42980D+04    |proj g|=  6.45687D+00

At iterate  370    f=  7.42980D+04    |proj g|=  3.40764D+00

At iterate  371    f=  7.42980D+04    |proj g|=  2.94083D+00

At iterate  372    f=  7.42980D+04    |proj g|=  2.74143D+00

At iterate  373    f=  7.42980D+04    |proj g|=  2.71606D+00

At iterate  374    f=  7.42980D+04    |proj g|=  3.24327D+00

At iterate  375    f=  7.42980D+04    |proj g|=  2.51369D+00

At iterate  376    f=  7.42980D+04    |proj g|=  1.02977D+00

At iterate  377    f=  7.42980D+04    |proj g|=  3.16983D+00

At iterate  378    f=  7.42980D+04    |proj g|=  9.09379D-01

At iterate  379    f=  7.42980D+04    |proj g|=  1.77112D+00

At iterate  380    f=  7.42980D+04    |proj g|=  1.14002D+00

At iterate  381    f=  7.42980D+04    |proj g|=  2.19005D+00

At iterate  382    f=  7.42980D+04    |proj g|=  3.38448D+00

At iterate  383    f=  7.42980D+04    |proj g|=  3.19177D+00

At iterate  384    f=  7.42980D+04    |proj g|=  2.35020D+00

At iterate  385    f=  7.42980D+04    |proj g|=  1.61045D+00

At iterate  386    f=  7.42980D+04    |proj g|=  1.72416D+00

At iterate  387    f=  7.42980D+04    |proj g|=  1.76172D+00

At iterate  388    f=  7.42980D+04    |proj g|=  4.15980D+00

At iterate  389    f=  7.42980D+04    |proj g|=  1.41335D+00

At iterate  390    f=  7.42980D+04    |proj g|=  1.33332D+00

At iterate  391    f=  7.42980D+04    |proj g|=  1.16317D+00

At iterate  392    f=  7.42980D+04    |proj g|=  1.96207D+00

At iterate  393    f=  7.42980D+04    |proj g|=  2.69932D+00

At iterate  394    f=  7.42980D+04    |proj g|=  5.26308D+00

At iterate  395    f=  7.42980D+04    |proj g|=  1.77595D+00

At iterate  396    f=  7.42980D+04    |proj g|=  1.26548D+00

At iterate  397    f=  7.42980D+04    |proj g|=  1.25005D+00

At iterate  398    f=  7.42980D+04    |proj g|=  1.21527D+00

At iterate  399    f=  7.42980D+04    |proj g|=  1.17907D+00

At iterate  400    f=  7.42980D+04    |proj g|=  1.54600D+00

At iterate  401    f=  7.42980D+04    |proj g|=  2.91296D+00

At iterate  402    f=  7.42980D+04    |proj g|=  3.11628D+00

At iterate  403    f=  7.42980D+04    |proj g|=  3.68177D+00

At iterate  404    f=  7.42980D+04    |proj g|=  3.79061D+00

At iterate  405    f=  7.42980D+04    |proj g|=  2.33280D+00

At iterate  406    f=  7.42980D+04    |proj g|=  1.01697D+00

At iterate  407    f=  7.42980D+04    |proj g|=  1.01686D+00

At iterate  408    f=  7.42980D+04    |proj g|=  1.01691D+00

At iterate  409    f=  7.42980D+04    |proj g|=  2.00668D+00

At iterate  410    f=  7.42980D+04    |proj g|=  2.91188D+00

At iterate  411    f=  7.42980D+04    |proj g|=  2.08988D+00

At iterate  412    f=  7.42980D+04    |proj g|=  5.47037D+00

At iterate  413    f=  7.42980D+04    |proj g|=  5.81535D+00

At iterate  414    f=  7.42980D+04    |proj g|=  2.32242D+00

At iterate  415    f=  7.42980D+04    |proj g|=  4.75296D+00

At iterate  416    f=  7.42980D+04    |proj g|=  1.73289D+00

At iterate  417    f=  7.42980D+04    |proj g|=  6.23472D+00

At iterate  418    f=  7.42980D+04    |proj g|=  2.43629D+00

At iterate  419    f=  7.42980D+04    |proj g|=  2.16700D+00

At iterate  420    f=  7.42980D+04    |proj g|=  1.98361D+00

At iterate  421    f=  7.42980D+04    |proj g|=  3.11234D+00

At iterate  422    f=  7.42980D+04    |proj g|=  2.98844D+00

At iterate  423    f=  7.42980D+04    |proj g|=  5.04023D+00

At iterate  424    f=  7.42980D+04    |proj g|=  2.48080D+00

At iterate  425    f=  7.42980D+04    |proj g|=  2.07423D+00

At iterate  426    f=  7.42980D+04    |proj g|=  2.82730D+00

At iterate  427    f=  7.42980D+04    |proj g|=  3.69026D+00

At iterate  428    f=  7.42979D+04    |proj g|=  5.10995D+00

At iterate  429    f=  7.42979D+04    |proj g|=  8.05986D+00

At iterate  430    f=  7.42979D+04    |proj g|=  3.96113D+00

At iterate  431    f=  7.42979D+04    |proj g|=  2.67162D+00

At iterate  432    f=  7.42979D+04    |proj g|=  5.61599D+00

At iterate  433    f=  7.42979D+04    |proj g|=  2.20552D+00

At iterate  434    f=  7.42979D+04    |proj g|=  2.17342D+00

At iterate  435    f=  7.42979D+04    |proj g|=  2.79289D+00

At iterate  436    f=  7.42979D+04    |proj g|=  3.71236D+00

At iterate  437    f=  7.42979D+04    |proj g|=  3.92787D+00

At iterate  438    f=  7.42979D+04    |proj g|=  5.30342D+00

At iterate  439    f=  7.42979D+04    |proj g|=  2.44485D+00

At iterate  440    f=  7.42979D+04    |proj g|=  1.89136D+00

At iterate  441    f=  7.42979D+04    |proj g|=  3.70384D+00

At iterate  442    f=  7.42979D+04    |proj g|=  4.74794D+00

At iterate  443    f=  7.42979D+04    |proj g|=  2.87523D+00

At iterate  444    f=  7.42979D+04    |proj g|=  1.61629D+00

At iterate  445    f=  7.42979D+04    |proj g|=  4.51059D+00

At iterate  446    f=  7.42979D+04    |proj g|=  3.49783D+00

At iterate  447    f=  7.42979D+04    |proj g|=  3.37179D+00

At iterate  448    f=  7.42979D+04    |proj g|=  2.40296D+00

At iterate  449    f=  7.42979D+04    |proj g|=  3.93914D+00

At iterate  450    f=  7.42979D+04    |proj g|=  2.67706D+00

At iterate  451    f=  7.42979D+04    |proj g|=  2.23091D+00

At iterate  452    f=  7.42979D+04    |proj g|=  2.80985D+00

At iterate  453    f=  7.42979D+04    |proj g|=  4.47681D+00

At iterate  454    f=  7.42979D+04    |proj g|=  2.06459D+00

At iterate  455    f=  7.42979D+04    |proj g|=  1.44944D+00

At iterate  456    f=  7.42979D+04    |proj g|=  1.20137D+00

At iterate  457    f=  7.42979D+04    |proj g|=  4.61258D+00

At iterate  458    f=  7.42979D+04    |proj g|=  1.29215D+00

At iterate  459    f=  7.42979D+04    |proj g|=  3.46080D+00

At iterate  460    f=  7.42979D+04    |proj g|=  2.73312D+00

At iterate  461    f=  7.42979D+04    |proj g|=  1.94139D+00

At iterate  462    f=  7.42979D+04    |proj g|=  4.90614D+00

           * * *

Tit   = total number of iterations
Tnf   = total number of function evaluations
Tnint = total number of segments explored during Cauchy searches
Skip  = number of BFGS updates skipped
Nact  = number of active bounds at final generalized Cauchy point
Projg = norm of the final projected gradient
F     = final function value

           * * *

   N    Tit     Tnf  Tnint  Skip  Nact     Projg        F
   41    462    487    485     0     0   4.906D+00   7.430D+04
  F =   74297.908530414366     

CONVERGENCE: REL_REDUCTION_OF_F_<=_FACTR*EPSMCH             

 Cauchy                time 1.988E-03 seconds.
 Subspace minimization time 2.887E-03 seconds.
 Line search           time 5.212E+02 seconds.

 Total User time 5.242E+02 seconds.

-7.4297908530414366e+04
```
