## Supplementary material for "Modeling site-and-branch-heterogeneity with GFmix": GFF.params

```
4.6958015121040758e-01
2 3 1.0155234955826469e+00 1.1385893713415915e+00
0 1 1.0718968610569501e+00 1.0479158686996870e+00
4 5 2.8250109542085022e-01 2.4236791561864732e-01
5.7528764185014389e-02 4.5963529411378969e-02 8.5365691852647807e-02 6.7289960800499773e-02 6.0936724349703382e-02 2.5738235044755503e-02 6.0656702193598526e-02 2.3063759199712860e-02 3.2258599822194263e-02 3.0556000673792397e-02 2.5084670316535010e-02 8.8864051913429318e-02 2.4140639659481499e-02 6.4088967373928885e-02 4.3404886658554659e-02 5.6525844203790067e-02 6.3204040411793769e-02 3.3820289148264335e-02 5.3035886666654895e-02 5.8191250935361011e-02 
1.1462846367892237e+00 8.2589305632558208e-01 
1.7662713621391926e-01 2.2232224588714575e+00 
9.7651556291328678e-01 8.7503071229597751e-01 
1.3643933058572652e-01 2.2089928259210279e+00 
1.5840259118059576e+00 6.0823785930801866e-01 
1.1926122270481812e+00 1.6287871724660992e+00 
1.1774650659820483e+00 8.8021107149630973e-01 
```
