## Supplementary material for "Modeling site-and-branch-heterogeneity with GFmix": GFF.txt

```
Alignment	Mixture	+F	Tree	Method	G	F	Likelihood	Runtime	NewGFmixInfo
Simulations/017_downsampled.phy	bin/C20.aafreq.dat	FALSE	Simulations/017_downsampled_iqtree/017_downsampled_iqtree.treefile	GFF	GARP	FYMINK	-74297.9085304144	522.393567323685	           * * *;;   N    Tit     Tnf  Tnint  Skip  Nact     Projg        F;   41    462    487    485     0     0   4.906D+00   7.430D+04;  F =   74297.908530414366     ;;CONVERGENCE: REL_REDUCTION_OF_F_<=_FACTR*EPSMCH             ;; Cauchy                time 1.988E-03 seconds.; Subspace minimization time 2.887E-03 seconds.; Line search           time 5.212E+02 seconds.;; Total User time 5.242E+02 seconds.;;-7.4297908530414366e+04
```
