## Supplementary material for "Modeling site-and-branch-heterogeneity with GFmix": GFP.iterations

```
Warning message:
In readLines(rootfile) :
  incomplete final line found on 'sim_topologies/4_taxa.rootfile'
    5

At X0         0 variables are exactly at the bounds

At iterate    0    f=  7.54633D+04    |proj g|=  1.00289D+02

At iterate    1    f=  7.50368D+04    |proj g|=  9.85571D+01

At iterate    2    f=  7.45434D+04    |proj g|=  9.83447D+01

At iterate    3    f=  7.44732D+04    |proj g|=  9.82872D+01

At iterate    4    f=  7.44061D+04    |proj g|=  8.28969D+01

At iterate    5    f=  7.43361D+04    |proj g|=  4.51367D+01

At iterate    6    f=  7.43240D+04    |proj g|=  7.04382D+01

At iterate    7    f=  7.43224D+04    |proj g|=  6.18529D+01

At iterate    8    f=  7.43211D+04    |proj g|=  1.85158D+01

At iterate    9    f=  7.43202D+04    |proj g|=  1.60367D+01

At iterate   10    f=  7.43184D+04    |proj g|=  5.96076D+00

At iterate   11    f=  7.43179D+04    |proj g|=  5.40734D+00

At iterate   12    f=  7.43175D+04    |proj g|=  5.27995D+00

At iterate   13    f=  7.43172D+04    |proj g|=  7.85770D+00

At iterate   14    f=  7.43169D+04    |proj g|=  1.02879D+01

At iterate   15    f=  7.43160D+04    |proj g|=  6.33906D+00

At iterate   16    f=  7.43156D+04    |proj g|=  2.74786D+01

At iterate   17    f=  7.43151D+04    |proj g|=  9.45926D+00

At iterate   18    f=  7.43145D+04    |proj g|=  5.70723D+00

At iterate   19    f=  7.43143D+04    |proj g|=  3.84893D+00

At iterate   20    f=  7.43143D+04    |proj g|=  7.43314D+00

At iterate   21    f=  7.43142D+04    |proj g|=  3.41619D+00

At iterate   22    f=  7.43142D+04    |proj g|=  1.97650D+00

At iterate   23    f=  7.43142D+04    |proj g|=  9.09257D+00

At iterate   24    f=  7.43142D+04    |proj g|=  1.07449D+00

At iterate   25    f=  7.43142D+04    |proj g|=  1.02584D+00

At iterate   26    f=  7.43141D+04    |proj g|=  8.62536D-01

At iterate   27    f=  7.43141D+04    |proj g|=  1.03502D+00

At iterate   28    f=  7.43141D+04    |proj g|=  4.68303D+00

At iterate   29    f=  7.43141D+04    |proj g|=  1.93339D+00

At iterate   30    f=  7.43141D+04    |proj g|=  2.06750D+00

At iterate   31    f=  7.43140D+04    |proj g|=  2.96608D+00

At iterate   32    f=  7.43140D+04    |proj g|=  6.14144D+00

At iterate   33    f=  7.43140D+04    |proj g|=  3.91240D+00

At iterate   34    f=  7.43140D+04    |proj g|=  1.86171D+00

At iterate   35    f=  7.43140D+04    |proj g|=  1.41089D+00

At iterate   36    f=  7.43140D+04    |proj g|=  9.68241D-01

At iterate   37    f=  7.43139D+04    |proj g|=  6.35438D-01

At iterate   38    f=  7.43139D+04    |proj g|=  6.18424D-01

At iterate   39    f=  7.43139D+04    |proj g|=  6.78766D-01

At iterate   40    f=  7.43139D+04    |proj g|=  1.83394D+00

At iterate   41    f=  7.43139D+04    |proj g|=  1.43353D+00

At iterate   42    f=  7.43139D+04    |proj g|=  1.27127D+00

At iterate   43    f=  7.43139D+04    |proj g|=  2.18261D+00

At iterate   44    f=  7.43139D+04    |proj g|=  1.29072D+00

At iterate   45    f=  7.43139D+04    |proj g|=  1.07764D+00

At iterate   46    f=  7.43139D+04    |proj g|=  5.63483D-01

At iterate   47    f=  7.43139D+04    |proj g|=  2.85786D+00

At iterate   48    f=  7.43139D+04    |proj g|=  5.98445D-01

At iterate   49    f=  7.43139D+04    |proj g|=  5.65779D-01

At iterate   50    f=  7.43139D+04    |proj g|=  9.98942D-01

At iterate   51    f=  7.43139D+04    |proj g|=  5.14976D-01

At iterate   52    f=  7.43139D+04    |proj g|=  9.39592D-01

At iterate   53    f=  7.43139D+04    |proj g|=  1.13275D+00

At iterate   54    f=  7.43139D+04    |proj g|=  1.62557D+00

At iterate   55    f=  7.43139D+04    |proj g|=  2.11518D+00

At iterate   56    f=  7.43139D+04    |proj g|=  4.01245D+00

At iterate   57    f=  7.43139D+04    |proj g|=  1.34637D+00

At iterate   58    f=  7.43139D+04    |proj g|=  3.55013D-01

At iterate   59    f=  7.43139D+04    |proj g|=  3.56765D-01

At iterate   60    f=  7.43139D+04    |proj g|=  3.51432D-01

At iterate   61    f=  7.43139D+04    |proj g|=  3.84360D-01

At iterate   62    f=  7.43139D+04    |proj g|=  5.52617D-01

At iterate   63    f=  7.43139D+04    |proj g|=  1.11668D+00

At iterate   64    f=  7.43139D+04    |proj g|=  7.06888D-01

At iterate   65    f=  7.43138D+04    |proj g|=  6.88663D-01

At iterate   66    f=  7.43138D+04    |proj g|=  1.42025D+00

At iterate   67    f=  7.43138D+04    |proj g|=  7.75399D-01

At iterate   68    f=  7.43138D+04    |proj g|=  4.62593D-01

At iterate   69    f=  7.43138D+04    |proj g|=  4.64576D-01

At iterate   70    f=  7.43138D+04    |proj g|=  2.44049D-01

At iterate   71    f=  7.43138D+04    |proj g|=  2.32471D-01

           * * *

Tit   = total number of iterations
Tnf   = total number of function evaluations
Tnint = total number of segments explored during Cauchy searches
Skip  = number of BFGS updates skipped
Nact  = number of active bounds at final generalized Cauchy point
Projg = norm of the final projected gradient
F     = final function value

           * * *

   N    Tit     Tnf  Tnint  Skip  Nact     Projg        F
   14     71     84     88     0     0   2.325D-01   7.431D+04
  F =   74313.843077823592     

CONVERGENCE: REL_REDUCTION_OF_F_<=_FACTR*EPSMCH             

 Cauchy                time 2.720E-04 seconds.
 Subspace minimization time 3.896E-04 seconds.
 Line search           time 6.866E+01 seconds.

 Total User time 7.114E+01 seconds.

-7.4313843077823592e+04
```
