## Supplementary material for "Modeling site-and-branch-heterogeneity with GFmix": GFP.params

```
4.7499999999999998e-01
2 3 1.1028789999999999e+00 1.0945810000000000e+00
0 1 1.2125699999999999e+00 9.9482499999999996e-01
4 5 2.4643599999999999e-01 2.4643599999999999e-01
5.6000000000000001e-02 5.1499999999999997e-02 8.1299999999999997e-02 7.2200000000000000e-02 5.5700000000000000e-02 3.3099999999999997e-02 5.8999999999999997e-02 2.6400000000000000e-02 3.0800000000000001e-02 3.7699999999999997e-02 3.0300000000000001e-02 8.0900000000000000e-02 2.6300000000000000e-02 5.7900000000000000e-02 3.7100000000000001e-02 5.8700000000000002e-02 5.6099999999999997e-02 3.5000000000000003e-02 5.4500000000000000e-02 5.9600000000000000e-02 
1.1372966928406278e+00 8.3785417063527556e-01 
1.5891460330607529e-01 2.2358427153852518e+00 
9.8725353247128000e-01 8.7812669396950005e-01 
1.2643705935958441e-01 2.2281805242224175e+00 
1.7952657201148343e+00 5.8015364266252656e-01 
1.5343793810091853e+00 1.7986356572659077e+00 
1.1778843273809945e+00 8.8343972767710288e-01 
```
