## Supplementary material for "Modeling site-and-branch-heterogeneity with GFmix": GFP.txt

```
Alignment	Mixture	+F	Tree	Method	G	F	Likelihood	Runtime	NewGFmixInfo
Simulations/017_downsampled.phy	bin/C20.aafreq.dat	FALSE	Simulations/017_downsampled_iqtree/017_downsampled_iqtree.treefile	GFP	GARP	FYMINK	-74313.8430778236	69.6077134609222	           * * *;;   N    Tit     Tnf  Tnint  Skip  Nact     Projg        F;   14     71     84     88     0     0   2.325D-01   7.431D+04;  F =   74313.843077823592     ;;CONVERGENCE: REL_REDUCTION_OF_F_<=_FACTR*EPSMCH             ;; Cauchy                time 2.720E-04 seconds.; Subspace minimization time 3.896E-04 seconds.; Line search           time 6.866E+01 seconds.;; Total User time 7.114E+01 seconds.;;-7.4313843077823592e+04
```
