## Supplementary material for "Modeling site-and-branch-heterogeneity with GFmix": SSF.params

```
4.7499999999999998e-01
2 3 1.10287899999999994 1.09458100000000003
0 1 1.21256999999999993 0.99482499999999996
4 5 0.24643599999999999 0.24643599999999999
5.5994400559944008e-02 5.1494850514948502e-02 8.1291870812918707e-02 7.2192780721927807e-02 5.5694430556944306e-02 3.3096690330966898e-02 5.8994100589941006e-02 2.6397360263973602e-02 3.0796920307969204e-02 3.7696230376962299e-02 3.0296970302969704e-02 8.0891910808919110e-02 2.6297370262973702e-02 5.7894210578942104e-02 3.7096290370962903e-02 5.8694130586941312e-02 5.6094390560943903e-02 3.4996500349965008e-02 5.4494550544945508e-02 5.9594040595940409e-02
1.0165850974671
0.0694908573700825
0.938484174350268
0.0888603984537969
0.967928808098674
0.980837857505028
1.11987610817892
```
