## Supplementary material for "Modeling site-and-branch-heterogeneity with GFmix": 017_iqtree.ckp

```
--- # IQ-TREE Checkpoint ver >= 1.6
CandidateSet:
 0: -197051.455978 (0:0.4941693443,1:0.4731271563,((2:0.4831304999,3:0.4976400628):2.160054228e-06,(((4:0.4029606255,5:0.4207437043):0.004376229129,(6:0.4071989096,7:0.4331756296):0.005964992956):0.4583199412,(((8:0.4445787499,9:0.5039943715):0.005724596484,(10:0.4831419075,11:0.5114708014):0.002142844676):0.5599325865,((12:0.4236745594,13:0.4234303113):0.003435931007,(14:0.4375341775,15:0.4223529512):0.0041790432):0.4834973862):0.441585575):0.5178722357):0.001305274052);
PhyloTree:
 newick: (0:0.4941693443,1:0.4731271563,((2:0.4831304999,3:0.4976400628):2.160054228e-06,(((4:0.4029606255,5:0.4207437043):0.004376229129,(6:0.4071989096,7:0.4331756296):0.005964992956):0.4583199412,(((8:0.4445787499,9:0.5039943715):0.005724596484,(10:0.4831419075,11:0.5114708014):0.002142844676):0.5599325865,((12:0.4236745594,13:0.4234303113):0.003435931007,(14:0.4375341775,15:0.4223529512):0.0041790432):0.4834973862):0.441585575):0.5178722357):0.001305274052);
RateGamma:
 gamma_shape: 0.5341389821
StopRule:
 curIteration: 0
 start_real_time: 39402377.47
 time_vec: 
boot_consense_logl: 0
contree_rfdist: -1
finished: true
finishedModelInit: true
initTree: ((((0:0.3132978723,1:0.3083658673):0.1381360019,(2:0.3195175130,3:0.3189820022):0.1317451756):0.2724028173,((4:0.2878274585,5:0.2989620814):0.1292872519,(6:0.3046920617,7:0.3060890745):0.1279980889):0.2743928911):0.2258957655,(((8:0.2972360420,9:0.3138285954):0.1378736741,(10:0.3117083741,11:0.3230991677):0.1383984563):0.2778911565,((12:0.3006929047,13:0.2989620814):0.1327834433,(14:0.3059142778,15:0.3059142778):0.1296746022):0.2844412529):0.2258957655):0;
iqtree:
 command:  -s Simulations/017.phy -m LG+C20+G -te sim_topologies/16_taxa.tree -nt 30 --prefix Simulations/017_iqtree/017_iqtree
 seed: 618635
 start_time: 1750784364
 version: 3.0.0
```
