## Supplementary material for "Modeling site-and-branch-heterogeneity with GFmix": 017_iqtree.treefile

```
(A1:0.4941693443,A2:0.4731271563,((A3:0.4831304999,A4:0.4976400628):0.0000021601,(((B1:0.4029606255,B2:0.4207437043):0.0043762291,(B3:0.4071989096,B4:0.4331756296):0.0059649930):0.4583199412,(((C1:0.4445787499,C2:0.5039943715):0.0057245965,(C3:0.4831419075,C4:0.5114708014):0.0021428447):0.5599325865,((D1:0.4236745594,D2:0.4234303113):0.0034359310,(D3:0.4375341775,D4:0.4223529512):0.0041790432):0.4834973862):0.4415855750):0.5178722357):0.0013052741);
```
