## Supplementary material for "Modeling site-and-branch-heterogeneity with GFmix": GFF.iterations

```
Warning message:
In readLines(rootfile) :
  incomplete final line found on 'sim_topologies/16_taxa.rootfile'
   5

At X0         0 variables are exactly at the bounds

At iterate    0    f=  1.97051D+05    |proj g|=  1.16971D+03

At iterate    1    f=  1.97031D+05    |proj g|=  1.85205D+02

At iterate    2    f=  1.96972D+05    |proj g|=  1.75405D+02

At iterate    3    f=  1.96900D+05    |proj g|=  8.82595D+02

At iterate    4    f=  1.96846D+05    |proj g|=  9.98035D+02

At iterate    5    f=  1.96397D+05    |proj g|=  2.11495D+03

At iterate    6    f=  1.95597D+05    |proj g|=  1.74395D+03

At iterate    7    f=  1.94732D+05    |proj g|=  5.13448D+03

At iterate    8    f=  1.93977D+05    |proj g|=  3.84470D+03

At iterate    9    f=  1.93673D+05    |proj g|=  1.27427D+03

At iterate   10    f=  1.93184D+05    |proj g|=  2.32577D+03

At iterate   11    f=  1.93054D+05    |proj g|=  1.06298D+03

At iterate   12    f=  1.92960D+05    |proj g|=  7.53665D+02

At iterate   13    f=  1.92944D+05    |proj g|=  1.80950D+02

At iterate   14    f=  1.92936D+05    |proj g|=  2.43493D+02

At iterate   15    f=  1.92927D+05    |proj g|=  2.96496D+02

At iterate   16    f=  1.92909D+05    |proj g|=  5.19683D+02

At iterate   17    f=  1.92893D+05    |proj g|=  6.73122D+02

At iterate   18    f=  1.92876D+05    |proj g|=  6.10281D+02

At iterate   19    f=  1.92864D+05    |proj g|=  4.11833D+02

At iterate   20    f=  1.92853D+05    |proj g|=  2.92812D+02

At iterate   21    f=  1.92843D+05    |proj g|=  7.00987D+02

At iterate   22    f=  1.92835D+05    |proj g|=  1.36742D+02

At iterate   23    f=  1.92830D+05    |proj g|=  9.48677D+01

At iterate   24    f=  1.92822D+05    |proj g|=  1.97777D+02

At iterate   25    f=  1.92807D+05    |proj g|=  5.10319D+02

At iterate   26    f=  1.92803D+05    |proj g|=  1.06663D+02

At iterate   27    f=  1.92788D+05    |proj g|=  1.30439D+02

At iterate   28    f=  1.92784D+05    |proj g|=  1.11324D+02

At iterate   29    f=  1.92783D+05    |proj g|=  1.02082D+02

At iterate   30    f=  1.92780D+05    |proj g|=  1.52658D+02

At iterate   31    f=  1.92778D+05    |proj g|=  3.11564D+02

At iterate   32    f=  1.92775D+05    |proj g|=  2.00359D+02

At iterate   33    f=  1.92771D+05    |proj g|=  1.07085D+02

At iterate   34    f=  1.92770D+05    |proj g|=  1.58939D+02

At iterate   35    f=  1.92769D+05    |proj g|=  2.66241D+01

At iterate   36    f=  1.92768D+05    |proj g|=  5.98569D+01

At iterate   37    f=  1.92767D+05    |proj g|=  7.79239D+01

At iterate   38    f=  1.92766D+05    |proj g|=  1.26625D+02

At iterate   39    f=  1.92765D+05    |proj g|=  1.87288D+02

At iterate   40    f=  1.92764D+05    |proj g|=  2.09680D+02

At iterate   41    f=  1.92763D+05    |proj g|=  6.38546D+01

At iterate   42    f=  1.92763D+05    |proj g|=  3.61473D+01

At iterate   43    f=  1.92761D+05    |proj g|=  1.39793D+02

At iterate   44    f=  1.92759D+05    |proj g|=  3.14627D+02

At iterate   45    f=  1.92757D+05    |proj g|=  1.41013D+02

At iterate   46    f=  1.92754D+05    |proj g|=  2.22760D+02

At iterate   47    f=  1.92752D+05    |proj g|=  1.16718D+02

At iterate   48    f=  1.92751D+05    |proj g|=  5.62965D+01

At iterate   49    f=  1.92750D+05    |proj g|=  7.17143D+01

At iterate   50    f=  1.92748D+05    |proj g|=  1.15708D+02

At iterate   51    f=  1.92746D+05    |proj g|=  1.00211D+02

At iterate   52    f=  1.92744D+05    |proj g|=  2.20257D+02

At iterate   53    f=  1.92743D+05    |proj g|=  3.37628D+01

At iterate   54    f=  1.92742D+05    |proj g|=  3.16869D+01

At iterate   55    f=  1.92742D+05    |proj g|=  3.09346D+01

At iterate   56    f=  1.92742D+05    |proj g|=  9.60830D+01

At iterate   57    f=  1.92741D+05    |proj g|=  1.22002D+02

At iterate   58    f=  1.92740D+05    |proj g|=  1.13221D+02

At iterate   59    f=  1.92739D+05    |proj g|=  1.87446D+02

At iterate   60    f=  1.92738D+05    |proj g|=  8.94421D+01

At iterate   61    f=  1.92738D+05    |proj g|=  3.87269D+01

At iterate   62    f=  1.92738D+05    |proj g|=  4.39778D+01

At iterate   63    f=  1.92737D+05    |proj g|=  3.54043D+01

At iterate   64    f=  1.92737D+05    |proj g|=  4.46913D+01

At iterate   65    f=  1.92737D+05    |proj g|=  6.02506D+01

At iterate   66    f=  1.92736D+05    |proj g|=  7.28308D+01

At iterate   67    f=  1.92736D+05    |proj g|=  6.69138D+01

At iterate   68    f=  1.92735D+05    |proj g|=  3.54868D+01

At iterate   69    f=  1.92735D+05    |proj g|=  4.27836D+01

At iterate   70    f=  1.92735D+05    |proj g|=  4.91670D+01

At iterate   71    f=  1.92735D+05    |proj g|=  5.22671D+01

At iterate   72    f=  1.92734D+05    |proj g|=  3.74362D+01

At iterate   73    f=  1.92734D+05    |proj g|=  4.22509D+01

At iterate   74    f=  1.92734D+05    |proj g|=  3.00582D+01

At iterate   75    f=  1.92734D+05    |proj g|=  1.34996D+01

At iterate   76    f=  1.92734D+05    |proj g|=  1.04666D+01

At iterate   77    f=  1.92734D+05    |proj g|=  1.47498D+01

At iterate   78    f=  1.92734D+05    |proj g|=  3.35049D+01

At iterate   79    f=  1.92734D+05    |proj g|=  5.48764D+01

At iterate   80    f=  1.92734D+05    |proj g|=  2.83748D+01

At iterate   81    f=  1.92734D+05    |proj g|=  1.90699D+01

At iterate   82    f=  1.92734D+05    |proj g|=  1.18336D+01

At iterate   83    f=  1.92734D+05    |proj g|=  8.75029D+00

At iterate   84    f=  1.92734D+05    |proj g|=  2.66137D+01

At iterate   85    f=  1.92734D+05    |proj g|=  4.24188D+01

At iterate   86    f=  1.92733D+05    |proj g|=  5.56267D+01

At iterate   87    f=  1.92733D+05    |proj g|=  8.27653D+01

At iterate   88    f=  1.92733D+05    |proj g|=  4.44257D+01

At iterate   89    f=  1.92733D+05    |proj g|=  1.84214D+01

At iterate   90    f=  1.92733D+05    |proj g|=  1.62209D+01

At iterate   91    f=  1.92733D+05    |proj g|=  1.55293D+01

At iterate   92    f=  1.92733D+05    |proj g|=  2.04391D+01

At iterate   93    f=  1.92733D+05    |proj g|=  2.99434D+01

At iterate   94    f=  1.92733D+05    |proj g|=  3.27826D+01

At iterate   95    f=  1.92733D+05    |proj g|=  5.10539D+01

At iterate   96    f=  1.92733D+05    |proj g|=  4.53028D+01

At iterate   97    f=  1.92733D+05    |proj g|=  8.11713D+00

At iterate   98    f=  1.92732D+05    |proj g|=  7.46490D+00

At iterate   99    f=  1.92732D+05    |proj g|=  8.59914D+00

At iterate  100    f=  1.92732D+05    |proj g|=  2.61601D+01

At iterate  101    f=  1.92732D+05    |proj g|=  4.21088D+01

At iterate  102    f=  1.92732D+05    |proj g|=  3.65532D+01

At iterate  103    f=  1.92732D+05    |proj g|=  2.72528D+01

At iterate  104    f=  1.92732D+05    |proj g|=  1.90180D+01

At iterate  105    f=  1.92732D+05    |proj g|=  7.90474D+01

At iterate  106    f=  1.92732D+05    |proj g|=  1.49622D+01

At iterate  107    f=  1.92732D+05    |proj g|=  8.19286D+00

At iterate  108    f=  1.92732D+05    |proj g|=  8.05842D+00

At iterate  109    f=  1.92732D+05    |proj g|=  5.70886D+01

At iterate  110    f=  1.92732D+05    |proj g|=  6.71127D+00

At iterate  111    f=  1.92732D+05    |proj g|=  4.75686D+00

At iterate  112    f=  1.92732D+05    |proj g|=  1.00373D+01

At iterate  113    f=  1.92732D+05    |proj g|=  1.23608D+01

At iterate  114    f=  1.92732D+05    |proj g|=  7.20074D+01

At iterate  115    f=  1.92732D+05    |proj g|=  1.62384D+01

At iterate  116    f=  1.92732D+05    |proj g|=  1.52630D+01

At iterate  117    f=  1.92732D+05    |proj g|=  1.27692D+01

At iterate  118    f=  1.92732D+05    |proj g|=  6.18698D+00

At iterate  119    f=  1.92732D+05    |proj g|=  4.06134D+01

At iterate  120    f=  1.92732D+05    |proj g|=  9.20330D+00

At iterate  121    f=  1.92732D+05    |proj g|=  7.42031D+00

At iterate  122    f=  1.92732D+05    |proj g|=  7.11548D+00

At iterate  123    f=  1.92732D+05    |proj g|=  5.06163D+01

At iterate  124    f=  1.92732D+05    |proj g|=  3.33771D+01

At iterate  125    f=  1.92731D+05    |proj g|=  2.01069D+01

At iterate  126    f=  1.92731D+05    |proj g|=  1.77511D+01

At iterate  127    f=  1.92731D+05    |proj g|=  9.42136D+00

At iterate  128    f=  1.92731D+05    |proj g|=  9.12710D+00

At iterate  129    f=  1.92731D+05    |proj g|=  9.62974D+00

At iterate  130    f=  1.92731D+05    |proj g|=  3.21686D+01

At iterate  131    f=  1.92731D+05    |proj g|=  1.99908D+01

At iterate  132    f=  1.92731D+05    |proj g|=  1.12520D+01

At iterate  133    f=  1.92731D+05    |proj g|=  8.61163D+00

At iterate  134    f=  1.92731D+05    |proj g|=  5.88025D+01

At iterate  135    f=  1.92731D+05    |proj g|=  1.64060D+01

At iterate  136    f=  1.92731D+05    |proj g|=  1.55668D+01

At iterate  137    f=  1.92731D+05    |proj g|=  2.27912D+01

At iterate  138    f=  1.92731D+05    |proj g|=  5.02855D+01

At iterate  139    f=  1.92731D+05    |proj g|=  1.10929D+01

At iterate  140    f=  1.92731D+05    |proj g|=  1.07023D+01

At iterate  141    f=  1.92731D+05    |proj g|=  8.29201D+00

At iterate  142    f=  1.92731D+05    |proj g|=  9.69207D+00

At iterate  143    f=  1.92731D+05    |proj g|=  1.75233D+01

At iterate  144    f=  1.92731D+05    |proj g|=  1.39491D+01

At iterate  145    f=  1.92731D+05    |proj g|=  1.92217D+01

At iterate  146    f=  1.92731D+05    |proj g|=  1.22701D+01

At iterate  147    f=  1.92731D+05    |proj g|=  3.34659D+01

At iterate  148    f=  1.92731D+05    |proj g|=  9.49073D+00

At iterate  149    f=  1.92731D+05    |proj g|=  8.30274D+00

At iterate  150    f=  1.92731D+05    |proj g|=  8.38656D+00

At iterate  151    f=  1.92731D+05    |proj g|=  7.53595D+01

At iterate  152    f=  1.92730D+05    |proj g|=  2.89130D+01

At iterate  153    f=  1.92730D+05    |proj g|=  2.61894D+01

At iterate  154    f=  1.92730D+05    |proj g|=  2.07086D+01

At iterate  155    f=  1.92730D+05    |proj g|=  5.43714D+01

At iterate  156    f=  1.92730D+05    |proj g|=  1.91419D+01

At iterate  157    f=  1.92730D+05    |proj g|=  5.57091D+00

At iterate  158    f=  1.92730D+05    |proj g|=  4.18387D+00

At iterate  159    f=  1.92730D+05    |proj g|=  6.25601D+00

At iterate  160    f=  1.92730D+05    |proj g|=  1.56358D+01

At iterate  161    f=  1.92730D+05    |proj g|=  1.97069D+01

At iterate  162    f=  1.92730D+05    |proj g|=  1.72379D+01

At iterate  163    f=  1.92730D+05    |proj g|=  2.67965D+01

At iterate  164    f=  1.92730D+05    |proj g|=  6.07689D+00

At iterate  165    f=  1.92730D+05    |proj g|=  5.61411D+00

At iterate  166    f=  1.92730D+05    |proj g|=  3.88982D+00

At iterate  167    f=  1.92730D+05    |proj g|=  9.22764D+00

At iterate  168    f=  1.92730D+05    |proj g|=  1.73630D+01

At iterate  169    f=  1.92730D+05    |proj g|=  1.69089D+01

At iterate  170    f=  1.92730D+05    |proj g|=  8.30559D+00

At iterate  171    f=  1.92730D+05    |proj g|=  1.76380D+01

At iterate  172    f=  1.92730D+05    |proj g|=  6.34179D+00

At iterate  173    f=  1.92730D+05    |proj g|=  3.94222D+00

At iterate  174    f=  1.92730D+05    |proj g|=  5.69122D+00

At iterate  175    f=  1.92730D+05    |proj g|=  1.16124D+01

At iterate  176    f=  1.92730D+05    |proj g|=  1.72073D+01

At iterate  177    f=  1.92730D+05    |proj g|=  1.28480D+01

At iterate  178    f=  1.92730D+05    |proj g|=  4.66700D+00

At iterate  179    f=  1.92730D+05    |proj g|=  4.20417D+00

At iterate  180    f=  1.92730D+05    |proj g|=  1.84700D+00

At iterate  181    f=  1.92730D+05    |proj g|=  1.90647D+00

At iterate  182    f=  1.92730D+05    |proj g|=  7.83468D+00

At iterate  183    f=  1.92730D+05    |proj g|=  1.08878D+01

At iterate  184    f=  1.92730D+05    |proj g|=  9.23678D+00

At iterate  185    f=  1.92730D+05    |proj g|=  7.56780D+00

At iterate  186    f=  1.92730D+05    |proj g|=  7.16754D+00

At iterate  187    f=  1.92730D+05    |proj g|=  3.96578D+00

At iterate  188    f=  1.92730D+05    |proj g|=  6.82703D+00

At iterate  189    f=  1.92730D+05    |proj g|=  3.80375D+00

At iterate  190    f=  1.92730D+05    |proj g|=  3.72895D+00

At iterate  191    f=  1.92730D+05    |proj g|=  3.82794D+00

At iterate  192    f=  1.92730D+05    |proj g|=  8.17645D+00

At iterate  193    f=  1.92730D+05    |proj g|=  4.54699D+00

At iterate  194    f=  1.92730D+05    |proj g|=  7.87133D+00

At iterate  195    f=  1.92730D+05    |proj g|=  4.53289D+00

At iterate  196    f=  1.92730D+05    |proj g|=  3.62408D+00

At iterate  197    f=  1.92730D+05    |proj g|=  3.14130D+00

At iterate  198    f=  1.92730D+05    |proj g|=  6.01896D+00

At iterate  199    f=  1.92730D+05    |proj g|=  2.54623D+00

At iterate  200    f=  1.92730D+05    |proj g|=  1.26835D+00

At iterate  201    f=  1.92730D+05    |proj g|=  1.28431D+00

At iterate  202    f=  1.92730D+05    |proj g|=  2.73859D+00

At iterate  203    f=  1.92730D+05    |proj g|=  5.19940D+00

At iterate  204    f=  1.92730D+05    |proj g|=  5.50284D+00

At iterate  205    f=  1.92730D+05    |proj g|=  4.02435D+00

At iterate  206    f=  1.92730D+05    |proj g|=  3.53554D+00

At iterate  207    f=  1.92730D+05    |proj g|=  5.33802D+00

At iterate  208    f=  1.92730D+05    |proj g|=  2.43657D+00

At iterate  209    f=  1.92730D+05    |proj g|=  2.47481D+00

At iterate  210    f=  1.92730D+05    |proj g|=  2.35211D+00

At iterate  211    f=  1.92730D+05    |proj g|=  2.11010D+00

At iterate  212    f=  1.92730D+05    |proj g|=  2.09286D+00

At iterate  213    f=  1.92730D+05    |proj g|=  5.63927D+00

At iterate  214    f=  1.92730D+05    |proj g|=  3.23521D+00

At iterate  215    f=  1.92730D+05    |proj g|=  1.97119D+00

At iterate  216    f=  1.92730D+05    |proj g|=  6.62381D+00

At iterate  217    f=  1.92730D+05    |proj g|=  5.08637D+00

At iterate  218    f=  1.92730D+05    |proj g|=  4.50021D+00

At iterate  219    f=  1.92730D+05    |proj g|=  3.79549D+00

At iterate  220    f=  1.92730D+05    |proj g|=  4.68507D+00

At iterate  221    f=  1.92730D+05    |proj g|=  1.53195D+01

At iterate  222    f=  1.92730D+05    |proj g|=  3.62437D+00

At iterate  223    f=  1.92730D+05    |proj g|=  2.89181D+00

At iterate  224    f=  1.92730D+05    |proj g|=  2.41324D+00

At iterate  225    f=  1.92730D+05    |proj g|=  3.52857D+00

At iterate  226    f=  1.92730D+05    |proj g|=  5.25071D+00

At iterate  227    f=  1.92730D+05    |proj g|=  1.54180D+01

At iterate  228    f=  1.92730D+05    |proj g|=  4.52043D+00

At iterate  229    f=  1.92730D+05    |proj g|=  2.99009D+00

At iterate  230    f=  1.92730D+05    |proj g|=  2.41379D+00

At iterate  231    f=  1.92730D+05    |proj g|=  1.13367D+01

At iterate  232    f=  1.92730D+05    |proj g|=  2.76264D+00

At iterate  233    f=  1.92730D+05    |proj g|=  1.60163D+00

At iterate  234    f=  1.92730D+05    |proj g|=  2.38800D+00

At iterate  235    f=  1.92730D+05    |proj g|=  9.64361D+00

At iterate  236    f=  1.92730D+05    |proj g|=  5.70859D+00

At iterate  237    f=  1.92730D+05    |proj g|=  4.12723D+00

At iterate  238    f=  1.92730D+05    |proj g|=  4.85323D+00

At iterate  239    f=  1.92730D+05    |proj g|=  3.13563D+00

At iterate  240    f=  1.92730D+05    |proj g|=  5.20921D+00

At iterate  241    f=  1.92730D+05    |proj g|=  5.83886D+00

At iterate  242    f=  1.92730D+05    |proj g|=  8.64352D+00

At iterate  243    f=  1.92730D+05    |proj g|=  4.29154D+00

At iterate  244    f=  1.92730D+05    |proj g|=  2.66994D+00

At iterate  245    f=  1.92730D+05    |proj g|=  2.79352D+00

At iterate  246    f=  1.92730D+05    |proj g|=  2.71124D+00

At iterate  247    f=  1.92730D+05    |proj g|=  4.78731D+00

At iterate  248    f=  1.92730D+05    |proj g|=  6.10966D+00

At iterate  249    f=  1.92730D+05    |proj g|=  7.05787D+00

At iterate  250    f=  1.92730D+05    |proj g|=  7.57649D+00

At iterate  251    f=  1.92730D+05    |proj g|=  5.44201D+00

At iterate  252    f=  1.92730D+05    |proj g|=  3.51126D+00

At iterate  253    f=  1.92730D+05    |proj g|=  7.06706D+00

At iterate  254    f=  1.92730D+05    |proj g|=  1.62371D+00

At iterate  255    f=  1.92730D+05    |proj g|=  1.69862D+00

At iterate  256    f=  1.92730D+05    |proj g|=  5.13788D+00

At iterate  257    f=  1.92730D+05    |proj g|=  9.73699D+00

At iterate  258    f=  1.92730D+05    |proj g|=  5.55713D+00

At iterate  259    f=  1.92730D+05    |proj g|=  3.49521D+00

At iterate  260    f=  1.92730D+05    |proj g|=  1.62727D+00

At iterate  261    f=  1.92730D+05    |proj g|=  3.08749D+00

At iterate  262    f=  1.92730D+05    |proj g|=  1.60930D+00

At iterate  263    f=  1.92730D+05    |proj g|=  3.08919D+00

At iterate  264    f=  1.92730D+05    |proj g|=  3.52119D+00

At iterate  265    f=  1.92730D+05    |proj g|=  2.99203D+00

At iterate  266    f=  1.92730D+05    |proj g|=  1.25894D+00

At iterate  267    f=  1.92730D+05    |proj g|=  1.19793D+00

           * * *

Tit   = total number of iterations
Tnf   = total number of function evaluations
Tnint = total number of segments explored during Cauchy searches
Skip  = number of BFGS updates skipped
Nact  = number of active bounds at final generalized Cauchy point
Projg = norm of the final projected gradient
F     = final function value

           * * *

   N    Tit     Tnf  Tnint  Skip  Nact     Projg        F
  113    267    282    327     0     4   1.198D+00   1.927D+05
  F =   192729.82273001966     

CONVERGENCE: REL_REDUCTION_OF_F_<=_FACTR*EPSMCH             

 Cauchy                time 1.812E-03 seconds.
 Subspace minimization time 1.945E-03 seconds.
 Line search           time 4.892E+03 seconds.

 Total User time 4.910E+03 seconds.

-1.9272982273001966e+05
```
