## Supplementary material for "Modeling site-and-branch-heterogeneity with GFmix": GFF.params

```
5.0954933201499342e-01
8 9 4.4828836239878167e-01 5.0499936432379844e-01
10 11 4.8158139360965180e-01 5.0814446756208886e-01
12 13 4.9523690670327186e-01 5.0131617798260042e-01
14 15 4.9618019738721286e-01 4.9094303690154667e-01
4 5 4.7163766723977246e-01 4.9669837109415232e-01
6 7 4.7460006431554369e-01 5.0325013097518478e-01
16 17 5.1080589574922716e-03 3.6321035536247205e-03
18 19 9.9999999999999994e-12 3.7492093022026122e-03
2 3 4.7821641174477447e-01 4.9823648744145582e-01
20 21 9.9999999999999994e-12 9.9999999999999994e-12
22 23 5.1862676594131285e-01 5.0959678084256599e-01
0 1 4.8784692840654037e-01 4.8119796752342892e-01
24 27 9.9999999999999994e-12 2.2423446928119179e-03
25 28 4.7076663050420825e-01 4.9046300775327756e-01
26 29 2.4800112743180283e-01 2.4652659130262583e-01
5.1172096771901050e-02 4.8147876816957022e-02 8.6955069824168146e-02 6.9111500335292175e-02 5.6871488990453342e-02 3.4838682675040845e-02 5.8522696595709515e-02 2.9264097979926493e-02 2.9624406522534015e-02 3.4661726368440643e-02 2.4860615811485760e-02 8.4188910425818289e-02 2.0693929131599037e-02 6.3952872202734504e-02 4.1502803686576120e-02 5.8291597167711734e-02 6.1454411149427637e-02 4.1305891560808987e-02 5.0588768300496738e-02 5.3995948888225502e-02 
1.2458973013965038e+00 8.4882471322775266e-01 
1.0400314585608821e+00 9.6368283674018640e-01 
1.1111269805625434e+00 8.6405180058730957e-01 
1.1102640415358946e+00 8.9383918942873930e-01 
1.6434762644684339e-01 2.3424788112312291e+00 
1.7208168492832529e-01 2.1551442553717721e+00 
1.4902086928163033e-01 2.2370918788610110e+00 
1.5744122509268527e-01 2.2877733968554876e+00 
1.0672466149035633e+00 9.0681960243412463e-01 
1.1383603879639779e+00 9.3581915958858508e-01 
1.2349264912603468e+00 9.7995649304117038e-01 
1.2063895205088031e+00 8.8951399108650453e-01 
1.4702301672976820e-01 2.2899371440331842e+00 
1.3977262605746066e-01 2.1173215737532116e+00 
1.7511808001845658e-01 2.1028256594804557e+00 
1.3694973727035842e-01 2.3602753168011508e+00 
9.4849577102728799e-01 9.2716659967932069e-01 
9.7527814764099252e-01 1.0567089110849717e+00 
9.9348410888509187e-01 1.0080791235163085e+00 
1.0075808944426654e+00 9.9591304261589964e-01 
9.9168347492896292e-01 1.0114669870753648e+00 
9.8823471635455640e-01 1.0139490567773763e+00 
9.1749396947567730e-01 8.2649457901717183e-01 
1.4039802225818254e-01 2.1905431472337717e+00 
1.0000002312669347e+00 9.9999981418459460e-01 
1.5391199904220970e-01 2.4350000220190577e+00 
9.9916588339937273e-01 6.6460614085588399e-01 
9.9654571889163268e-01 1.0087390469309203e+00 
1.0497884251028415e+00 9.8207799461127743e-01 
9.7605611164819994e-01 6.2614456099699711e-01 
1.1726765744461449e+00 8.9735665539856424e-01 
```
