## Supplementary material for "Modeling site-and-branch-heterogeneity with GFmix": GFF.txt

```
Alignment	Mixture	+F	Tree	Method	G	F	Likelihood	Runtime	NewGFmixInfo
Simulations/017.phy	bin/C20.aafreq.dat	FALSE	Simulations/017_iqtree/017_iqtree.treefile	GFF	GARP	FYMINK	-192729.82273002	4909.36064362526	           * * *;;   N    Tit     Tnf  Tnint  Skip  Nact     Projg        F;  113    267    282    327     0     4   1.198D+00   1.927D+05;  F =   192729.82273001966     ;;CONVERGENCE: REL_REDUCTION_OF_F_<=_FACTR*EPSMCH             ;; Cauchy                time 1.812E-03 seconds.; Subspace minimization time 1.945E-03 seconds.; Line search           time 4.892E+03 seconds.;; Total User time 4.910E+03 seconds.;;-1.9272982273001966e+05
```
