## Supplementary material for "Modeling site-and-branch-heterogeneity with GFmix": GFP.iterations

```
Warning message:
In readLines(rootfile) :
  incomplete final line found on 'sim_topologies/16_taxa.rootfile'
   5

At X0         0 variables are exactly at the bounds

At iterate    0    f=  1.97051D+05    |proj g|=  9.90000D+01

At iterate    1    f=  1.96156D+05    |proj g|=  9.87764D+01

At iterate    2    f=  1.93880D+05    |proj g|=  1.50065D+02

At iterate    3    f=  1.93071D+05    |proj g|=  1.33443D+02

At iterate    4    f=  1.92945D+05    |proj g|=  9.98529D+01

At iterate    5    f=  1.92902D+05    |proj g|=  9.98776D+01

At iterate    6    f=  1.92874D+05    |proj g|=  9.59687D+01

At iterate    7    f=  1.92854D+05    |proj g|=  1.85831D+01

At iterate    8    f=  1.92840D+05    |proj g|=  8.90320D+01

At iterate    9    f=  1.92830D+05    |proj g|=  5.88690D+01

At iterate   10    f=  1.92827D+05    |proj g|=  7.21867D+01

At iterate   11    f=  1.92826D+05    |proj g|=  9.21578D+00

At iterate   12    f=  1.92825D+05    |proj g|=  8.35286D+00

At iterate   13    f=  1.92824D+05    |proj g|=  1.23699D+01

At iterate   14    f=  1.92824D+05    |proj g|=  1.66056D+01

At iterate   15    f=  1.92823D+05    |proj g|=  1.24031D+01

At iterate   16    f=  1.92822D+05    |proj g|=  1.03738D+01

At iterate   17    f=  1.92822D+05    |proj g|=  7.54791D+00

At iterate   18    f=  1.92821D+05    |proj g|=  1.36222D+01

At iterate   19    f=  1.92821D+05    |proj g|=  6.84436D+00

At iterate   20    f=  1.92820D+05    |proj g|=  7.19350D+00

At iterate   21    f=  1.92819D+05    |proj g|=  2.68198D+01

At iterate   22    f=  1.92819D+05    |proj g|=  8.06156D+00

At iterate   23    f=  1.92819D+05    |proj g|=  4.51881D+00

At iterate   24    f=  1.92818D+05    |proj g|=  5.18551D+00

At iterate   25    f=  1.92818D+05    |proj g|=  2.46276D+01

At iterate   26    f=  1.92818D+05    |proj g|=  4.15792D+00

At iterate   27    f=  1.92818D+05    |proj g|=  1.57528D+00

At iterate   28    f=  1.92818D+05    |proj g|=  1.48264D+00

At iterate   29    f=  1.92818D+05    |proj g|=  5.42861D+00

At iterate   30    f=  1.92818D+05    |proj g|=  5.47078D+00

At iterate   31    f=  1.92818D+05    |proj g|=  4.61798D+00

At iterate   32    f=  1.92818D+05    |proj g|=  5.60472D+00

At iterate   33    f=  1.92818D+05    |proj g|=  5.43622D+00

At iterate   34    f=  1.92818D+05    |proj g|=  2.02843D+01

At iterate   35    f=  1.92817D+05    |proj g|=  1.50179D+00

At iterate   36    f=  1.92817D+05    |proj g|=  1.31271D+00

At iterate   37    f=  1.92817D+05    |proj g|=  2.26361D+00

At iterate   38    f=  1.92817D+05    |proj g|=  4.78443D+00

At iterate   39    f=  1.92817D+05    |proj g|=  2.93503D+00

At iterate   40    f=  1.92817D+05    |proj g|=  2.24284D+00

At iterate   41    f=  1.92817D+05    |proj g|=  2.52174D+00

At iterate   42    f=  1.92817D+05    |proj g|=  1.01024D+01

At iterate   43    f=  1.92817D+05    |proj g|=  2.49049D+00

At iterate   44    f=  1.92817D+05    |proj g|=  1.27327D+00

At iterate   45    f=  1.92817D+05    |proj g|=  1.02882D+00

At iterate   46    f=  1.92817D+05    |proj g|=  1.91316D+00

At iterate   47    f=  1.92817D+05    |proj g|=  1.99699D+00

At iterate   48    f=  1.92817D+05    |proj g|=  1.33792D+00

At iterate   49    f=  1.92817D+05    |proj g|=  1.97024D+00

At iterate   50    f=  1.92817D+05    |proj g|=  2.79671D+00

At iterate   51    f=  1.92817D+05    |proj g|=  2.92879D+00

At iterate   52    f=  1.92817D+05    |proj g|=  2.46655D+00

At iterate   53    f=  1.92817D+05    |proj g|=  2.09241D+00

At iterate   54    f=  1.92817D+05    |proj g|=  1.23806D+00

At iterate   55    f=  1.92817D+05    |proj g|=  1.97425D+00

At iterate   56    f=  1.92817D+05    |proj g|=  3.96279D+00

At iterate   57    f=  1.92817D+05    |proj g|=  1.05204D+01

At iterate   58    f=  1.92817D+05    |proj g|=  4.35261D+00

At iterate   59    f=  1.92817D+05    |proj g|=  3.28187D+00

At iterate   60    f=  1.92817D+05    |proj g|=  3.86024D+00

At iterate   61    f=  1.92816D+05    |proj g|=  1.15684D+01
  ys=-2.698E-02  -gs= 4.101E-01 BFGS update SKIPPED

At iterate   62    f=  1.92816D+05    |proj g|=  1.29006D+01

At iterate   63    f=  1.92816D+05    |proj g|=  7.34726D+00

At iterate   64    f=  1.92816D+05    |proj g|=  6.38111D+00

At iterate   65    f=  1.92816D+05    |proj g|=  4.94894D+00

At iterate   66    f=  1.92816D+05    |proj g|=  3.13408D+00

At iterate   67    f=  1.92815D+05    |proj g|=  8.13030D+00

At iterate   68    f=  1.92815D+05    |proj g|=  6.65847D+00

At iterate   69    f=  1.92815D+05    |proj g|=  3.16026D+00

At iterate   70    f=  1.92815D+05    |proj g|=  1.37032D+00

At iterate   71    f=  1.92815D+05    |proj g|=  1.72675D+00

At iterate   72    f=  1.92815D+05    |proj g|=  5.07368D+00

At iterate   73    f=  1.92815D+05    |proj g|=  1.44469D+00

At iterate   74    f=  1.92815D+05    |proj g|=  1.11273D+00

At iterate   75    f=  1.92815D+05    |proj g|=  2.88985D+00

At iterate   76    f=  1.92815D+05    |proj g|=  3.44572D+00

At iterate   77    f=  1.92815D+05    |proj g|=  1.47637D+00

At iterate   78    f=  1.92815D+05    |proj g|=  6.32204D-01

At iterate   79    f=  1.92815D+05    |proj g|=  1.14079D+00

At iterate   80    f=  1.92815D+05    |proj g|=  8.56693D-01

At iterate   81    f=  1.92815D+05    |proj g|=  1.21585D+00

At iterate   82    f=  1.92815D+05    |proj g|=  3.23106D+00

At iterate   83    f=  1.92815D+05    |proj g|=  1.12148D+00

At iterate   84    f=  1.92815D+05    |proj g|=  1.21247D+00

At iterate   85    f=  1.92815D+05    |proj g|=  1.29857D+00

At iterate   86    f=  1.92815D+05    |proj g|=  5.87785D+00

At iterate   87    f=  1.92815D+05    |proj g|=  1.88048D+00

At iterate   88    f=  1.92815D+05    |proj g|=  1.03275D+00

At iterate   89    f=  1.92815D+05    |proj g|=  1.22603D+00

At iterate   90    f=  1.92815D+05    |proj g|=  6.39468D+00

At iterate   91    f=  1.92815D+05    |proj g|=  2.95093D+00

At iterate   92    f=  1.92815D+05    |proj g|=  2.40482D+00

At iterate   93    f=  1.92815D+05    |proj g|=  3.95888D+00

At iterate   94    f=  1.92815D+05    |proj g|=  5.80619D+00

At iterate   95    f=  1.92815D+05    |proj g|=  3.67256D+00

At iterate   96    f=  1.92815D+05    |proj g|=  3.23783D+00

At iterate   97    f=  1.92815D+05    |proj g|=  2.43197D+00

At iterate   98    f=  1.92815D+05    |proj g|=  1.24856D+01

At iterate   99    f=  1.92815D+05    |proj g|=  3.92318D+00

At iterate  100    f=  1.92815D+05    |proj g|=  2.10665D+00

At iterate  101    f=  1.92815D+05    |proj g|=  2.44888D+00

At iterate  102    f=  1.92815D+05    |proj g|=  5.40534D+00

At iterate  103    f=  1.92815D+05    |proj g|=  6.19128D+00

At iterate  104    f=  1.92815D+05    |proj g|=  1.95626D+00

At iterate  105    f=  1.92814D+05    |proj g|=  1.71804D+00

At iterate  106    f=  1.92814D+05    |proj g|=  3.61456D+00

At iterate  107    f=  1.92814D+05    |proj g|=  9.72304D+00

At iterate  108    f=  1.92814D+05    |proj g|=  1.24731D+00

At iterate  109    f=  1.92814D+05    |proj g|=  9.99527D-01

At iterate  110    f=  1.92814D+05    |proj g|=  9.94486D-01

At iterate  111    f=  1.92814D+05    |proj g|=  1.13603D+00

At iterate  112    f=  1.92814D+05    |proj g|=  3.63324D+00

At iterate  113    f=  1.92814D+05    |proj g|=  1.49499D+00

At iterate  114    f=  1.92814D+05    |proj g|=  1.72590D+00

At iterate  115    f=  1.92814D+05    |proj g|=  2.29741D+00

At iterate  116    f=  1.92814D+05    |proj g|=  3.93890D+00

At iterate  117    f=  1.92814D+05    |proj g|=  1.41123D+00

At iterate  118    f=  1.92814D+05    |proj g|=  1.36306D+00

At iterate  119    f=  1.92814D+05    |proj g|=  1.23503D+00

At iterate  120    f=  1.92814D+05    |proj g|=  7.92494D+00

At iterate  121    f=  1.92814D+05    |proj g|=  1.67540D+00

At iterate  122    f=  1.92814D+05    |proj g|=  1.16192D+00

At iterate  123    f=  1.92814D+05    |proj g|=  1.64075D+00

At iterate  124    f=  1.92814D+05    |proj g|=  5.05922D+00

At iterate  125    f=  1.92814D+05    |proj g|=  1.28380D+00

At iterate  126    f=  1.92814D+05    |proj g|=  1.19488D+00

At iterate  127    f=  1.92814D+05    |proj g|=  1.22487D+00

At iterate  128    f=  1.92814D+05    |proj g|=  2.34947D+00

At iterate  129    f=  1.92814D+05    |proj g|=  8.86266D-01

At iterate  130    f=  1.92814D+05    |proj g|=  1.14428D+00

At iterate  131    f=  1.92814D+05    |proj g|=  5.52169D-01

At iterate  132    f=  1.92814D+05    |proj g|=  1.81766D+00

At iterate  133    f=  1.92814D+05    |proj g|=  7.21711D-01

At iterate  134    f=  1.92814D+05    |proj g|=  6.04712D-01

At iterate  135    f=  1.92814D+05    |proj g|=  8.53735D-01

At iterate  136    f=  1.92814D+05    |proj g|=  1.57703D+00

At iterate  137    f=  1.92814D+05    |proj g|=  6.13815D-01

At iterate  138    f=  1.92814D+05    |proj g|=  4.59873D-01

At iterate  139    f=  1.92814D+05    |proj g|=  3.92182D-01

At iterate  140    f=  1.92814D+05    |proj g|=  1.87176D+00

At iterate  141    f=  1.92814D+05    |proj g|=  5.32841D-01

At iterate  142    f=  1.92814D+05    |proj g|=  5.67241D-01

At iterate  143    f=  1.92814D+05    |proj g|=  5.80126D-01

At iterate  144    f=  1.92814D+05    |proj g|=  8.09501D-01

At iterate  145    f=  1.92814D+05    |proj g|=  1.25941D+00

At iterate  146    f=  1.92814D+05    |proj g|=  6.54906D-01

At iterate  147    f=  1.92814D+05    |proj g|=  7.69595D-01

At iterate  148    f=  1.92814D+05    |proj g|=  1.27212D+00

At iterate  149    f=  1.92814D+05    |proj g|=  2.49687D+00

At iterate  150    f=  1.92814D+05    |proj g|=  1.56268D+00

At iterate  151    f=  1.92814D+05    |proj g|=  5.34240D-01

At iterate  152    f=  1.92814D+05    |proj g|=  9.18023D-01

At iterate  153    f=  1.92814D+05    |proj g|=  1.22472D+00

At iterate  154    f=  1.92814D+05    |proj g|=  3.09250D+00

At iterate  155    f=  1.92814D+05    |proj g|=  1.38885D+00

At iterate  156    f=  1.92814D+05    |proj g|=  7.07954D-01

At iterate  157    f=  1.92814D+05    |proj g|=  5.59835D-01

At iterate  158    f=  1.92814D+05    |proj g|=  3.08352D+00

At iterate  159    f=  1.92814D+05    |proj g|=  9.36438D-01

At iterate  160    f=  1.92814D+05    |proj g|=  3.94062D-01

At iterate  161    f=  1.92814D+05    |proj g|=  8.10340D-01

At iterate  162    f=  1.92814D+05    |proj g|=  9.68756D-01

At iterate  163    f=  1.92814D+05    |proj g|=  7.63714D-01

At iterate  164    f=  1.92814D+05    |proj g|=  3.07482D-01

At iterate  165    f=  1.92814D+05    |proj g|=  4.60585D-01

At iterate  166    f=  1.92814D+05    |proj g|=  6.21588D-01

At iterate  167    f=  1.92814D+05    |proj g|=  1.54008D+00

At iterate  168    f=  1.92814D+05    |proj g|=  6.18684D-01

At iterate  169    f=  1.92814D+05    |proj g|=  3.42522D-01

At iterate  170    f=  1.92814D+05    |proj g|=  5.60060D-01

At iterate  171    f=  1.92814D+05    |proj g|=  1.76790D+00

At iterate  172    f=  1.92814D+05    |proj g|=  5.55137D-01

At iterate  173    f=  1.92814D+05    |proj g|=  3.98680D-01

At iterate  174    f=  1.92814D+05    |proj g|=  5.70420D-01

At iterate  175    f=  1.92814D+05    |proj g|=  3.36505D+00

At iterate  176    f=  1.92814D+05    |proj g|=  1.03782D+00

At iterate  177    f=  1.92814D+05    |proj g|=  4.63122D-01

At iterate  178    f=  1.92814D+05    |proj g|=  5.08746D-01

At iterate  179    f=  1.92814D+05    |proj g|=  1.53642D+00

At iterate  180    f=  1.92814D+05    |proj g|=  1.54495D+00

At iterate  181    f=  1.92814D+05    |proj g|=  4.19415D-01

At iterate  182    f=  1.92814D+05    |proj g|=  4.17753D-01

At iterate  183    f=  1.92814D+05    |proj g|=  4.26292D-01

At iterate  184    f=  1.92814D+05    |proj g|=  1.97344D+00

At iterate  185    f=  1.92814D+05    |proj g|=  4.71231D-01

At iterate  186    f=  1.92814D+05    |proj g|=  3.11175D-01

At iterate  187    f=  1.92814D+05    |proj g|=  2.65082D-01

At iterate  188    f=  1.92814D+05    |proj g|=  1.02273D+00

At iterate  189    f=  1.92814D+05    |proj g|=  4.89064D-01

At iterate  190    f=  1.92814D+05    |proj g|=  3.21102D-01

At iterate  191    f=  1.92814D+05    |proj g|=  3.42322D-01

At iterate  192    f=  1.92814D+05    |proj g|=  1.43740D+00

At iterate  193    f=  1.92814D+05    |proj g|=  4.22872D-01

At iterate  194    f=  1.92814D+05    |proj g|=  3.02949D-01

At iterate  195    f=  1.92814D+05    |proj g|=  3.95428D-01

At iterate  196    f=  1.92814D+05    |proj g|=  6.97492D-01

At iterate  197    f=  1.92814D+05    |proj g|=  1.51661D+00

           * * *

Tit   = total number of iterations
Tnf   = total number of function evaluations
Tnint = total number of segments explored during Cauchy searches
Skip  = number of BFGS updates skipped
Nact  = number of active bounds at final generalized Cauchy point
Projg = norm of the final projected gradient
F     = final function value

           * * *

   N    Tit     Tnf  Tnint  Skip  Nact     Projg        F
   62    197    207    262     1     3   1.517D+00   1.928D+05
  F =   192813.99850940914     

CONVERGENCE: REL_REDUCTION_OF_F_<=_FACTR*EPSMCH             

 Cauchy                time 8.879E-04 seconds.
 Subspace minimization time 9.689E-04 seconds.
 Line search           time 2.650E+03 seconds.

 Total User time 2.663E+03 seconds.

-1.9281399850940914e+05
```
