## Supplementary material for "Modeling site-and-branch-heterogeneity with GFmix": GFP.params

```
5.3410000000000002e-01
8 9 4.4457900000000000e-01 5.0399400000000005e-01
10 11 4.8314200000000002e-01 5.1147100000000001e-01
12 13 4.2367500000000002e-01 4.2342999999999997e-01
14 15 4.3753399999999998e-01 4.2235299999999998e-01
4 5 4.0296100000000001e-01 4.2074400000000001e-01
6 7 4.0719899999999998e-01 4.3317600000000001e-01
16 17 5.7250000000000001e-03 2.1429999999999999e-03
18 19 3.4359999999999998e-03 4.1790000000000004e-03
2 3 4.8313000000000000e-01 4.9764000000000003e-01
20 21 4.3759999999999997e-03 5.9649999999999998e-03
22 23 5.5993300000000001e-01 4.8349700000000001e-01
0 1 4.9416900000000002e-01 4.7312700000000002e-01
24 27 1.9999999999999999e-06 1.3050000000000000e-03
25 28 4.5832000000000001e-01 5.1787200000000000e-01
26 29 2.2079299999999999e-01 2.2079299999999999e-01
5.6000000000000001e-02 5.1499999999999997e-02 8.1299999999999997e-02 7.2200000000000000e-02 5.5700000000000000e-02 3.3099999999999997e-02 5.8999999999999997e-02 2.6400000000000000e-02 3.0800000000000001e-02 3.7699999999999997e-02 3.0300000000000001e-02 8.0900000000000000e-02 2.6300000000000000e-02 5.7900000000000000e-02 3.7100000000000001e-02 5.8700000000000002e-02 5.6099999999999997e-02 3.5000000000000003e-02 5.4500000000000000e-02 5.9600000000000000e-02 
1.2369296312511009e+00 8.5155983787042533e-01 
1.0390871665457595e+00 9.6067313651525121e-01 
1.1080025508796105e+00 8.6486618647158964e-01 
1.1087208251884324e+00 8.9411101835788209e-01 
1.7190797474345443e-01 2.3791708555288857e+00 
1.7917808087059878e-01 2.1712019957508950e+00 
1.5669610606185147e-01 2.2781822052782315e+00 
1.6589084476325205e-01 2.3361438871298490e+00 
1.0738614588981685e+00 9.1118155148384750e-01 
1.1429297430636032e+00 9.4071527835950897e-01 
1.2241085092866866e+00 9.7541994841561563e-01 
1.1994302914862163e+00 8.8804067332435999e-01 
1.5262315145032415e-01 2.3273819968830805e+00 
1.4613370212434115e-01 2.1406975180694476e+00 
1.7970034107897589e-01 2.1262379202760542e+00 
1.4076892675967742e-01 2.4177446147351711e+00 
5.8720872370855499e-02 2.2412441195575153e-01 
7.0595247423187557e-01 1.5830500007391850e+00 
1.0000000000000000e-02 1.4056978707012546e+00 
1.3098326591471128e+00 2.2211570748345680e-01 
1.0000000000000000e-02 1.3315262276334423e+00 
1.0000000000000000e-02 3.3994429917036673e-01 
9.1165056194100202e-01 8.5512518599581111e-01 
1.2183756846496840e-01 2.1774262243763776e+00 
9.9986940336433960e-01 1.0003740641307854e+00 
1.4081787227891493e-01 2.4170777653681532e+00 
1.0206897304189602e+00 6.0572760880515286e-01 
9.5554573931406783e-01 1.1051371653776152e+00 
1.0230994155608799e+00 9.9134905612451985e-01 
1.0073557622655269e+00 5.7474904391558579e-01 
1.1820439146462853e+00 9.1118857541357234e-01 
```
