## Supplementary material for "Modeling site-and-branch-heterogeneity with GFmix": GFP.txt

```
Alignment	Mixture	+F	Tree	Method	G	F	Likelihood	Runtime	NewGFmixInfo
Simulations/017.phy	bin/C20.aafreq.dat	FALSE	Simulations/017_iqtree/017_iqtree.treefile	GFP	GARP	FYMINK	-192813.998509409	2663.06639862061	           * * *;;   N    Tit     Tnf  Tnint  Skip  Nact     Projg        F;   62    197    207    262     1     3   1.517D+00   1.928D+05;  F =   192813.99850940914     ;;CONVERGENCE: REL_REDUCTION_OF_F_<=_FACTR*EPSMCH             ;; Cauchy                time 8.879E-04 seconds.; Subspace minimization time 9.689E-04 seconds.; Line search           time 2.650E+03 seconds.;; Total User time 2.663E+03 seconds.;;-1.9281399850940914e+05
```
