## Supplementary material for "Modeling site-and-branch-heterogeneity with GFmix": OGF.params

```
5.3410000000000002e-01
8 9 0.44457900000000000 0.50399400000000005
10 11 0.48314200000000002 0.51147100000000001
12 13 0.42367500000000002 0.42342999999999997
14 15 0.43753399999999998 0.42235299999999998
4 5 0.40296100000000001 0.42074400000000001
6 7 0.40719899999999998 0.43317600000000001
16 17 0.00572500000000000 0.00214300000000000
18 19 0.00343600000000000 0.00417900000000000
2 3 0.48313000000000000 0.49764000000000003
20 21 0.00437600000000000 0.00596500000000000
22 23 0.55993300000000001 0.48349700000000001
0 1 0.49416900000000002 0.47312700000000002
24 27 0.00000200000000000 0.00130500000000000
25 28 0.45832000000000001 0.51787200000000000
26 29 0.22079299999999999 0.22079299999999999
5.5994400559944008e-02 5.1494850514948502e-02 8.1291870812918707e-02 7.2192780721927807e-02 5.5694430556944306e-02 3.3096690330966898e-02 5.8994100589941006e-02 2.6397360263973602e-02 3.0796920307969204e-02 3.7696230376962299e-02 3.0296970302969704e-02 8.0891910808919110e-02 2.6297370262973702e-02 5.7894210578942104e-02 3.7096290370962903e-02 5.8694130586941312e-02 5.6094390560943903e-02 3.4996500349965008e-02 5.4494550544945508e-02 5.9594040595940409e-02
1.05668016194332
0.989440750879938
1.03388463089956
1.00954653937947
0.511965811965812
0.517619872905835
0.51118760757315
0.511028358636494
1.02630513961959
1.01316839584996
1.02848101265823
1.05024311183144
0.506314580941447
0.508268059181897
0.529394559812811
0.502863688430699
1.0196905766526
1.03923138510809
0.507286105901024
0.515989003038634
0.51477337923121
0.511107926042712
1.02947959490625
0.511631267157925
1.02163028239535
0.512939995698616
0.728490447197145
1.02247861547643
1.02205588822355
0.725770787266886
0.72712623472292
```
