## Supplementary material for "Modeling site-and-branch-heterogeneity with GFmix": OGF.txt

```
Alignment	Mixture	+F	Tree	Method	G	F	Likelihood	Runtime	NewGFmixInfo
Simulations/017.phy	bin/C20.aafreq.dat	FALSE	Simulations/017_iqtree/017_iqtree.treefile	OGF	GARP	FYMINK	-194898.314517549	3.0656259059906	NA
```
