## Supplementary material for "Modeling site-and-branch-heterogeneity with GFmix": SSF.txt

```
Alignment	Mixture	+F	Tree	Method	G	F	Likelihood	Runtime	NewGFmixInfo
Simulations/017.phy	bin/C20.aafreq.dat	FALSE	Simulations/017_iqtree/017_iqtree.treefile	SSF	GARP	FYMINK	-193433.686888458	7.48939037322998	NA
```
