## Supplementary material for "Modeling site-and-branch-heterogeneity with GFmix": 018.phy.utreec

```
8 9 0.478953 0.494452
10 11 0.501221 0.507010
12 13 0.422761 0.451576
14 15 0.425218 0.437629
4 5 0.414907 0.426367
6 7 0.420952 0.403006
16 17 0.000002 0.000003
18 19 0.010274 0.000002
2 3 0.480868 0.505004
20 21 0.002467 0.003244
22 23 0.530996 0.432519
0 1 0.519660 0.509446
24 27 0.012272 0.000002
25 28 0.490953 0.496794
26 29 0.219213 0.219213
```
