## Supplementary material for "Modeling site-and-branch-heterogeneity with GFmix": 018.phy.utreecu

```
14 15 0.4252178635 0.4376289115
12 13 0.4227607860 0.4515761608
10 11 0.5012207786 0.5070098950
8 9 0.4789530896 0.4944521366
16 17 0.0000020721 0.0102738132
18 19 0.0000028856 0.0000020921
6 7 0.4209524417 0.4030057867
4 5 0.4149068385 0.4263669925
20 21 0.4325185864 0.5309960347
22 23 0.0032441809 0.0024673232
24 25 0.4384261002 0.4909530436
2 3 0.4808684396 0.5050037492
26 27 0.4967940144 0.0122722946
1 28 0.5094460085 0.0000020709
0 29 0.5196600609 0.0000000000
```
