## Supplementary material for "Modeling site-and-branch-heterogeneity with GFmix": C20pi1.nwk

```
((((A1:0.5[&model=LG+F{0.0957147861386486/0.0190831807820891/0.071176920023219/0.032781903177171/0.012967825291631/0.0167976089963936/0.0183358024411999/0.0407209000887056/0.0107328739375882/0.00880675783357783/0.0112111249098009/0.0198065721603915/0.00789955665198495/0.00397177563393236/0.0210064374224651/0.315801647067907/0.269452142395432/0.00152202651499559/0.00434845086079426/0.0178614267625497}],A2:0.5[&model=LG+F{0.0957147861386486/0.0190831807820891/0.071176920023219/0.032781903177171/0.012967825291631/0.0167976089963936/0.0183358024411999/0.0407209000887056/0.0107328739375882/0.00880675783357783/0.0112111249098009/0.0198065721603915/0.00789955665198495/0.00397177563393236/0.0210064374224651/0.315801647067907/0.269452142395432/0.00152202651499559/0.00434845086079426/0.0178614267625497}]):0.001[&model=LG+F{0.0957147861386486/0.0190831807820891/0.071176920023219/0.032781903177171/0.012967825291631/0.0167976089963936/0.0183358024411999/0.0407209000887056/0.0107328739375882/0.00880675783357783/0.0112111249098009/0.0198065721603915/0.00789955665198495/0.00397177563393236/0.0210064374224651/0.315801647067907/0.269452142395432/0.00152202651499559/0.00434845086079426/0.0178614267625497}],(A3:0.5[&model=LG+F{0.0957147861386486/0.0190831807820891/0.071176920023219/0.032781903177171/0.012967825291631/0.0167976089963936/0.0183358024411999/0.0407209000887056/0.0107328739375882/0.00880675783357783/0.0112111249098009/0.0198065721603915/0.00789955665198495/0.00397177563393236/0.0210064374224651/0.315801647067907/0.269452142395432/0.00152202651499559/0.00434845086079426/0.0178614267625497}],A4:0.5[&model=LG+F{0.0957147861386486/0.0190831807820891/0.071176920023219/0.032781903177171/0.012967825291631/0.0167976089963936/0.0183358024411999/0.0407209000887056/0.0107328739375882/0.00880675783357783/0.0112111249098009/0.0198065721603915/0.00789955665198495/0.00397177563393236/0.0210064374224651/0.315801647067907/0.269452142395432/0.00152202651499559/0.00434845086079426/0.0178614267625497}]):0.001[&model=LG+F{0.0957147861386486/0.0190831807820891/0.071176920023219/0.032781903177171/0.012967825291631/0.0167976089963936/0.0183358024411999/0.0407209000887056/0.0107328739375882/0.00880675783357783/0.0112111249098009/0.0198065721603915/0.00789955665198495/0.00397177563393236/0.0210064374224651/0.315801647067907/0.269452142395432/0.00152202651499559/0.00434845086079426/0.0178614267625497}]):0.5[&model=LG+F{0.0957147861386486/0.0190831807820891/0.071176920023219/0.032781903177171/0.012967825291631/0.0167976089963936/0.0183358024411999/0.0407209000887056/0.0107328739375882/0.00880675783357783/0.0112111249098009/0.0198065721603915/0.00789955665198495/0.00397177563393236/0.0210064374224651/0.315801647067907/0.269452142395432/0.00152202651499559/0.00434845086079426/0.0178614267625497}],((B1:0.5[&model=LG+F{0.0130485990983554/0.00260157062030329/0.171074461651748/0.0323017896581237/0.0127779025711134/0.0165515964594383/0.0180672620032936/0.00555139620133519/0.0105756836168244/0.0211671333177266/0.0110469302746135/0.0476053005440547/0.0189866659176171/0.00954620371540179/0.00286376422565873/0.311176514741841/0.265505830443953/0.00149973538985108/0.0104515465095537/0.0175998338827274}],B2:0.5[&model=LG+F{0.0130485990983554/0.00260157062030329/0.171074461651748/0.0323017896581237/0.0127779025711134/0.0165515964594383/0.0180672620032936/0.00555139620133519/0.0105756836168244/0.0211671333177266/0.0110469302746135/0.0476053005440547/0.0189866659176171/0.00954620371540179/0.00286376422565873/0.311176514741841/0.265505830443953/0.00149973538985108/0.0104515465095537/0.0175998338827274}]):0.001[&model=LG+F{0.0130485990983554/0.00260157062030329/0.171074461651748/0.0323017896581237/0.0127779025711134/0.0165515964594383/0.0180672620032936/0.00555139620133519/0.0105756836168244/0.0211671333177266/0.0110469302746135/0.0476053005440547/0.0189866659176171/0.00954620371540179/0.00286376422565873/0.311176514741841/0.265505830443953/0.00149973538985108/0.0104515465095537/0.0175998338827274}],(B3:0.5[&model=LG+F{0.0130485990983554/0.00260157062030329/0.171074461651748/0.0323017896581237/0.0127779025711134/0.0165515964594383/0.0180672620032936/0.00555139620133519/0.0105756836168244/0.0211671333177266/0.0110469302746135/0.0476053005440547/0.0189866659176171/0.00954620371540179/0.00286376422565873/0.311176514741841/0.265505830443953/0.00149973538985108/0.0104515465095537/0.0175998338827274}],B4:0.5[&model=LG+F{0.0130485990983554/0.00260157062030329/0.171074461651748/0.0323017896581237/0.0127779025711134/0.0165515964594383/0.0180672620032936/0.00555139620133519/0.0105756836168244/0.0211671333177266/0.0110469302746135/0.0476053005440547/0.0189866659176171/0.00954620371540179/0.00286376422565873/0.311176514741841/0.265505830443953/0.00149973538985108/0.0104515465095537/0.0175998338827274}]):0.001[&model=LG+F{0.0130485990983554/0.00260157062030329/0.171074461651748/0.0323017896581237/0.0127779025711134/0.0165515964594383/0.0180672620032936/0.00555139620133519/0.0105756836168244/0.0211671333177266/0.0110469302746135/0.0476053005440547/0.0189866659176171/0.00954620371540179/0.00286376422565873/0.311176514741841/0.265505830443953/0.00149973538985108/0.0104515465095537/0.0175998338827274}]):0.5[&model=LG+F{0.0130485990983554/0.00260157062030329/0.171074461651748/0.0323017896581237/0.0127779025711134/0.0165515964594383/0.0180672620032936/0.00555139620133519/0.0105756836168244/0.0211671333177266/0.0110469302746135/0.0476053005440547/0.0189866659176171/0.00954620371540179/0.00286376422565873/0.311176514741841/0.265505830443953/0.00149973538985108/0.0104515465095537/0.0175998338827274}]):0.25[&model=LG+F{0.0957147861386486/0.0190831807820891/0.071176920023219/0.032781903177171/0.012967825291631/0.0167976089963936/0.0183358024411999/0.0407209000887056/0.0107328739375882/0.00880675783357783/0.0112111249098009/0.0198065721603915/0.00789955665198495/0.00397177563393236/0.0210064374224651/0.315801647067907/0.269452142395432/0.00152202651499559/0.00434845086079426/0.0178614267625497}],(((C1:0.5[&model=LG+F{0.0957147861386486/0.0190831807820891/0.071176920023219/0.032781903177171/0.012967825291631/0.0167976089963936/0.0183358024411999/0.0407209000887056/0.0107328739375882/0.00880675783357783/0.0112111249098009/0.0198065721603915/0.00789955665198495/0.00397177563393236/0.0210064374224651/0.315801647067907/0.269452142395432/0.00152202651499559/0.00434845086079426/0.0178614267625497}],C2:0.5[&model=LG+F{0.0957147861386486/0.0190831807820891/0.071176920023219/0.032781903177171/0.012967825291631/0.0167976089963936/0.0183358024411999/0.0407209000887056/0.0107328739375882/0.00880675783357783/0.0112111249098009/0.0198065721603915/0.00789955665198495/0.00397177563393236/0.0210064374224651/0.315801647067907/0.269452142395432/0.00152202651499559/0.00434845086079426/0.0178614267625497}]):0.001[&model=LG+F{0.0957147861386486/0.0190831807820891/0.071176920023219/0.032781903177171/0.012967825291631/0.0167976089963936/0.0183358024411999/0.0407209000887056/0.0107328739375882/0.00880675783357783/0.0112111249098009/0.0198065721603915/0.00789955665198495/0.00397177563393236/0.0210064374224651/0.315801647067907/0.269452142395432/0.00152202651499559/0.00434845086079426/0.0178614267625497}],(C3:0.5[&model=LG+F{0.0957147861386486/0.0190831807820891/0.071176920023219/0.032781903177171/0.012967825291631/0.0167976089963936/0.0183358024411999/0.0407209000887056/0.0107328739375882/0.00880675783357783/0.0112111249098009/0.0198065721603915/0.00789955665198495/0.00397177563393236/0.0210064374224651/0.315801647067907/0.269452142395432/0.00152202651499559/0.00434845086079426/0.0178614267625497}],C4:0.5[&model=LG+F{0.0957147861386486/0.0190831807820891/0.071176920023219/0.032781903177171/0.012967825291631/0.0167976089963936/0.0183358024411999/0.0407209000887056/0.0107328739375882/0.00880675783357783/0.0112111249098009/0.0198065721603915/0.00789955665198495/0.00397177563393236/0.0210064374224651/0.315801647067907/0.269452142395432/0.00152202651499559/0.00434845086079426/0.0178614267625497}]):0.001[&model=LG+F{0.0957147861386486/0.0190831807820891/0.071176920023219/0.032781903177171/0.012967825291631/0.0167976089963936/0.0183358024411999/0.0407209000887056/0.0107328739375882/0.00880675783357783/0.0112111249098009/0.0198065721603915/0.00789955665198495/0.00397177563393236/0.0210064374224651/0.315801647067907/0.269452142395432/0.00152202651499559/0.00434845086079426/0.0178614267625497}]):0.5[&model=LG+F{0.0957147861386486/0.0190831807820891/0.071176920023219/0.032781903177171/0.012967825291631/0.0167976089963936/0.0183358024411999/0.0407209000887056/0.0107328739375882/0.00880675783357783/0.0112111249098009/0.0198065721603915/0.00789955665198495/0.00397177563393236/0.0210064374224651/0.315801647067907/0.269452142395432/0.00152202651499559/0.00434845086079426/0.0178614267625497}],((D1:0.5[&model=LG+F{0.0130485990983554/0.00260157062030329/0.171074461651748/0.0323017896581237/0.0127779025711134/0.0165515964594383/0.0180672620032936/0.00555139620133519/0.0105756836168244/0.0211671333177266/0.0110469302746135/0.0476053005440547/0.0189866659176171/0.00954620371540179/0.00286376422565873/0.311176514741841/0.265505830443953/0.00149973538985108/0.0104515465095537/0.0175998338827274}],D2:0.5[&model=LG+F{0.0130485990983554/0.00260157062030329/0.171074461651748/0.0323017896581237/0.0127779025711134/0.0165515964594383/0.0180672620032936/0.00555139620133519/0.0105756836168244/0.0211671333177266/0.0110469302746135/0.0476053005440547/0.0189866659176171/0.00954620371540179/0.00286376422565873/0.311176514741841/0.265505830443953/0.00149973538985108/0.0104515465095537/0.0175998338827274}]):0.001[&model=LG+F{0.0130485990983554/0.00260157062030329/0.171074461651748/0.0323017896581237/0.0127779025711134/0.0165515964594383/0.0180672620032936/0.00555139620133519/0.0105756836168244/0.0211671333177266/0.0110469302746135/0.0476053005440547/0.0189866659176171/0.00954620371540179/0.00286376422565873/0.311176514741841/0.265505830443953/0.00149973538985108/0.0104515465095537/0.0175998338827274}],(D3:0.5[&model=LG+F{0.0130485990983554/0.00260157062030329/0.171074461651748/0.0323017896581237/0.0127779025711134/0.0165515964594383/0.0180672620032936/0.00555139620133519/0.0105756836168244/0.0211671333177266/0.0110469302746135/0.0476053005440547/0.0189866659176171/0.00954620371540179/0.00286376422565873/0.311176514741841/0.265505830443953/0.00149973538985108/0.0104515465095537/0.0175998338827274}],D4:0.5[&model=LG+F{0.0130485990983554/0.00260157062030329/0.171074461651748/0.0323017896581237/0.0127779025711134/0.0165515964594383/0.0180672620032936/0.00555139620133519/0.0105756836168244/0.0211671333177266/0.0110469302746135/0.0476053005440547/0.0189866659176171/0.00954620371540179/0.00286376422565873/0.311176514741841/0.265505830443953/0.00149973538985108/0.0104515465095537/0.0175998338827274}]):0.001[&model=LG+F{0.0130485990983554/0.00260157062030329/0.171074461651748/0.0323017896581237/0.0127779025711134/0.0165515964594383/0.0180672620032936/0.00555139620133519/0.0105756836168244/0.0211671333177266/0.0110469302746135/0.0476053005440547/0.0189866659176171/0.00954620371540179/0.00286376422565873/0.311176514741841/0.265505830443953/0.00149973538985108/0.0104515465095537/0.0175998338827274}]):0.5[&model=LG+F{0.0130485990983554/0.00260157062030329/0.171074461651748/0.0323017896581237/0.0127779025711134/0.0165515964594383/0.0180672620032936/0.00555139620133519/0.0105756836168244/0.0211671333177266/0.0110469302746135/0.0476053005440547/0.0189866659176171/0.00954620371540179/0.00286376422565873/0.311176514741841/0.265505830443953/0.00149973538985108/0.0104515465095537/0.0175998338827274}]):0.25[&model=LG+F{0.0957147861386486/0.0190831807820891/0.071176920023219/0.032781903177171/0.012967825291631/0.0167976089963936/0.0183358024411999/0.0407209000887056/0.0107328739375882/0.00880675783357783/0.0112111249098009/0.0198065721603915/0.00789955665198495/0.00397177563393236/0.0210064374224651/0.315801647067907/0.269452142395432/0.00152202651499559/0.00434845086079426/0.0178614267625497}]);
```
