## Supplementary material for "Modeling site-and-branch-heterogeneity with GFmix": C20pi2.nwk

```
((((A1:0.5[&model=LG+F{0.224642722200806/0.00562614374869808/0.00689173353030724/0.00312779188267781/0.0344501632341831/0.00632789939738015/0.0070012874653359/0.0215458721895462/0.00241005997587438/0.103088356949637/0.0780341889786054/0.00379063053715712/0.0276543548940085/0.0100558932502935/0.0181195845485945/0.0490842228859851/0.110558240816851/0.00175503982155897/0.00433331193347684/0.281502356299798}],A2:0.5[&model=LG+F{0.224642722200806/0.00562614374869808/0.00689173353030724/0.00312779188267781/0.0344501632341831/0.00632789939738015/0.0070012874653359/0.0215458721895462/0.00241005997587438/0.103088356949637/0.0780341889786054/0.00379063053715712/0.0276543548940085/0.0100558932502935/0.0181195845485945/0.0490842228859851/0.110558240816851/0.00175503982155897/0.00433331193347684/0.281502356299798}]):0.001[&model=LG+F{0.224642722200806/0.00562614374869808/0.00689173353030724/0.00312779188267781/0.0344501632341831/0.00632789939738015/0.0070012874653359/0.0215458721895462/0.00241005997587438/0.103088356949637/0.0780341889786054/0.00379063053715712/0.0276543548940085/0.0100558932502935/0.0181195845485945/0.0490842228859851/0.110558240816851/0.00175503982155897/0.00433331193347684/0.281502356299798}],(A3:0.5[&model=LG+F{0.224642722200806/0.00562614374869808/0.00689173353030724/0.00312779188267781/0.0344501632341831/0.00632789939738015/0.0070012874653359/0.0215458721895462/0.00241005997587438/0.103088356949637/0.0780341889786054/0.00379063053715712/0.0276543548940085/0.0100558932502935/0.0181195845485945/0.0490842228859851/0.110558240816851/0.00175503982155897/0.00433331193347684/0.281502356299798}],A4:0.5[&model=LG+F{0.224642722200806/0.00562614374869808/0.00689173353030724/0.00312779188267781/0.0344501632341831/0.00632789939738015/0.0070012874653359/0.0215458721895462/0.00241005997587438/0.103088356949637/0.0780341889786054/0.00379063053715712/0.0276543548940085/0.0100558932502935/0.0181195845485945/0.0490842228859851/0.110558240816851/0.00175503982155897/0.00433331193347684/0.281502356299798}]):0.001[&model=LG+F{0.224642722200806/0.00562614374869808/0.00689173353030724/0.00312779188267781/0.0344501632341831/0.00632789939738015/0.0070012874653359/0.0215458721895462/0.00241005997587438/0.103088356949637/0.0780341889786054/0.00379063053715712/0.0276543548940085/0.0100558932502935/0.0181195845485945/0.0490842228859851/0.110558240816851/0.00175503982155897/0.00433331193347684/0.281502356299798}]):0.5[&model=LG+F{0.224642722200806/0.00562614374869808/0.00689173353030724/0.00312779188267781/0.0344501632341831/0.00632789939738015/0.0070012874653359/0.0215458721895462/0.00241005997587438/0.103088356949637/0.0780341889786054/0.00379063053715712/0.0276543548940085/0.0100558932502935/0.0181195845485945/0.0490842228859851/0.110558240816851/0.00175503982155897/0.00433331193347684/0.281502356299798}],((B1:0.5[&model=LG+F{0.0313414845955761/0.000784942845709895/0.0169518392015398/0.00315407943013804/0.0347396998577823/0.00638108226950584/0.00706012983190992/0.00300601601828565/0.00243031534080089/0.253570055034221/0.078690027833376/0.0093239471688438/0.0680223887537117/0.024734834081611/0.00252799055515531/0.0494967515602265/0.111487428279319/0.00176979006528821/0.0106587996740406/0.283868244705731}],B2:0.5[&model=LG+F{0.0313414845955761/0.000784942845709895/0.0169518392015398/0.00315407943013804/0.0347396998577823/0.00638108226950584/0.00706012983190992/0.00300601601828565/0.00243031534080089/0.253570055034221/0.078690027833376/0.0093239471688438/0.0680223887537117/0.024734834081611/0.00252799055515531/0.0494967515602265/0.111487428279319/0.00176979006528821/0.0106587996740406/0.283868244705731}]):0.001[&model=LG+F{0.0313414845955761/0.000784942845709895/0.0169518392015398/0.00315407943013804/0.0347396998577823/0.00638108226950584/0.00706012983190992/0.00300601601828565/0.00243031534080089/0.253570055034221/0.078690027833376/0.0093239471688438/0.0680223887537117/0.024734834081611/0.00252799055515531/0.0494967515602265/0.111487428279319/0.00176979006528821/0.0106587996740406/0.283868244705731}],(B3:0.5[&model=LG+F{0.0313414845955761/0.000784942845709895/0.0169518392015398/0.00315407943013804/0.0347396998577823/0.00638108226950584/0.00706012983190992/0.00300601601828565/0.00243031534080089/0.253570055034221/0.078690027833376/0.0093239471688438/0.0680223887537117/0.024734834081611/0.00252799055515531/0.0494967515602265/0.111487428279319/0.00176979006528821/0.0106587996740406/0.283868244705731}],B4:0.5[&model=LG+F{0.0313414845955761/0.000784942845709895/0.0169518392015398/0.00315407943013804/0.0347396998577823/0.00638108226950584/0.00706012983190992/0.00300601601828565/0.00243031534080089/0.253570055034221/0.078690027833376/0.0093239471688438/0.0680223887537117/0.024734834081611/0.00252799055515531/0.0494967515602265/0.111487428279319/0.00176979006528821/0.0106587996740406/0.283868244705731}]):0.001[&model=LG+F{0.0313414845955761/0.000784942845709895/0.0169518392015398/0.00315407943013804/0.0347396998577823/0.00638108226950584/0.00706012983190992/0.00300601601828565/0.00243031534080089/0.253570055034221/0.078690027833376/0.0093239471688438/0.0680223887537117/0.024734834081611/0.00252799055515531/0.0494967515602265/0.111487428279319/0.00176979006528821/0.0106587996740406/0.283868244705731}]):0.5[&model=LG+F{0.0313414845955761/0.000784942845709895/0.0169518392015398/0.00315407943013804/0.0347396998577823/0.00638108226950584/0.00706012983190992/0.00300601601828565/0.00243031534080089/0.253570055034221/0.078690027833376/0.0093239471688438/0.0680223887537117/0.024734834081611/0.00252799055515531/0.0494967515602265/0.111487428279319/0.00176979006528821/0.0106587996740406/0.283868244705731}]):0.25[&model=LG+F{0.224642722200806/0.00562614374869808/0.00689173353030724/0.00312779188267781/0.0344501632341831/0.00632789939738015/0.0070012874653359/0.0215458721895462/0.00241005997587438/0.103088356949637/0.0780341889786054/0.00379063053715712/0.0276543548940085/0.0100558932502935/0.0181195845485945/0.0490842228859851/0.110558240816851/0.00175503982155897/0.00433331193347684/0.281502356299798}],(((C1:0.5[&model=LG+F{0.224642722200806/0.00562614374869808/0.00689173353030724/0.00312779188267781/0.0344501632341831/0.00632789939738015/0.0070012874653359/0.0215458721895462/0.00241005997587438/0.103088356949637/0.0780341889786054/0.00379063053715712/0.0276543548940085/0.0100558932502935/0.0181195845485945/0.0490842228859851/0.110558240816851/0.00175503982155897/0.00433331193347684/0.281502356299798}],C2:0.5[&model=LG+F{0.224642722200806/0.00562614374869808/0.00689173353030724/0.00312779188267781/0.0344501632341831/0.00632789939738015/0.0070012874653359/0.0215458721895462/0.00241005997587438/0.103088356949637/0.0780341889786054/0.00379063053715712/0.0276543548940085/0.0100558932502935/0.0181195845485945/0.0490842228859851/0.110558240816851/0.00175503982155897/0.00433331193347684/0.281502356299798}]):0.001[&model=LG+F{0.224642722200806/0.00562614374869808/0.00689173353030724/0.00312779188267781/0.0344501632341831/0.00632789939738015/0.0070012874653359/0.0215458721895462/0.00241005997587438/0.103088356949637/0.0780341889786054/0.00379063053715712/0.0276543548940085/0.0100558932502935/0.0181195845485945/0.0490842228859851/0.110558240816851/0.00175503982155897/0.00433331193347684/0.281502356299798}],(C3:0.5[&model=LG+F{0.224642722200806/0.00562614374869808/0.00689173353030724/0.00312779188267781/0.0344501632341831/0.00632789939738015/0.0070012874653359/0.0215458721895462/0.00241005997587438/0.103088356949637/0.0780341889786054/0.00379063053715712/0.0276543548940085/0.0100558932502935/0.0181195845485945/0.0490842228859851/0.110558240816851/0.00175503982155897/0.00433331193347684/0.281502356299798}],C4:0.5[&model=LG+F{0.224642722200806/0.00562614374869808/0.00689173353030724/0.00312779188267781/0.0344501632341831/0.00632789939738015/0.0070012874653359/0.0215458721895462/0.00241005997587438/0.103088356949637/0.0780341889786054/0.00379063053715712/0.0276543548940085/0.0100558932502935/0.0181195845485945/0.0490842228859851/0.110558240816851/0.00175503982155897/0.00433331193347684/0.281502356299798}]):0.001[&model=LG+F{0.224642722200806/0.00562614374869808/0.00689173353030724/0.00312779188267781/0.0344501632341831/0.00632789939738015/0.0070012874653359/0.0215458721895462/0.00241005997587438/0.103088356949637/0.0780341889786054/0.00379063053715712/0.0276543548940085/0.0100558932502935/0.0181195845485945/0.0490842228859851/0.110558240816851/0.00175503982155897/0.00433331193347684/0.281502356299798}]):0.5[&model=LG+F{0.224642722200806/0.00562614374869808/0.00689173353030724/0.00312779188267781/0.0344501632341831/0.00632789939738015/0.0070012874653359/0.0215458721895462/0.00241005997587438/0.103088356949637/0.0780341889786054/0.00379063053715712/0.0276543548940085/0.0100558932502935/0.0181195845485945/0.0490842228859851/0.110558240816851/0.00175503982155897/0.00433331193347684/0.281502356299798}],((D1:0.5[&model=LG+F{0.0313414845955761/0.000784942845709895/0.0169518392015398/0.00315407943013804/0.0347396998577823/0.00638108226950584/0.00706012983190992/0.00300601601828565/0.00243031534080089/0.253570055034221/0.078690027833376/0.0093239471688438/0.0680223887537117/0.024734834081611/0.00252799055515531/0.0494967515602265/0.111487428279319/0.00176979006528821/0.0106587996740406/0.283868244705731}],D2:0.5[&model=LG+F{0.0313414845955761/0.000784942845709895/0.0169518392015398/0.00315407943013804/0.0347396998577823/0.00638108226950584/0.00706012983190992/0.00300601601828565/0.00243031534080089/0.253570055034221/0.078690027833376/0.0093239471688438/0.0680223887537117/0.024734834081611/0.00252799055515531/0.0494967515602265/0.111487428279319/0.00176979006528821/0.0106587996740406/0.283868244705731}]):0.001[&model=LG+F{0.0313414845955761/0.000784942845709895/0.0169518392015398/0.00315407943013804/0.0347396998577823/0.00638108226950584/0.00706012983190992/0.00300601601828565/0.00243031534080089/0.253570055034221/0.078690027833376/0.0093239471688438/0.0680223887537117/0.024734834081611/0.00252799055515531/0.0494967515602265/0.111487428279319/0.00176979006528821/0.0106587996740406/0.283868244705731}],(D3:0.5[&model=LG+F{0.0313414845955761/0.000784942845709895/0.0169518392015398/0.00315407943013804/0.0347396998577823/0.00638108226950584/0.00706012983190992/0.00300601601828565/0.00243031534080089/0.253570055034221/0.078690027833376/0.0093239471688438/0.0680223887537117/0.024734834081611/0.00252799055515531/0.0494967515602265/0.111487428279319/0.00176979006528821/0.0106587996740406/0.283868244705731}],D4:0.5[&model=LG+F{0.0313414845955761/0.000784942845709895/0.0169518392015398/0.00315407943013804/0.0347396998577823/0.00638108226950584/0.00706012983190992/0.00300601601828565/0.00243031534080089/0.253570055034221/0.078690027833376/0.0093239471688438/0.0680223887537117/0.024734834081611/0.00252799055515531/0.0494967515602265/0.111487428279319/0.00176979006528821/0.0106587996740406/0.283868244705731}]):0.001[&model=LG+F{0.0313414845955761/0.000784942845709895/0.0169518392015398/0.00315407943013804/0.0347396998577823/0.00638108226950584/0.00706012983190992/0.00300601601828565/0.00243031534080089/0.253570055034221/0.078690027833376/0.0093239471688438/0.0680223887537117/0.024734834081611/0.00252799055515531/0.0494967515602265/0.111487428279319/0.00176979006528821/0.0106587996740406/0.283868244705731}]):0.5[&model=LG+F{0.0313414845955761/0.000784942845709895/0.0169518392015398/0.00315407943013804/0.0347396998577823/0.00638108226950584/0.00706012983190992/0.00300601601828565/0.00243031534080089/0.253570055034221/0.078690027833376/0.0093239471688438/0.0680223887537117/0.024734834081611/0.00252799055515531/0.0494967515602265/0.111487428279319/0.00176979006528821/0.0106587996740406/0.283868244705731}]):0.25[&model=LG+F{0.224642722200806/0.00562614374869808/0.00689173353030724/0.00312779188267781/0.0344501632341831/0.00632789939738015/0.0070012874653359/0.0215458721895462/0.00241005997587438/0.103088356949637/0.0780341889786054/0.00379063053715712/0.0276543548940085/0.0100558932502935/0.0181195845485945/0.0490842228859851/0.110558240816851/0.00175503982155897/0.00433331193347684/0.281502356299798}]);
```
