## Supplementary material for "Modeling site-and-branch-heterogeneity with GFmix": C20pi3.nwk

```
((((A1:0.5[&model=LG+F{0.0245616217492214/0.00173532553516813/0.00120024183294655/0.000570986381028182/0.0050092272929843/0.00128158447121819/0.00151139815535364/0.00132718233798246/0.00117946353612923/0.369666956570536/0.130004607348997/0.00127786468578838/0.0197410845858113/0.012068476327641/0.00235079707053674/0.00272773292079482/0.0178705399377882/0.00120490021448455/0.00339022444197555/0.401319474429193}],A2:0.5[&model=LG+F{0.0245616217492214/0.00173532553516813/0.00120024183294655/0.000570986381028182/0.0050092272929843/0.00128158447121819/0.00151139815535364/0.00132718233798246/0.00117946353612923/0.369666956570536/0.130004607348997/0.00127786468578838/0.0197410845858113/0.012068476327641/0.00235079707053674/0.00272773292079482/0.0178705399377882/0.00120490021448455/0.00339022444197555/0.401319474429193}]):0.001[&model=LG+F{0.0245616217492214/0.00173532553516813/0.00120024183294655/0.000570986381028182/0.0050092272929843/0.00128158447121819/0.00151139815535364/0.00132718233798246/0.00117946353612923/0.369666956570536/0.130004607348997/0.00127786468578838/0.0197410845858113/0.012068476327641/0.00235079707053674/0.00272773292079482/0.0178705399377882/0.00120490021448455/0.00339022444197555/0.401319474429193}],(A3:0.5[&model=LG+F{0.0245616217492214/0.00173532553516813/0.00120024183294655/0.000570986381028182/0.0050092272929843/0.00128158447121819/0.00151139815535364/0.00132718233798246/0.00117946353612923/0.369666956570536/0.130004607348997/0.00127786468578838/0.0197410845858113/0.012068476327641/0.00235079707053674/0.00272773292079482/0.0178705399377882/0.00120490021448455/0.00339022444197555/0.401319474429193}],A4:0.5[&model=LG+F{0.0245616217492214/0.00173532553516813/0.00120024183294655/0.000570986381028182/0.0050092272929843/0.00128158447121819/0.00151139815535364/0.00132718233798246/0.00117946353612923/0.369666956570536/0.130004607348997/0.00127786468578838/0.0197410845858113/0.012068476327641/0.00235079707053674/0.00272773292079482/0.0178705399377882/0.00120490021448455/0.00339022444197555/0.401319474429193}]):0.001[&model=LG+F{0.0245616217492214/0.00173532553516813/0.00120024183294655/0.000570986381028182/0.0050092272929843/0.00128158447121819/0.00151139815535364/0.00132718233798246/0.00117946353612923/0.369666956570536/0.130004607348997/0.00127786468578838/0.0197410845858113/0.012068476327641/0.00235079707053674/0.00272773292079482/0.0178705399377882/0.00120490021448455/0.00339022444197555/0.401319474429193}]):0.5[&model=LG+F{0.0245616217492214/0.00173532553516813/0.00120024183294655/0.000570986381028182/0.0050092272929843/0.00128158447121819/0.00151139815535364/0.00132718233798246/0.00117946353612923/0.369666956570536/0.130004607348997/0.00127786468578838/0.0197410845858113/0.012068476327641/0.00235079707053674/0.00272773292079482/0.0178705399377882/0.00120490021448455/0.00339022444197555/0.401319474429193}],((B1:0.5[&model=LG+F{0.00217772600957884/0.000153860506102035/0.00187618687978913/0.000365914412454906/0.00321014392403689/0.000821298448402029/0.00096857365845712/0.000117672991074772/0.00075585464237791/0.577853791436802/0.0833129494767952/0.00199752490857298/0.0308587510250162/0.0188651289460381/0.000208430533456606/0.00174805708544085/0.0114522663567084/0.000772155639257085/0.00529951085104216/0.257184032004473}],B2:0.5[&model=LG+F{0.00217772600957884/0.000153860506102035/0.00187618687978913/0.000365914412454906/0.00321014392403689/0.000821298448402029/0.00096857365845712/0.000117672991074772/0.00075585464237791/0.577853791436802/0.0833129494767952/0.00199752490857298/0.0308587510250162/0.0188651289460381/0.000208430533456606/0.00174805708544085/0.0114522663567084/0.000772155639257085/0.00529951085104216/0.257184032004473}]):0.001[&model=LG+F{0.00217772600957884/0.000153860506102035/0.00187618687978913/0.000365914412454906/0.00321014392403689/0.000821298448402029/0.00096857365845712/0.000117672991074772/0.00075585464237791/0.577853791436802/0.0833129494767952/0.00199752490857298/0.0308587510250162/0.0188651289460381/0.000208430533456606/0.00174805708544085/0.0114522663567084/0.000772155639257085/0.00529951085104216/0.257184032004473}],(B3:0.5[&model=LG+F{0.00217772600957884/0.000153860506102035/0.00187618687978913/0.000365914412454906/0.00321014392403689/0.000821298448402029/0.00096857365845712/0.000117672991074772/0.00075585464237791/0.577853791436802/0.0833129494767952/0.00199752490857298/0.0308587510250162/0.0188651289460381/0.000208430533456606/0.00174805708544085/0.0114522663567084/0.000772155639257085/0.00529951085104216/0.257184032004473}],B4:0.5[&model=LG+F{0.00217772600957884/0.000153860506102035/0.00187618687978913/0.000365914412454906/0.00321014392403689/0.000821298448402029/0.00096857365845712/0.000117672991074772/0.00075585464237791/0.577853791436802/0.0833129494767952/0.00199752490857298/0.0308587510250162/0.0188651289460381/0.000208430533456606/0.00174805708544085/0.0114522663567084/0.000772155639257085/0.00529951085104216/0.257184032004473}]):0.001[&model=LG+F{0.00217772600957884/0.000153860506102035/0.00187618687978913/0.000365914412454906/0.00321014392403689/0.000821298448402029/0.00096857365845712/0.000117672991074772/0.00075585464237791/0.577853791436802/0.0833129494767952/0.00199752490857298/0.0308587510250162/0.0188651289460381/0.000208430533456606/0.00174805708544085/0.0114522663567084/0.000772155639257085/0.00529951085104216/0.257184032004473}]):0.5[&model=LG+F{0.00217772600957884/0.000153860506102035/0.00187618687978913/0.000365914412454906/0.00321014392403689/0.000821298448402029/0.00096857365845712/0.000117672991074772/0.00075585464237791/0.577853791436802/0.0833129494767952/0.00199752490857298/0.0308587510250162/0.0188651289460381/0.000208430533456606/0.00174805708544085/0.0114522663567084/0.000772155639257085/0.00529951085104216/0.257184032004473}]):0.25[&model=LG+F{0.0245616217492214/0.00173532553516813/0.00120024183294655/0.000570986381028182/0.0050092272929843/0.00128158447121819/0.00151139815535364/0.00132718233798246/0.00117946353612923/0.369666956570536/0.130004607348997/0.00127786468578838/0.0197410845858113/0.012068476327641/0.00235079707053674/0.00272773292079482/0.0178705399377882/0.00120490021448455/0.00339022444197555/0.401319474429193}],(((C1:0.5[&model=LG+F{0.0245616217492214/0.00173532553516813/0.00120024183294655/0.000570986381028182/0.0050092272929843/0.00128158447121819/0.00151139815535364/0.00132718233798246/0.00117946353612923/0.369666956570536/0.130004607348997/0.00127786468578838/0.0197410845858113/0.012068476327641/0.00235079707053674/0.00272773292079482/0.0178705399377882/0.00120490021448455/0.00339022444197555/0.401319474429193}],C2:0.5[&model=LG+F{0.0245616217492214/0.00173532553516813/0.00120024183294655/0.000570986381028182/0.0050092272929843/0.00128158447121819/0.00151139815535364/0.00132718233798246/0.00117946353612923/0.369666956570536/0.130004607348997/0.00127786468578838/0.0197410845858113/0.012068476327641/0.00235079707053674/0.00272773292079482/0.0178705399377882/0.00120490021448455/0.00339022444197555/0.401319474429193}]):0.001[&model=LG+F{0.0245616217492214/0.00173532553516813/0.00120024183294655/0.000570986381028182/0.0050092272929843/0.00128158447121819/0.00151139815535364/0.00132718233798246/0.00117946353612923/0.369666956570536/0.130004607348997/0.00127786468578838/0.0197410845858113/0.012068476327641/0.00235079707053674/0.00272773292079482/0.0178705399377882/0.00120490021448455/0.00339022444197555/0.401319474429193}],(C3:0.5[&model=LG+F{0.0245616217492214/0.00173532553516813/0.00120024183294655/0.000570986381028182/0.0050092272929843/0.00128158447121819/0.00151139815535364/0.00132718233798246/0.00117946353612923/0.369666956570536/0.130004607348997/0.00127786468578838/0.0197410845858113/0.012068476327641/0.00235079707053674/0.00272773292079482/0.0178705399377882/0.00120490021448455/0.00339022444197555/0.401319474429193}],C4:0.5[&model=LG+F{0.0245616217492214/0.00173532553516813/0.00120024183294655/0.000570986381028182/0.0050092272929843/0.00128158447121819/0.00151139815535364/0.00132718233798246/0.00117946353612923/0.369666956570536/0.130004607348997/0.00127786468578838/0.0197410845858113/0.012068476327641/0.00235079707053674/0.00272773292079482/0.0178705399377882/0.00120490021448455/0.00339022444197555/0.401319474429193}]):0.001[&model=LG+F{0.0245616217492214/0.00173532553516813/0.00120024183294655/0.000570986381028182/0.0050092272929843/0.00128158447121819/0.00151139815535364/0.00132718233798246/0.00117946353612923/0.369666956570536/0.130004607348997/0.00127786468578838/0.0197410845858113/0.012068476327641/0.00235079707053674/0.00272773292079482/0.0178705399377882/0.00120490021448455/0.00339022444197555/0.401319474429193}]):0.5[&model=LG+F{0.0245616217492214/0.00173532553516813/0.00120024183294655/0.000570986381028182/0.0050092272929843/0.00128158447121819/0.00151139815535364/0.00132718233798246/0.00117946353612923/0.369666956570536/0.130004607348997/0.00127786468578838/0.0197410845858113/0.012068476327641/0.00235079707053674/0.00272773292079482/0.0178705399377882/0.00120490021448455/0.00339022444197555/0.401319474429193}],((D1:0.5[&model=LG+F{0.00217772600957884/0.000153860506102035/0.00187618687978913/0.000365914412454906/0.00321014392403689/0.000821298448402029/0.00096857365845712/0.000117672991074772/0.00075585464237791/0.577853791436802/0.0833129494767952/0.00199752490857298/0.0308587510250162/0.0188651289460381/0.000208430533456606/0.00174805708544085/0.0114522663567084/0.000772155639257085/0.00529951085104216/0.257184032004473}],D2:0.5[&model=LG+F{0.00217772600957884/0.000153860506102035/0.00187618687978913/0.000365914412454906/0.00321014392403689/0.000821298448402029/0.00096857365845712/0.000117672991074772/0.00075585464237791/0.577853791436802/0.0833129494767952/0.00199752490857298/0.0308587510250162/0.0188651289460381/0.000208430533456606/0.00174805708544085/0.0114522663567084/0.000772155639257085/0.00529951085104216/0.257184032004473}]):0.001[&model=LG+F{0.00217772600957884/0.000153860506102035/0.00187618687978913/0.000365914412454906/0.00321014392403689/0.000821298448402029/0.00096857365845712/0.000117672991074772/0.00075585464237791/0.577853791436802/0.0833129494767952/0.00199752490857298/0.0308587510250162/0.0188651289460381/0.000208430533456606/0.00174805708544085/0.0114522663567084/0.000772155639257085/0.00529951085104216/0.257184032004473}],(D3:0.5[&model=LG+F{0.00217772600957884/0.000153860506102035/0.00187618687978913/0.000365914412454906/0.00321014392403689/0.000821298448402029/0.00096857365845712/0.000117672991074772/0.00075585464237791/0.577853791436802/0.0833129494767952/0.00199752490857298/0.0308587510250162/0.0188651289460381/0.000208430533456606/0.00174805708544085/0.0114522663567084/0.000772155639257085/0.00529951085104216/0.257184032004473}],D4:0.5[&model=LG+F{0.00217772600957884/0.000153860506102035/0.00187618687978913/0.000365914412454906/0.00321014392403689/0.000821298448402029/0.00096857365845712/0.000117672991074772/0.00075585464237791/0.577853791436802/0.0833129494767952/0.00199752490857298/0.0308587510250162/0.0188651289460381/0.000208430533456606/0.00174805708544085/0.0114522663567084/0.000772155639257085/0.00529951085104216/0.257184032004473}]):0.001[&model=LG+F{0.00217772600957884/0.000153860506102035/0.00187618687978913/0.000365914412454906/0.00321014392403689/0.000821298448402029/0.00096857365845712/0.000117672991074772/0.00075585464237791/0.577853791436802/0.0833129494767952/0.00199752490857298/0.0308587510250162/0.0188651289460381/0.000208430533456606/0.00174805708544085/0.0114522663567084/0.000772155639257085/0.00529951085104216/0.257184032004473}]):0.5[&model=LG+F{0.00217772600957884/0.000153860506102035/0.00187618687978913/0.000365914412454906/0.00321014392403689/0.000821298448402029/0.00096857365845712/0.000117672991074772/0.00075585464237791/0.577853791436802/0.0833129494767952/0.00199752490857298/0.0308587510250162/0.0188651289460381/0.000208430533456606/0.00174805708544085/0.0114522663567084/0.000772155639257085/0.00529951085104216/0.257184032004473}]):0.25[&model=LG+F{0.0245616217492214/0.00173532553516813/0.00120024183294655/0.000570986381028182/0.0050092272929843/0.00128158447121819/0.00151139815535364/0.00132718233798246/0.00117946353612923/0.369666956570536/0.130004607348997/0.00127786468578838/0.0197410845858113/0.012068476327641/0.00235079707053674/0.00272773292079482/0.0178705399377882/0.00120490021448455/0.00339022444197555/0.401319474429193}]);
```
