## Supplementary material for "Modeling site-and-branch-heterogeneity with GFmix": C20pi4.nwk

```
((((A1:0.5[&model=LG+F{0.0417701621742637/0.31975057814506/0.032821253252588/0.0108618256334433/0.00635758473423636/0.088661962384987/0.0355579948947091/0.0211793198868598/0.0326953165898879/0.00913578220367541/0.0235650288267935/0.26026542184635/0.00867023563355714/0.0032649427397668/0.0116739105261563/0.0353544888393492/0.0353160895982842/0.00277081779480064/0.00597817448566998/0.0143498063082684}],A2:0.5[&model=LG+F{0.0417701621742637/0.31975057814506/0.032821253252588/0.0108618256334433/0.00635758473423636/0.088661962384987/0.0355579948947091/0.0211793198868598/0.0326953165898879/0.00913578220367541/0.0235650288267935/0.26026542184635/0.00867023563355714/0.0032649427397668/0.0116739105261563/0.0353544888393492/0.0353160895982842/0.00277081779480064/0.00597817448566998/0.0143498063082684}]):0.001[&model=LG+F{0.0417701621742637/0.31975057814506/0.032821253252588/0.0108618256334433/0.00635758473423636/0.088661962384987/0.0355579948947091/0.0211793198868598/0.0326953165898879/0.00913578220367541/0.0235650288267935/0.26026542184635/0.00867023563355714/0.0032649427397668/0.0116739105261563/0.0353544888393492/0.0353160895982842/0.00277081779480064/0.00597817448566998/0.0143498063082684}],(A3:0.5[&model=LG+F{0.0417701621742637/0.31975057814506/0.032821253252588/0.0108618256334433/0.00635758473423636/0.088661962384987/0.0355579948947091/0.0211793198868598/0.0326953165898879/0.00913578220367541/0.0235650288267935/0.26026542184635/0.00867023563355714/0.0032649427397668/0.0116739105261563/0.0353544888393492/0.0353160895982842/0.00277081779480064/0.00597817448566998/0.0143498063082684}],A4:0.5[&model=LG+F{0.0417701621742637/0.31975057814506/0.032821253252588/0.0108618256334433/0.00635758473423636/0.088661962384987/0.0355579948947091/0.0211793198868598/0.0326953165898879/0.00913578220367541/0.0235650288267935/0.26026542184635/0.00867023563355714/0.0032649427397668/0.0116739105261563/0.0353544888393492/0.0353160895982842/0.00277081779480064/0.00597817448566998/0.0143498063082684}]):0.001[&model=LG+F{0.0417701621742637/0.31975057814506/0.032821253252588/0.0108618256334433/0.00635758473423636/0.088661962384987/0.0355579948947091/0.0211793198868598/0.0326953165898879/0.00913578220367541/0.0235650288267935/0.26026542184635/0.00867023563355714/0.0032649427397668/0.0116739105261563/0.0353544888393492/0.0353160895982842/0.00277081779480064/0.00597817448566998/0.0143498063082684}]):0.5[&model=LG+F{0.0417701621742637/0.31975057814506/0.032821253252588/0.0108618256334433/0.00635758473423636/0.088661962384987/0.0355579948947091/0.0211793198868598/0.0326953165898879/0.00913578220367541/0.0235650288267935/0.26026542184635/0.00867023563355714/0.0032649427397668/0.0116739105261563/0.0353544888393492/0.0353160895982842/0.00277081779480064/0.00597817448566998/0.0143498063082684}],((B1:0.5[&model=LG+F{0.00515556516542678/0.0394658496998953/0.0714210803587031/0.00968992716302658/0.00567165549204188/0.0790960918205399/0.0317215901102414/0.00261409959053026/0.0291677704116923/0.019880028038139/0.0210225629311509/0.56635368141569/0.0188669698608887/0.00710471766537621/0.00144087557529387/0.0315400406248952/0.0315057843348762/0.00247187015513935/0.0130088780295346/0.0128015844318595}],B2:0.5[&model=LG+F{0.00515556516542678/0.0394658496998953/0.0714210803587031/0.00968992716302658/0.00567165549204188/0.0790960918205399/0.0317215901102414/0.00261409959053026/0.0291677704116923/0.019880028038139/0.0210225629311509/0.56635368141569/0.0188669698608887/0.00710471766537621/0.00144087557529387/0.0315400406248952/0.0315057843348762/0.00247187015513935/0.0130088780295346/0.0128015844318595}]):0.001[&model=LG+F{0.00515556516542678/0.0394658496998953/0.0714210803587031/0.00968992716302658/0.00567165549204188/0.0790960918205399/0.0317215901102414/0.00261409959053026/0.0291677704116923/0.019880028038139/0.0210225629311509/0.56635368141569/0.0188669698608887/0.00710471766537621/0.00144087557529387/0.0315400406248952/0.0315057843348762/0.00247187015513935/0.0130088780295346/0.0128015844318595}],(B3:0.5[&model=LG+F{0.00515556516542678/0.0394658496998953/0.0714210803587031/0.00968992716302658/0.00567165549204188/0.0790960918205399/0.0317215901102414/0.00261409959053026/0.0291677704116923/0.019880028038139/0.0210225629311509/0.56635368141569/0.0188669698608887/0.00710471766537621/0.00144087557529387/0.0315400406248952/0.0315057843348762/0.00247187015513935/0.0130088780295346/0.0128015844318595}],B4:0.5[&model=LG+F{0.00515556516542678/0.0394658496998953/0.0714210803587031/0.00968992716302658/0.00567165549204188/0.0790960918205399/0.0317215901102414/0.00261409959053026/0.0291677704116923/0.019880028038139/0.0210225629311509/0.56635368141569/0.0188669698608887/0.00710471766537621/0.00144087557529387/0.0315400406248952/0.0315057843348762/0.00247187015513935/0.0130088780295346/0.0128015844318595}]):0.001[&model=LG+F{0.00515556516542678/0.0394658496998953/0.0714210803587031/0.00968992716302658/0.00567165549204188/0.0790960918205399/0.0317215901102414/0.00261409959053026/0.0291677704116923/0.019880028038139/0.0210225629311509/0.56635368141569/0.0188669698608887/0.00710471766537621/0.00144087557529387/0.0315400406248952/0.0315057843348762/0.00247187015513935/0.0130088780295346/0.0128015844318595}]):0.5[&model=LG+F{0.00515556516542678/0.0394658496998953/0.0714210803587031/0.00968992716302658/0.00567165549204188/0.0790960918205399/0.0317215901102414/0.00261409959053026/0.0291677704116923/0.019880028038139/0.0210225629311509/0.56635368141569/0.0188669698608887/0.00710471766537621/0.00144087557529387/0.0315400406248952/0.0315057843348762/0.00247187015513935/0.0130088780295346/0.0128015844318595}]):0.25[&model=LG+F{0.0417701621742637/0.31975057814506/0.032821253252588/0.0108618256334433/0.00635758473423636/0.088661962384987/0.0355579948947091/0.0211793198868598/0.0326953165898879/0.00913578220367541/0.0235650288267935/0.26026542184635/0.00867023563355714/0.0032649427397668/0.0116739105261563/0.0353544888393492/0.0353160895982842/0.00277081779480064/0.00597817448566998/0.0143498063082684}],(((C1:0.5[&model=LG+F{0.0417701621742637/0.31975057814506/0.032821253252588/0.0108618256334433/0.00635758473423636/0.088661962384987/0.0355579948947091/0.0211793198868598/0.0326953165898879/0.00913578220367541/0.0235650288267935/0.26026542184635/0.00867023563355714/0.0032649427397668/0.0116739105261563/0.0353544888393492/0.0353160895982842/0.00277081779480064/0.00597817448566998/0.0143498063082684}],C2:0.5[&model=LG+F{0.0417701621742637/0.31975057814506/0.032821253252588/0.0108618256334433/0.00635758473423636/0.088661962384987/0.0355579948947091/0.0211793198868598/0.0326953165898879/0.00913578220367541/0.0235650288267935/0.26026542184635/0.00867023563355714/0.0032649427397668/0.0116739105261563/0.0353544888393492/0.0353160895982842/0.00277081779480064/0.00597817448566998/0.0143498063082684}]):0.001[&model=LG+F{0.0417701621742637/0.31975057814506/0.032821253252588/0.0108618256334433/0.00635758473423636/0.088661962384987/0.0355579948947091/0.0211793198868598/0.0326953165898879/0.00913578220367541/0.0235650288267935/0.26026542184635/0.00867023563355714/0.0032649427397668/0.0116739105261563/0.0353544888393492/0.0353160895982842/0.00277081779480064/0.00597817448566998/0.0143498063082684}],(C3:0.5[&model=LG+F{0.0417701621742637/0.31975057814506/0.032821253252588/0.0108618256334433/0.00635758473423636/0.088661962384987/0.0355579948947091/0.0211793198868598/0.0326953165898879/0.00913578220367541/0.0235650288267935/0.26026542184635/0.00867023563355714/0.0032649427397668/0.0116739105261563/0.0353544888393492/0.0353160895982842/0.00277081779480064/0.00597817448566998/0.0143498063082684}],C4:0.5[&model=LG+F{0.0417701621742637/0.31975057814506/0.032821253252588/0.0108618256334433/0.00635758473423636/0.088661962384987/0.0355579948947091/0.0211793198868598/0.0326953165898879/0.00913578220367541/0.0235650288267935/0.26026542184635/0.00867023563355714/0.0032649427397668/0.0116739105261563/0.0353544888393492/0.0353160895982842/0.00277081779480064/0.00597817448566998/0.0143498063082684}]):0.001[&model=LG+F{0.0417701621742637/0.31975057814506/0.032821253252588/0.0108618256334433/0.00635758473423636/0.088661962384987/0.0355579948947091/0.0211793198868598/0.0326953165898879/0.00913578220367541/0.0235650288267935/0.26026542184635/0.00867023563355714/0.0032649427397668/0.0116739105261563/0.0353544888393492/0.0353160895982842/0.00277081779480064/0.00597817448566998/0.0143498063082684}]):0.5[&model=LG+F{0.0417701621742637/0.31975057814506/0.032821253252588/0.0108618256334433/0.00635758473423636/0.088661962384987/0.0355579948947091/0.0211793198868598/0.0326953165898879/0.00913578220367541/0.0235650288267935/0.26026542184635/0.00867023563355714/0.0032649427397668/0.0116739105261563/0.0353544888393492/0.0353160895982842/0.00277081779480064/0.00597817448566998/0.0143498063082684}],((D1:0.5[&model=LG+F{0.00515556516542678/0.0394658496998953/0.0714210803587031/0.00968992716302658/0.00567165549204188/0.0790960918205399/0.0317215901102414/0.00261409959053026/0.0291677704116923/0.019880028038139/0.0210225629311509/0.56635368141569/0.0188669698608887/0.00710471766537621/0.00144087557529387/0.0315400406248952/0.0315057843348762/0.00247187015513935/0.0130088780295346/0.0128015844318595}],D2:0.5[&model=LG+F{0.00515556516542678/0.0394658496998953/0.0714210803587031/0.00968992716302658/0.00567165549204188/0.0790960918205399/0.0317215901102414/0.00261409959053026/0.0291677704116923/0.019880028038139/0.0210225629311509/0.56635368141569/0.0188669698608887/0.00710471766537621/0.00144087557529387/0.0315400406248952/0.0315057843348762/0.00247187015513935/0.0130088780295346/0.0128015844318595}]):0.001[&model=LG+F{0.00515556516542678/0.0394658496998953/0.0714210803587031/0.00968992716302658/0.00567165549204188/0.0790960918205399/0.0317215901102414/0.00261409959053026/0.0291677704116923/0.019880028038139/0.0210225629311509/0.56635368141569/0.0188669698608887/0.00710471766537621/0.00144087557529387/0.0315400406248952/0.0315057843348762/0.00247187015513935/0.0130088780295346/0.0128015844318595}],(D3:0.5[&model=LG+F{0.00515556516542678/0.0394658496998953/0.0714210803587031/0.00968992716302658/0.00567165549204188/0.0790960918205399/0.0317215901102414/0.00261409959053026/0.0291677704116923/0.019880028038139/0.0210225629311509/0.56635368141569/0.0188669698608887/0.00710471766537621/0.00144087557529387/0.0315400406248952/0.0315057843348762/0.00247187015513935/0.0130088780295346/0.0128015844318595}],D4:0.5[&model=LG+F{0.00515556516542678/0.0394658496998953/0.0714210803587031/0.00968992716302658/0.00567165549204188/0.0790960918205399/0.0317215901102414/0.00261409959053026/0.0291677704116923/0.019880028038139/0.0210225629311509/0.56635368141569/0.0188669698608887/0.00710471766537621/0.00144087557529387/0.0315400406248952/0.0315057843348762/0.00247187015513935/0.0130088780295346/0.0128015844318595}]):0.001[&model=LG+F{0.00515556516542678/0.0394658496998953/0.0714210803587031/0.00968992716302658/0.00567165549204188/0.0790960918205399/0.0317215901102414/0.00261409959053026/0.0291677704116923/0.019880028038139/0.0210225629311509/0.56635368141569/0.0188669698608887/0.00710471766537621/0.00144087557529387/0.0315400406248952/0.0315057843348762/0.00247187015513935/0.0130088780295346/0.0128015844318595}]):0.5[&model=LG+F{0.00515556516542678/0.0394658496998953/0.0714210803587031/0.00968992716302658/0.00567165549204188/0.0790960918205399/0.0317215901102414/0.00261409959053026/0.0291677704116923/0.019880028038139/0.0210225629311509/0.56635368141569/0.0188669698608887/0.00710471766537621/0.00144087557529387/0.0315400406248952/0.0315057843348762/0.00247187015513935/0.0130088780295346/0.0128015844318595}]):0.25[&model=LG+F{0.0417701621742637/0.31975057814506/0.032821253252588/0.0108618256334433/0.00635758473423636/0.088661962384987/0.0355579948947091/0.0211793198868598/0.0326953165898879/0.00913578220367541/0.0235650288267935/0.26026542184635/0.00867023563355714/0.0032649427397668/0.0116739105261563/0.0353544888393492/0.0353160895982842/0.00277081779480064/0.00597817448566998/0.0143498063082684}]);
```
