## Supplementary material for "Modeling site-and-branch-heterogeneity with GFmix": C20pi5.nwk

```
((((A1:0.5[&model=LG+F{0.0102079385552437/0.00646639045438125/0.0070926778299744/0.00264549400767349/0.00917294870926247/0.00462180104824356/0.00270681336942993/0.00292938049334033/0.0468012790414966/0.0095558528580864/0.0411071994077817/0.00261513883800608/0.00789449009649129/0.334504236559825/0.00258447351507011/0.00868787107321141/0.00597659595318151/0.0534589023459402/0.42785357377348/0.0131162503714748}],A2:0.5[&model=LG+F{0.0102079385552437/0.00646639045438125/0.0070926778299744/0.00264549400767349/0.00917294870926247/0.00462180104824356/0.00270681336942993/0.00292938049334033/0.0468012790414966/0.0095558528580864/0.0411071994077817/0.00261513883800608/0.00789449009649129/0.334504236559825/0.00258447351507011/0.00868787107321141/0.00597659595318151/0.0534589023459402/0.42785357377348/0.0131162503714748}]):0.001[&model=LG+F{0.0102079385552437/0.00646639045438125/0.0070926778299744/0.00264549400767349/0.00917294870926247/0.00462180104824356/0.00270681336942993/0.00292938049334033/0.0468012790414966/0.0095558528580864/0.0411071994077817/0.00261513883800608/0.00789449009649129/0.334504236559825/0.00258447351507011/0.00868787107321141/0.00597659595318151/0.0534589023459402/0.42785357377348/0.0131162503714748}],(A3:0.5[&model=LG+F{0.0102079385552437/0.00646639045438125/0.0070926778299744/0.00264549400767349/0.00917294870926247/0.00462180104824356/0.00270681336942993/0.00292938049334033/0.0468012790414966/0.0095558528580864/0.0411071994077817/0.00261513883800608/0.00789449009649129/0.334504236559825/0.00258447351507011/0.00868787107321141/0.00597659595318151/0.0534589023459402/0.42785357377348/0.0131162503714748}],A4:0.5[&model=LG+F{0.0102079385552437/0.00646639045438125/0.0070926778299744/0.00264549400767349/0.00917294870926247/0.00462180104824356/0.00270681336942993/0.00292938049334033/0.0468012790414966/0.0095558528580864/0.0411071994077817/0.00261513883800608/0.00789449009649129/0.334504236559825/0.00258447351507011/0.00868787107321141/0.00597659595318151/0.0534589023459402/0.42785357377348/0.0131162503714748}]):0.001[&model=LG+F{0.0102079385552437/0.00646639045438125/0.0070926778299744/0.00264549400767349/0.00917294870926247/0.00462180104824356/0.00270681336942993/0.00292938049334033/0.0468012790414966/0.0095558528580864/0.0411071994077817/0.00261513883800608/0.00789449009649129/0.334504236559825/0.00258447351507011/0.00868787107321141/0.00597659595318151/0.0534589023459402/0.42785357377348/0.0131162503714748}]):0.5[&model=LG+F{0.0102079385552437/0.00646639045438125/0.0070926778299744/0.00264549400767349/0.00917294870926247/0.00462180104824356/0.00270681336942993/0.00292938049334033/0.0468012790414966/0.0095558528580864/0.0411071994077817/0.00261513883800608/0.00789449009649129/0.334504236559825/0.00258447351507011/0.00868787107321141/0.00597659595318151/0.0534589023459402/0.42785357377348/0.0131162503714748}],((B1:0.5[&model=LG+F{0.000667071900940604/0.000422567920965047/0.00817157872967276/0.00124953650597476/0.00433262530416291/0.00218299838003092/0.00127849925577328/0.000191430170126471/0.0221054769048938/0.0110094390061001/0.0194160131035711/0.003012940022946/0.00909535846693509/0.385387264159376/0.000168891069562997/0.00410351035900725/0.00282290370089662/0.0252500477630401/0.492936412265388/0.00619515055151302}],B2:0.5[&model=LG+F{0.000667071900940604/0.000422567920965047/0.00817157872967276/0.00124953650597476/0.00433262530416291/0.00218299838003092/0.00127849925577328/0.000191430170126471/0.0221054769048938/0.0110094390061001/0.0194160131035711/0.003012940022946/0.00909535846693509/0.385387264159376/0.000168891069562997/0.00410351035900725/0.00282290370089662/0.0252500477630401/0.492936412265388/0.00619515055151302}]):0.001[&model=LG+F{0.000667071900940604/0.000422567920965047/0.00817157872967276/0.00124953650597476/0.00433262530416291/0.00218299838003092/0.00127849925577328/0.000191430170126471/0.0221054769048938/0.0110094390061001/0.0194160131035711/0.003012940022946/0.00909535846693509/0.385387264159376/0.000168891069562997/0.00410351035900725/0.00282290370089662/0.0252500477630401/0.492936412265388/0.00619515055151302}],(B3:0.5[&model=LG+F{0.000667071900940604/0.000422567920965047/0.00817157872967276/0.00124953650597476/0.00433262530416291/0.00218299838003092/0.00127849925577328/0.000191430170126471/0.0221054769048938/0.0110094390061001/0.0194160131035711/0.003012940022946/0.00909535846693509/0.385387264159376/0.000168891069562997/0.00410351035900725/0.00282290370089662/0.0252500477630401/0.492936412265388/0.00619515055151302}],B4:0.5[&model=LG+F{0.000667071900940604/0.000422567920965047/0.00817157872967276/0.00124953650597476/0.00433262530416291/0.00218299838003092/0.00127849925577328/0.000191430170126471/0.0221054769048938/0.0110094390061001/0.0194160131035711/0.003012940022946/0.00909535846693509/0.385387264159376/0.000168891069562997/0.00410351035900725/0.00282290370089662/0.0252500477630401/0.492936412265388/0.00619515055151302}]):0.001[&model=LG+F{0.000667071900940604/0.000422567920965047/0.00817157872967276/0.00124953650597476/0.00433262530416291/0.00218299838003092/0.00127849925577328/0.000191430170126471/0.0221054769048938/0.0110094390061001/0.0194160131035711/0.003012940022946/0.00909535846693509/0.385387264159376/0.000168891069562997/0.00410351035900725/0.00282290370089662/0.0252500477630401/0.492936412265388/0.00619515055151302}]):0.5[&model=LG+F{0.000667071900940604/0.000422567920965047/0.00817157872967276/0.00124953650597476/0.00433262530416291/0.00218299838003092/0.00127849925577328/0.000191430170126471/0.0221054769048938/0.0110094390061001/0.0194160131035711/0.003012940022946/0.00909535846693509/0.385387264159376/0.000168891069562997/0.00410351035900725/0.00282290370089662/0.0252500477630401/0.492936412265388/0.00619515055151302}]):0.25[&model=LG+F{0.0102079385552437/0.00646639045438125/0.0070926778299744/0.00264549400767349/0.00917294870926247/0.00462180104824356/0.00270681336942993/0.00292938049334033/0.0468012790414966/0.0095558528580864/0.0411071994077817/0.00261513883800608/0.00789449009649129/0.334504236559825/0.00258447351507011/0.00868787107321141/0.00597659595318151/0.0534589023459402/0.42785357377348/0.0131162503714748}],(((C1:0.5[&model=LG+F{0.0102079385552437/0.00646639045438125/0.0070926778299744/0.00264549400767349/0.00917294870926247/0.00462180104824356/0.00270681336942993/0.00292938049334033/0.0468012790414966/0.0095558528580864/0.0411071994077817/0.00261513883800608/0.00789449009649129/0.334504236559825/0.00258447351507011/0.00868787107321141/0.00597659595318151/0.0534589023459402/0.42785357377348/0.0131162503714748}],C2:0.5[&model=LG+F{0.0102079385552437/0.00646639045438125/0.0070926778299744/0.00264549400767349/0.00917294870926247/0.00462180104824356/0.00270681336942993/0.00292938049334033/0.0468012790414966/0.0095558528580864/0.0411071994077817/0.00261513883800608/0.00789449009649129/0.334504236559825/0.00258447351507011/0.00868787107321141/0.00597659595318151/0.0534589023459402/0.42785357377348/0.0131162503714748}]):0.001[&model=LG+F{0.0102079385552437/0.00646639045438125/0.0070926778299744/0.00264549400767349/0.00917294870926247/0.00462180104824356/0.00270681336942993/0.00292938049334033/0.0468012790414966/0.0095558528580864/0.0411071994077817/0.00261513883800608/0.00789449009649129/0.334504236559825/0.00258447351507011/0.00868787107321141/0.00597659595318151/0.0534589023459402/0.42785357377348/0.0131162503714748}],(C3:0.5[&model=LG+F{0.0102079385552437/0.00646639045438125/0.0070926778299744/0.00264549400767349/0.00917294870926247/0.00462180104824356/0.00270681336942993/0.00292938049334033/0.0468012790414966/0.0095558528580864/0.0411071994077817/0.00261513883800608/0.00789449009649129/0.334504236559825/0.00258447351507011/0.00868787107321141/0.00597659595318151/0.0534589023459402/0.42785357377348/0.0131162503714748}],C4:0.5[&model=LG+F{0.0102079385552437/0.00646639045438125/0.0070926778299744/0.00264549400767349/0.00917294870926247/0.00462180104824356/0.00270681336942993/0.00292938049334033/0.0468012790414966/0.0095558528580864/0.0411071994077817/0.00261513883800608/0.00789449009649129/0.334504236559825/0.00258447351507011/0.00868787107321141/0.00597659595318151/0.0534589023459402/0.42785357377348/0.0131162503714748}]):0.001[&model=LG+F{0.0102079385552437/0.00646639045438125/0.0070926778299744/0.00264549400767349/0.00917294870926247/0.00462180104824356/0.00270681336942993/0.00292938049334033/0.0468012790414966/0.0095558528580864/0.0411071994077817/0.00261513883800608/0.00789449009649129/0.334504236559825/0.00258447351507011/0.00868787107321141/0.00597659595318151/0.0534589023459402/0.42785357377348/0.0131162503714748}]):0.5[&model=LG+F{0.0102079385552437/0.00646639045438125/0.0070926778299744/0.00264549400767349/0.00917294870926247/0.00462180104824356/0.00270681336942993/0.00292938049334033/0.0468012790414966/0.0095558528580864/0.0411071994077817/0.00261513883800608/0.00789449009649129/0.334504236559825/0.00258447351507011/0.00868787107321141/0.00597659595318151/0.0534589023459402/0.42785357377348/0.0131162503714748}],((D1:0.5[&model=LG+F{0.000667071900940604/0.000422567920965047/0.00817157872967276/0.00124953650597476/0.00433262530416291/0.00218299838003092/0.00127849925577328/0.000191430170126471/0.0221054769048938/0.0110094390061001/0.0194160131035711/0.003012940022946/0.00909535846693509/0.385387264159376/0.000168891069562997/0.00410351035900725/0.00282290370089662/0.0252500477630401/0.492936412265388/0.00619515055151302}],D2:0.5[&model=LG+F{0.000667071900940604/0.000422567920965047/0.00817157872967276/0.00124953650597476/0.00433262530416291/0.00218299838003092/0.00127849925577328/0.000191430170126471/0.0221054769048938/0.0110094390061001/0.0194160131035711/0.003012940022946/0.00909535846693509/0.385387264159376/0.000168891069562997/0.00410351035900725/0.00282290370089662/0.0252500477630401/0.492936412265388/0.00619515055151302}]):0.001[&model=LG+F{0.000667071900940604/0.000422567920965047/0.00817157872967276/0.00124953650597476/0.00433262530416291/0.00218299838003092/0.00127849925577328/0.000191430170126471/0.0221054769048938/0.0110094390061001/0.0194160131035711/0.003012940022946/0.00909535846693509/0.385387264159376/0.000168891069562997/0.00410351035900725/0.00282290370089662/0.0252500477630401/0.492936412265388/0.00619515055151302}],(D3:0.5[&model=LG+F{0.000667071900940604/0.000422567920965047/0.00817157872967276/0.00124953650597476/0.00433262530416291/0.00218299838003092/0.00127849925577328/0.000191430170126471/0.0221054769048938/0.0110094390061001/0.0194160131035711/0.003012940022946/0.00909535846693509/0.385387264159376/0.000168891069562997/0.00410351035900725/0.00282290370089662/0.0252500477630401/0.492936412265388/0.00619515055151302}],D4:0.5[&model=LG+F{0.000667071900940604/0.000422567920965047/0.00817157872967276/0.00124953650597476/0.00433262530416291/0.00218299838003092/0.00127849925577328/0.000191430170126471/0.0221054769048938/0.0110094390061001/0.0194160131035711/0.003012940022946/0.00909535846693509/0.385387264159376/0.000168891069562997/0.00410351035900725/0.00282290370089662/0.0252500477630401/0.492936412265388/0.00619515055151302}]):0.001[&model=LG+F{0.000667071900940604/0.000422567920965047/0.00817157872967276/0.00124953650597476/0.00433262530416291/0.00218299838003092/0.00127849925577328/0.000191430170126471/0.0221054769048938/0.0110094390061001/0.0194160131035711/0.003012940022946/0.00909535846693509/0.385387264159376/0.000168891069562997/0.00410351035900725/0.00282290370089662/0.0252500477630401/0.492936412265388/0.00619515055151302}]):0.5[&model=LG+F{0.000667071900940604/0.000422567920965047/0.00817157872967276/0.00124953650597476/0.00433262530416291/0.00218299838003092/0.00127849925577328/0.000191430170126471/0.0221054769048938/0.0110094390061001/0.0194160131035711/0.003012940022946/0.00909535846693509/0.385387264159376/0.000168891069562997/0.00410351035900725/0.00282290370089662/0.0252500477630401/0.492936412265388/0.00619515055151302}]):0.25[&model=LG+F{0.0102079385552437/0.00646639045438125/0.0070926778299744/0.00264549400767349/0.00917294870926247/0.00462180104824356/0.00270681336942993/0.00292938049334033/0.0468012790414966/0.0095558528580864/0.0411071994077817/0.00261513883800608/0.00789449009649129/0.334504236559825/0.00258447351507011/0.00868787107321141/0.00597659595318151/0.0534589023459402/0.42785357377348/0.0131162503714748}]);
```
