## Supplementary material for "Modeling site-and-branch-heterogeneity with GFmix": C20pi6.nwk

```
((((A1:0.5[&model=LG+F{0.192168039432574/0.0317126947692273/0.0294560588413183/0.127213590113108/0.00171657106552037/0.0691356189466734/0.213332984904724/0.0447181874135004/0.0127782564103286/0.00757734692836098/0.0155960463276626/0.0480493961882023/0.00478292142590303/0.00223695282302327/0.0405126348032694/0.0775721736597906/0.0527995153843642/0.00103550333356674/0.00320884187622277/0.0243967639468642}],A2:0.5[&model=LG+F{0.192168039432574/0.0317126947692273/0.0294560588413183/0.127213590113108/0.00171657106552037/0.0691356189466734/0.213332984904724/0.0447181874135004/0.0127782564103286/0.00757734692836098/0.0155960463276626/0.0480493961882023/0.00478292142590303/0.00223695282302327/0.0405126348032694/0.0775721736597906/0.0527995153843642/0.00103550333356674/0.00320884187622277/0.0243967639468642}]):0.001[&model=LG+F{0.192168039432574/0.0317126947692273/0.0294560588413183/0.127213590113108/0.00171657106552037/0.0691356189466734/0.213332984904724/0.0447181874135004/0.0127782564103286/0.00757734692836098/0.0155960463276626/0.0480493961882023/0.00478292142590303/0.00223695282302327/0.0405126348032694/0.0775721736597906/0.0527995153843642/0.00103550333356674/0.00320884187622277/0.0243967639468642}],(A3:0.5[&model=LG+F{0.192168039432574/0.0317126947692273/0.0294560588413183/0.127213590113108/0.00171657106552037/0.0691356189466734/0.213332984904724/0.0447181874135004/0.0127782564103286/0.00757734692836098/0.0155960463276626/0.0480493961882023/0.00478292142590303/0.00223695282302327/0.0405126348032694/0.0775721736597906/0.0527995153843642/0.00103550333356674/0.00320884187622277/0.0243967639468642}],A4:0.5[&model=LG+F{0.192168039432574/0.0317126947692273/0.0294560588413183/0.127213590113108/0.00171657106552037/0.0691356189466734/0.213332984904724/0.0447181874135004/0.0127782564103286/0.00757734692836098/0.0155960463276626/0.0480493961882023/0.00478292142590303/0.00223695282302327/0.0405126348032694/0.0775721736597906/0.0527995153843642/0.00103550333356674/0.00320884187622277/0.0243967639468642}]):0.001[&model=LG+F{0.192168039432574/0.0317126947692273/0.0294560588413183/0.127213590113108/0.00171657106552037/0.0691356189466734/0.213332984904724/0.0447181874135004/0.0127782564103286/0.00757734692836098/0.0155960463276626/0.0480493961882023/0.00478292142590303/0.00223695282302327/0.0405126348032694/0.0775721736597906/0.0527995153843642/0.00103550333356674/0.00320884187622277/0.0243967639468642}]):0.5[&model=LG+F{0.192168039432574/0.0317126947692273/0.0294560588413183/0.127213590113108/0.00171657106552037/0.0691356189466734/0.213332984904724/0.0447181874135004/0.0127782564103286/0.00757734692836098/0.0155960463276626/0.0480493961882023/0.00478292142590303/0.00223695282302327/0.0405126348032694/0.0775721736597906/0.0527995153843642/0.00103550333356674/0.00320884187622277/0.0243967639468642}],((B1:0.5[&model=LG+F{0.0305309079525712/0.00503838915038201/0.0825076723285441/0.146082985608418/0.0019711874025195/0.0793903986094274/0.24497633732315/0.00710465105310316/0.0146736354632472/0.0212244706887925/0.0179093838103811/0.134588400221405/0.0133971661282816/0.00626579989979934/0.0064364892713012/0.0890783344631766/0.0606311860169/0.00118909794496329/0.00898810243093777/0.0280154982920689}],B2:0.5[&model=LG+F{0.0305309079525712/0.00503838915038201/0.0825076723285441/0.146082985608418/0.0019711874025195/0.0793903986094274/0.24497633732315/0.00710465105310316/0.0146736354632472/0.0212244706887925/0.0179093838103811/0.134588400221405/0.0133971661282816/0.00626579989979934/0.0064364892713012/0.0890783344631766/0.0606311860169/0.00118909794496329/0.00898810243093777/0.0280154982920689}]):0.001[&model=LG+F{0.0305309079525712/0.00503838915038201/0.0825076723285441/0.146082985608418/0.0019711874025195/0.0793903986094274/0.24497633732315/0.00710465105310316/0.0146736354632472/0.0212244706887925/0.0179093838103811/0.134588400221405/0.0133971661282816/0.00626579989979934/0.0064364892713012/0.0890783344631766/0.0606311860169/0.00118909794496329/0.00898810243093777/0.0280154982920689}],(B3:0.5[&model=LG+F{0.0305309079525712/0.00503838915038201/0.0825076723285441/0.146082985608418/0.0019711874025195/0.0793903986094274/0.24497633732315/0.00710465105310316/0.0146736354632472/0.0212244706887925/0.0179093838103811/0.134588400221405/0.0133971661282816/0.00626579989979934/0.0064364892713012/0.0890783344631766/0.0606311860169/0.00118909794496329/0.00898810243093777/0.0280154982920689}],B4:0.5[&model=LG+F{0.0305309079525712/0.00503838915038201/0.0825076723285441/0.146082985608418/0.0019711874025195/0.0793903986094274/0.24497633732315/0.00710465105310316/0.0146736354632472/0.0212244706887925/0.0179093838103811/0.134588400221405/0.0133971661282816/0.00626579989979934/0.0064364892713012/0.0890783344631766/0.0606311860169/0.00118909794496329/0.00898810243093777/0.0280154982920689}]):0.001[&model=LG+F{0.0305309079525712/0.00503838915038201/0.0825076723285441/0.146082985608418/0.0019711874025195/0.0793903986094274/0.24497633732315/0.00710465105310316/0.0146736354632472/0.0212244706887925/0.0179093838103811/0.134588400221405/0.0133971661282816/0.00626579989979934/0.0064364892713012/0.0890783344631766/0.0606311860169/0.00118909794496329/0.00898810243093777/0.0280154982920689}]):0.5[&model=LG+F{0.0305309079525712/0.00503838915038201/0.0825076723285441/0.146082985608418/0.0019711874025195/0.0793903986094274/0.24497633732315/0.00710465105310316/0.0146736354632472/0.0212244706887925/0.0179093838103811/0.134588400221405/0.0133971661282816/0.00626579989979934/0.0064364892713012/0.0890783344631766/0.0606311860169/0.00118909794496329/0.00898810243093777/0.0280154982920689}]):0.25[&model=LG+F{0.192168039432574/0.0317126947692273/0.0294560588413183/0.127213590113108/0.00171657106552037/0.0691356189466734/0.213332984904724/0.0447181874135004/0.0127782564103286/0.00757734692836098/0.0155960463276626/0.0480493961882023/0.00478292142590303/0.00223695282302327/0.0405126348032694/0.0775721736597906/0.0527995153843642/0.00103550333356674/0.00320884187622277/0.0243967639468642}],(((C1:0.5[&model=LG+F{0.192168039432574/0.0317126947692273/0.0294560588413183/0.127213590113108/0.00171657106552037/0.0691356189466734/0.213332984904724/0.0447181874135004/0.0127782564103286/0.00757734692836098/0.0155960463276626/0.0480493961882023/0.00478292142590303/0.00223695282302327/0.0405126348032694/0.0775721736597906/0.0527995153843642/0.00103550333356674/0.00320884187622277/0.0243967639468642}],C2:0.5[&model=LG+F{0.192168039432574/0.0317126947692273/0.0294560588413183/0.127213590113108/0.00171657106552037/0.0691356189466734/0.213332984904724/0.0447181874135004/0.0127782564103286/0.00757734692836098/0.0155960463276626/0.0480493961882023/0.00478292142590303/0.00223695282302327/0.0405126348032694/0.0775721736597906/0.0527995153843642/0.00103550333356674/0.00320884187622277/0.0243967639468642}]):0.001[&model=LG+F{0.192168039432574/0.0317126947692273/0.0294560588413183/0.127213590113108/0.00171657106552037/0.0691356189466734/0.213332984904724/0.0447181874135004/0.0127782564103286/0.00757734692836098/0.0155960463276626/0.0480493961882023/0.00478292142590303/0.00223695282302327/0.0405126348032694/0.0775721736597906/0.0527995153843642/0.00103550333356674/0.00320884187622277/0.0243967639468642}],(C3:0.5[&model=LG+F{0.192168039432574/0.0317126947692273/0.0294560588413183/0.127213590113108/0.00171657106552037/0.0691356189466734/0.213332984904724/0.0447181874135004/0.0127782564103286/0.00757734692836098/0.0155960463276626/0.0480493961882023/0.00478292142590303/0.00223695282302327/0.0405126348032694/0.0775721736597906/0.0527995153843642/0.00103550333356674/0.00320884187622277/0.0243967639468642}],C4:0.5[&model=LG+F{0.192168039432574/0.0317126947692273/0.0294560588413183/0.127213590113108/0.00171657106552037/0.0691356189466734/0.213332984904724/0.0447181874135004/0.0127782564103286/0.00757734692836098/0.0155960463276626/0.0480493961882023/0.00478292142590303/0.00223695282302327/0.0405126348032694/0.0775721736597906/0.0527995153843642/0.00103550333356674/0.00320884187622277/0.0243967639468642}]):0.001[&model=LG+F{0.192168039432574/0.0317126947692273/0.0294560588413183/0.127213590113108/0.00171657106552037/0.0691356189466734/0.213332984904724/0.0447181874135004/0.0127782564103286/0.00757734692836098/0.0155960463276626/0.0480493961882023/0.00478292142590303/0.00223695282302327/0.0405126348032694/0.0775721736597906/0.0527995153843642/0.00103550333356674/0.00320884187622277/0.0243967639468642}]):0.5[&model=LG+F{0.192168039432574/0.0317126947692273/0.0294560588413183/0.127213590113108/0.00171657106552037/0.0691356189466734/0.213332984904724/0.0447181874135004/0.0127782564103286/0.00757734692836098/0.0155960463276626/0.0480493961882023/0.00478292142590303/0.00223695282302327/0.0405126348032694/0.0775721736597906/0.0527995153843642/0.00103550333356674/0.00320884187622277/0.0243967639468642}],((D1:0.5[&model=LG+F{0.0305309079525712/0.00503838915038201/0.0825076723285441/0.146082985608418/0.0019711874025195/0.0793903986094274/0.24497633732315/0.00710465105310316/0.0146736354632472/0.0212244706887925/0.0179093838103811/0.134588400221405/0.0133971661282816/0.00626579989979934/0.0064364892713012/0.0890783344631766/0.0606311860169/0.00118909794496329/0.00898810243093777/0.0280154982920689}],D2:0.5[&model=LG+F{0.0305309079525712/0.00503838915038201/0.0825076723285441/0.146082985608418/0.0019711874025195/0.0793903986094274/0.24497633732315/0.00710465105310316/0.0146736354632472/0.0212244706887925/0.0179093838103811/0.134588400221405/0.0133971661282816/0.00626579989979934/0.0064364892713012/0.0890783344631766/0.0606311860169/0.00118909794496329/0.00898810243093777/0.0280154982920689}]):0.001[&model=LG+F{0.0305309079525712/0.00503838915038201/0.0825076723285441/0.146082985608418/0.0019711874025195/0.0793903986094274/0.24497633732315/0.00710465105310316/0.0146736354632472/0.0212244706887925/0.0179093838103811/0.134588400221405/0.0133971661282816/0.00626579989979934/0.0064364892713012/0.0890783344631766/0.0606311860169/0.00118909794496329/0.00898810243093777/0.0280154982920689}],(D3:0.5[&model=LG+F{0.0305309079525712/0.00503838915038201/0.0825076723285441/0.146082985608418/0.0019711874025195/0.0793903986094274/0.24497633732315/0.00710465105310316/0.0146736354632472/0.0212244706887925/0.0179093838103811/0.134588400221405/0.0133971661282816/0.00626579989979934/0.0064364892713012/0.0890783344631766/0.0606311860169/0.00118909794496329/0.00898810243093777/0.0280154982920689}],D4:0.5[&model=LG+F{0.0305309079525712/0.00503838915038201/0.0825076723285441/0.146082985608418/0.0019711874025195/0.0793903986094274/0.24497633732315/0.00710465105310316/0.0146736354632472/0.0212244706887925/0.0179093838103811/0.134588400221405/0.0133971661282816/0.00626579989979934/0.0064364892713012/0.0890783344631766/0.0606311860169/0.00118909794496329/0.00898810243093777/0.0280154982920689}]):0.001[&model=LG+F{0.0305309079525712/0.00503838915038201/0.0825076723285441/0.146082985608418/0.0019711874025195/0.0793903986094274/0.24497633732315/0.00710465105310316/0.0146736354632472/0.0212244706887925/0.0179093838103811/0.134588400221405/0.0133971661282816/0.00626579989979934/0.0064364892713012/0.0890783344631766/0.0606311860169/0.00118909794496329/0.00898810243093777/0.0280154982920689}]):0.5[&model=LG+F{0.0305309079525712/0.00503838915038201/0.0825076723285441/0.146082985608418/0.0019711874025195/0.0793903986094274/0.24497633732315/0.00710465105310316/0.0146736354632472/0.0212244706887925/0.0179093838103811/0.134588400221405/0.0133971661282816/0.00626579989979934/0.0064364892713012/0.0890783344631766/0.0606311860169/0.00118909794496329/0.00898810243093777/0.0280154982920689}]):0.25[&model=LG+F{0.192168039432574/0.0317126947692273/0.0294560588413183/0.127213590113108/0.00171657106552037/0.0691356189466734/0.213332984904724/0.0447181874135004/0.0127782564103286/0.00757734692836098/0.0155960463276626/0.0480493961882023/0.00478292142590303/0.00223695282302327/0.0405126348032694/0.0775721736597906/0.0527995153843642/0.00103550333356674/0.00320884187622277/0.0243967639468642}]);
```
