## Supplementary material for "Modeling site-and-branch-heterogeneity with GFmix": C20pi7.nwk

```
((((A1:0.5[&model=LG+F{0.169337838904286/0.020259722440763/0.0368386241840736/0.0347184572549874/0.00822430404646197/0.0127599302854061/0.0204644959479773/0.548785559276255/0.00834918077322737/0.0014753352474793/0.00567300443105217/0.0140332097788339/0.00246800022719128/0.00257300704170816/0.013102131933528/0.0769318371755992/0.0132498084565902/0.00265677972683821/0.00272054560476786/0.00537889200356565}],A2:0.5[&model=LG+F{0.169337838904286/0.020259722440763/0.0368386241840736/0.0347184572549874/0.00822430404646197/0.0127599302854061/0.0204644959479773/0.548785559276255/0.00834918077322737/0.0014753352474793/0.00567300443105217/0.0140332097788339/0.00246800022719128/0.00257300704170816/0.013102131933528/0.0769318371755992/0.0132498084565902/0.00265677972683821/0.00272054560476786/0.00537889200356565}]):0.001[&model=LG+F{0.169337838904286/0.020259722440763/0.0368386241840736/0.0347184572549874/0.00822430404646197/0.0127599302854061/0.0204644959479773/0.548785559276255/0.00834918077322737/0.0014753352474793/0.00567300443105217/0.0140332097788339/0.00246800022719128/0.00257300704170816/0.013102131933528/0.0769318371755992/0.0132498084565902/0.00265677972683821/0.00272054560476786/0.00537889200356565}],(A3:0.5[&model=LG+F{0.169337838904286/0.020259722440763/0.0368386241840736/0.0347184572549874/0.00822430404646197/0.0127599302854061/0.0204644959479773/0.548785559276255/0.00834918077322737/0.0014753352474793/0.00567300443105217/0.0140332097788339/0.00246800022719128/0.00257300704170816/0.013102131933528/0.0769318371755992/0.0132498084565902/0.00265677972683821/0.00272054560476786/0.00537889200356565}],A4:0.5[&model=LG+F{0.169337838904286/0.020259722440763/0.0368386241840736/0.0347184572549874/0.00822430404646197/0.0127599302854061/0.0204644959479773/0.548785559276255/0.00834918077322737/0.0014753352474793/0.00567300443105217/0.0140332097788339/0.00246800022719128/0.00257300704170816/0.013102131933528/0.0769318371755992/0.0132498084565902/0.00265677972683821/0.00272054560476786/0.00537889200356565}]):0.001[&model=LG+F{0.169337838904286/0.020259722440763/0.0368386241840736/0.0347184572549874/0.00822430404646197/0.0127599302854061/0.0204644959479773/0.548785559276255/0.00834918077322737/0.0014753352474793/0.00567300443105217/0.0140332097788339/0.00246800022719128/0.00257300704170816/0.013102131933528/0.0769318371755992/0.0132498084565902/0.00265677972683821/0.00272054560476786/0.00537889200356565}]):0.5[&model=LG+F{0.169337838904286/0.020259722440763/0.0368386241840736/0.0347184572549874/0.00822430404646197/0.0127599302854061/0.0204644959479773/0.548785559276255/0.00834918077322737/0.0014753352474793/0.00567300443105217/0.0140332097788339/0.00246800022719128/0.00257300704170816/0.013102131933528/0.0769318371755992/0.0132498084565902/0.00265677972683821/0.00272054560476786/0.00537889200356565}],((B1:0.5[&model=LG+F{0.0533685456188992/0.0063850579900056/0.204689654439974/0.0790859507689663/0.018734326244697/0.0290661307602343/0.0466165333086896/0.172955361570323/0.0190187857352966/0.00819753366685741/0.0129226637534958/0.0779739451169577/0.0137131645073749/0.014296623011957/0.00412927040007021/0.1752447536119/0.0301820352096894/0.0060519379976347/0.0151164043734531/0.0122526984727834}],B2:0.5[&model=LG+F{0.0533685456188992/0.0063850579900056/0.204689654439974/0.0790859507689663/0.018734326244697/0.0290661307602343/0.0466165333086896/0.172955361570323/0.0190187857352966/0.00819753366685741/0.0129226637534958/0.0779739451169577/0.0137131645073749/0.014296623011957/0.00412927040007021/0.1752447536119/0.0301820352096894/0.0060519379976347/0.0151164043734531/0.0122526984727834}]):0.001[&model=LG+F{0.0533685456188992/0.0063850579900056/0.204689654439974/0.0790859507689663/0.018734326244697/0.0290661307602343/0.0466165333086896/0.172955361570323/0.0190187857352966/0.00819753366685741/0.0129226637534958/0.0779739451169577/0.0137131645073749/0.014296623011957/0.00412927040007021/0.1752447536119/0.0301820352096894/0.0060519379976347/0.0151164043734531/0.0122526984727834}],(B3:0.5[&model=LG+F{0.0533685456188992/0.0063850579900056/0.204689654439974/0.0790859507689663/0.018734326244697/0.0290661307602343/0.0466165333086896/0.172955361570323/0.0190187857352966/0.00819753366685741/0.0129226637534958/0.0779739451169577/0.0137131645073749/0.014296623011957/0.00412927040007021/0.1752447536119/0.0301820352096894/0.0060519379976347/0.0151164043734531/0.0122526984727834}],B4:0.5[&model=LG+F{0.0533685456188992/0.0063850579900056/0.204689654439974/0.0790859507689663/0.018734326244697/0.0290661307602343/0.0466165333086896/0.172955361570323/0.0190187857352966/0.00819753366685741/0.0129226637534958/0.0779739451169577/0.0137131645073749/0.014296623011957/0.00412927040007021/0.1752447536119/0.0301820352096894/0.0060519379976347/0.0151164043734531/0.0122526984727834}]):0.001[&model=LG+F{0.0533685456188992/0.0063850579900056/0.204689654439974/0.0790859507689663/0.018734326244697/0.0290661307602343/0.0466165333086896/0.172955361570323/0.0190187857352966/0.00819753366685741/0.0129226637534958/0.0779739451169577/0.0137131645073749/0.014296623011957/0.00412927040007021/0.1752447536119/0.0301820352096894/0.0060519379976347/0.0151164043734531/0.0122526984727834}]):0.5[&model=LG+F{0.0533685456188992/0.0063850579900056/0.204689654439974/0.0790859507689663/0.018734326244697/0.0290661307602343/0.0466165333086896/0.172955361570323/0.0190187857352966/0.00819753366685741/0.0129226637534958/0.0779739451169577/0.0137131645073749/0.014296623011957/0.00412927040007021/0.1752447536119/0.0301820352096894/0.0060519379976347/0.0151164043734531/0.0122526984727834}]):0.25[&model=LG+F{0.169337838904286/0.020259722440763/0.0368386241840736/0.0347184572549874/0.00822430404646197/0.0127599302854061/0.0204644959479773/0.548785559276255/0.00834918077322737/0.0014753352474793/0.00567300443105217/0.0140332097788339/0.00246800022719128/0.00257300704170816/0.013102131933528/0.0769318371755992/0.0132498084565902/0.00265677972683821/0.00272054560476786/0.00537889200356565}],(((C1:0.5[&model=LG+F{0.169337838904286/0.020259722440763/0.0368386241840736/0.0347184572549874/0.00822430404646197/0.0127599302854061/0.0204644959479773/0.548785559276255/0.00834918077322737/0.0014753352474793/0.00567300443105217/0.0140332097788339/0.00246800022719128/0.00257300704170816/0.013102131933528/0.0769318371755992/0.0132498084565902/0.00265677972683821/0.00272054560476786/0.00537889200356565}],C2:0.5[&model=LG+F{0.169337838904286/0.020259722440763/0.0368386241840736/0.0347184572549874/0.00822430404646197/0.0127599302854061/0.0204644959479773/0.548785559276255/0.00834918077322737/0.0014753352474793/0.00567300443105217/0.0140332097788339/0.00246800022719128/0.00257300704170816/0.013102131933528/0.0769318371755992/0.0132498084565902/0.00265677972683821/0.00272054560476786/0.00537889200356565}]):0.001[&model=LG+F{0.169337838904286/0.020259722440763/0.0368386241840736/0.0347184572549874/0.00822430404646197/0.0127599302854061/0.0204644959479773/0.548785559276255/0.00834918077322737/0.0014753352474793/0.00567300443105217/0.0140332097788339/0.00246800022719128/0.00257300704170816/0.013102131933528/0.0769318371755992/0.0132498084565902/0.00265677972683821/0.00272054560476786/0.00537889200356565}],(C3:0.5[&model=LG+F{0.169337838904286/0.020259722440763/0.0368386241840736/0.0347184572549874/0.00822430404646197/0.0127599302854061/0.0204644959479773/0.548785559276255/0.00834918077322737/0.0014753352474793/0.00567300443105217/0.0140332097788339/0.00246800022719128/0.00257300704170816/0.013102131933528/0.0769318371755992/0.0132498084565902/0.00265677972683821/0.00272054560476786/0.00537889200356565}],C4:0.5[&model=LG+F{0.169337838904286/0.020259722440763/0.0368386241840736/0.0347184572549874/0.00822430404646197/0.0127599302854061/0.0204644959479773/0.548785559276255/0.00834918077322737/0.0014753352474793/0.00567300443105217/0.0140332097788339/0.00246800022719128/0.00257300704170816/0.013102131933528/0.0769318371755992/0.0132498084565902/0.00265677972683821/0.00272054560476786/0.00537889200356565}]):0.001[&model=LG+F{0.169337838904286/0.020259722440763/0.0368386241840736/0.0347184572549874/0.00822430404646197/0.0127599302854061/0.0204644959479773/0.548785559276255/0.00834918077322737/0.0014753352474793/0.00567300443105217/0.0140332097788339/0.00246800022719128/0.00257300704170816/0.013102131933528/0.0769318371755992/0.0132498084565902/0.00265677972683821/0.00272054560476786/0.00537889200356565}]):0.5[&model=LG+F{0.169337838904286/0.020259722440763/0.0368386241840736/0.0347184572549874/0.00822430404646197/0.0127599302854061/0.0204644959479773/0.548785559276255/0.00834918077322737/0.0014753352474793/0.00567300443105217/0.0140332097788339/0.00246800022719128/0.00257300704170816/0.013102131933528/0.0769318371755992/0.0132498084565902/0.00265677972683821/0.00272054560476786/0.00537889200356565}],((D1:0.5[&model=LG+F{0.0533685456188992/0.0063850579900056/0.204689654439974/0.0790859507689663/0.018734326244697/0.0290661307602343/0.0466165333086896/0.172955361570323/0.0190187857352966/0.00819753366685741/0.0129226637534958/0.0779739451169577/0.0137131645073749/0.014296623011957/0.00412927040007021/0.1752447536119/0.0301820352096894/0.0060519379976347/0.0151164043734531/0.0122526984727834}],D2:0.5[&model=LG+F{0.0533685456188992/0.0063850579900056/0.204689654439974/0.0790859507689663/0.018734326244697/0.0290661307602343/0.0466165333086896/0.172955361570323/0.0190187857352966/0.00819753366685741/0.0129226637534958/0.0779739451169577/0.0137131645073749/0.014296623011957/0.00412927040007021/0.1752447536119/0.0301820352096894/0.0060519379976347/0.0151164043734531/0.0122526984727834}]):0.001[&model=LG+F{0.0533685456188992/0.0063850579900056/0.204689654439974/0.0790859507689663/0.018734326244697/0.0290661307602343/0.0466165333086896/0.172955361570323/0.0190187857352966/0.00819753366685741/0.0129226637534958/0.0779739451169577/0.0137131645073749/0.014296623011957/0.00412927040007021/0.1752447536119/0.0301820352096894/0.0060519379976347/0.0151164043734531/0.0122526984727834}],(D3:0.5[&model=LG+F{0.0533685456188992/0.0063850579900056/0.204689654439974/0.0790859507689663/0.018734326244697/0.0290661307602343/0.0466165333086896/0.172955361570323/0.0190187857352966/0.00819753366685741/0.0129226637534958/0.0779739451169577/0.0137131645073749/0.014296623011957/0.00412927040007021/0.1752447536119/0.0301820352096894/0.0060519379976347/0.0151164043734531/0.0122526984727834}],D4:0.5[&model=LG+F{0.0533685456188992/0.0063850579900056/0.204689654439974/0.0790859507689663/0.018734326244697/0.0290661307602343/0.0466165333086896/0.172955361570323/0.0190187857352966/0.00819753366685741/0.0129226637534958/0.0779739451169577/0.0137131645073749/0.014296623011957/0.00412927040007021/0.1752447536119/0.0301820352096894/0.0060519379976347/0.0151164043734531/0.0122526984727834}]):0.001[&model=LG+F{0.0533685456188992/0.0063850579900056/0.204689654439974/0.0790859507689663/0.018734326244697/0.0290661307602343/0.0466165333086896/0.172955361570323/0.0190187857352966/0.00819753366685741/0.0129226637534958/0.0779739451169577/0.0137131645073749/0.014296623011957/0.00412927040007021/0.1752447536119/0.0301820352096894/0.0060519379976347/0.0151164043734531/0.0122526984727834}]):0.5[&model=LG+F{0.0533685456188992/0.0063850579900056/0.204689654439974/0.0790859507689663/0.018734326244697/0.0290661307602343/0.0466165333086896/0.172955361570323/0.0190187857352966/0.00819753366685741/0.0129226637534958/0.0779739451169577/0.0137131645073749/0.014296623011957/0.00412927040007021/0.1752447536119/0.0301820352096894/0.0060519379976347/0.0151164043734531/0.0122526984727834}]):0.25[&model=LG+F{0.169337838904286/0.020259722440763/0.0368386241840736/0.0347184572549874/0.00822430404646197/0.0127599302854061/0.0204644959479773/0.548785559276255/0.00834918077322737/0.0014753352474793/0.00567300443105217/0.0140332097788339/0.00246800022719128/0.00257300704170816/0.013102131933528/0.0769318371755992/0.0132498084565902/0.00265677972683821/0.00272054560476786/0.00537889200356565}]);
```
