## Supplementary material for "Modeling site-and-branch-heterogeneity with GFmix": C20pi8.nwk

```
((((A1:0.5[&model=LG+F{0.103830792284722/0.0300868232291993/0.0266634557055884/0.0135590358853491/0.0287774499658302/0.0258461553950805/0.0199482042831286/0.0282812946935098/0.0455719541620393/0.0535248472052891/0.117029883932305/0.0151264038099299/0.036321401663351/0.0915823604121796/0.0237563826061041/0.0746231807587082/0.0670274497702447/0.0249726437983148/0.0891836500842715/0.0842867257672152}],A2:0.5[&model=LG+F{0.103830792284722/0.0300868232291993/0.0266634557055884/0.0135590358853491/0.0287774499658302/0.0258461553950805/0.0199482042831286/0.0282812946935098/0.0455719541620393/0.0535248472052891/0.117029883932305/0.0151264038099299/0.036321401663351/0.0915823604121796/0.0237563826061041/0.0746231807587082/0.0670274497702447/0.0249726437983148/0.0891836500842715/0.0842867257672152}]):0.001[&model=LG+F{0.103830792284722/0.0300868232291993/0.0266634557055884/0.0135590358853491/0.0287774499658302/0.0258461553950805/0.0199482042831286/0.0282812946935098/0.0455719541620393/0.0535248472052891/0.117029883932305/0.0151264038099299/0.036321401663351/0.0915823604121796/0.0237563826061041/0.0746231807587082/0.0670274497702447/0.0249726437983148/0.0891836500842715/0.0842867257672152}],(A3:0.5[&model=LG+F{0.103830792284722/0.0300868232291993/0.0266634557055884/0.0135590358853491/0.0287774499658302/0.0258461553950805/0.0199482042831286/0.0282812946935098/0.0455719541620393/0.0535248472052891/0.117029883932305/0.0151264038099299/0.036321401663351/0.0915823604121796/0.0237563826061041/0.0746231807587082/0.0670274497702447/0.0249726437983148/0.0891836500842715/0.0842867257672152}],A4:0.5[&model=LG+F{0.103830792284722/0.0300868232291993/0.0266634557055884/0.0135590358853491/0.0287774499658302/0.0258461553950805/0.0199482042831286/0.0282812946935098/0.0455719541620393/0.0535248472052891/0.117029883932305/0.0151264038099299/0.036321401663351/0.0915823604121796/0.0237563826061041/0.0746231807587082/0.0670274497702447/0.0249726437983148/0.0891836500842715/0.0842867257672152}]):0.001[&model=LG+F{0.103830792284722/0.0300868232291993/0.0266634557055884/0.0135590358853491/0.0287774499658302/0.0258461553950805/0.0199482042831286/0.0282812946935098/0.0455719541620393/0.0535248472052891/0.117029883932305/0.0151264038099299/0.036321401663351/0.0915823604121796/0.0237563826061041/0.0746231807587082/0.0670274497702447/0.0249726437983148/0.0891836500842715/0.0842867257672152}]):0.5[&model=LG+F{0.103830792284722/0.0300868232291993/0.0266634557055884/0.0135590358853491/0.0287774499658302/0.0258461553950805/0.0199482042831286/0.0282812946935098/0.0455719541620393/0.0535248472052891/0.117029883932305/0.0151264038099299/0.036321401663351/0.0915823604121796/0.0237563826061041/0.0746231807587082/0.0670274497702447/0.0249726437983148/0.0891836500842715/0.0842867257672152}],((B1:0.5[&model=LG+F{0.0111412397829114/0.00322837286056133/0.0504411436212146/0.0105158342007404/0.0223186143262412/0.0200452220319675/0.0154710121440525/0.00303463624439602/0.0353437455453276/0.101256736373436/0.0907635960528559/0.0286156871590072/0.0687117625732558/0.173252823854801/0.00254910464579144/0.0578746898397377/0.0519837512521044/0.0193677621298266/0.168715013996556/0.065369340488952}],B2:0.5[&model=LG+F{0.0111412397829114/0.00322837286056133/0.0504411436212146/0.0105158342007404/0.0223186143262412/0.0200452220319675/0.0154710121440525/0.00303463624439602/0.0353437455453276/0.101256736373436/0.0907635960528559/0.0286156871590072/0.0687117625732558/0.173252823854801/0.00254910464579144/0.0578746898397377/0.0519837512521044/0.0193677621298266/0.168715013996556/0.065369340488952}]):0.001[&model=LG+F{0.0111412397829114/0.00322837286056133/0.0504411436212146/0.0105158342007404/0.0223186143262412/0.0200452220319675/0.0154710121440525/0.00303463624439602/0.0353437455453276/0.101256736373436/0.0907635960528559/0.0286156871590072/0.0687117625732558/0.173252823854801/0.00254910464579144/0.0578746898397377/0.0519837512521044/0.0193677621298266/0.168715013996556/0.065369340488952}],(B3:0.5[&model=LG+F{0.0111412397829114/0.00322837286056133/0.0504411436212146/0.0105158342007404/0.0223186143262412/0.0200452220319675/0.0154710121440525/0.00303463624439602/0.0353437455453276/0.101256736373436/0.0907635960528559/0.0286156871590072/0.0687117625732558/0.173252823854801/0.00254910464579144/0.0578746898397377/0.0519837512521044/0.0193677621298266/0.168715013996556/0.065369340488952}],B4:0.5[&model=LG+F{0.0111412397829114/0.00322837286056133/0.0504411436212146/0.0105158342007404/0.0223186143262412/0.0200452220319675/0.0154710121440525/0.00303463624439602/0.0353437455453276/0.101256736373436/0.0907635960528559/0.0286156871590072/0.0687117625732558/0.173252823854801/0.00254910464579144/0.0578746898397377/0.0519837512521044/0.0193677621298266/0.168715013996556/0.065369340488952}]):0.001[&model=LG+F{0.0111412397829114/0.00322837286056133/0.0504411436212146/0.0105158342007404/0.0223186143262412/0.0200452220319675/0.0154710121440525/0.00303463624439602/0.0353437455453276/0.101256736373436/0.0907635960528559/0.0286156871590072/0.0687117625732558/0.173252823854801/0.00254910464579144/0.0578746898397377/0.0519837512521044/0.0193677621298266/0.168715013996556/0.065369340488952}]):0.5[&model=LG+F{0.0111412397829114/0.00322837286056133/0.0504411436212146/0.0105158342007404/0.0223186143262412/0.0200452220319675/0.0154710121440525/0.00303463624439602/0.0353437455453276/0.101256736373436/0.0907635960528559/0.0286156871590072/0.0687117625732558/0.173252823854801/0.00254910464579144/0.0578746898397377/0.0519837512521044/0.0193677621298266/0.168715013996556/0.065369340488952}]):0.25[&model=LG+F{0.103830792284722/0.0300868232291993/0.0266634557055884/0.0135590358853491/0.0287774499658302/0.0258461553950805/0.0199482042831286/0.0282812946935098/0.0455719541620393/0.0535248472052891/0.117029883932305/0.0151264038099299/0.036321401663351/0.0915823604121796/0.0237563826061041/0.0746231807587082/0.0670274497702447/0.0249726437983148/0.0891836500842715/0.0842867257672152}],(((C1:0.5[&model=LG+F{0.103830792284722/0.0300868232291993/0.0266634557055884/0.0135590358853491/0.0287774499658302/0.0258461553950805/0.0199482042831286/0.0282812946935098/0.0455719541620393/0.0535248472052891/0.117029883932305/0.0151264038099299/0.036321401663351/0.0915823604121796/0.0237563826061041/0.0746231807587082/0.0670274497702447/0.0249726437983148/0.0891836500842715/0.0842867257672152}],C2:0.5[&model=LG+F{0.103830792284722/0.0300868232291993/0.0266634557055884/0.0135590358853491/0.0287774499658302/0.0258461553950805/0.0199482042831286/0.0282812946935098/0.0455719541620393/0.0535248472052891/0.117029883932305/0.0151264038099299/0.036321401663351/0.0915823604121796/0.0237563826061041/0.0746231807587082/0.0670274497702447/0.0249726437983148/0.0891836500842715/0.0842867257672152}]):0.001[&model=LG+F{0.103830792284722/0.0300868232291993/0.0266634557055884/0.0135590358853491/0.0287774499658302/0.0258461553950805/0.0199482042831286/0.0282812946935098/0.0455719541620393/0.0535248472052891/0.117029883932305/0.0151264038099299/0.036321401663351/0.0915823604121796/0.0237563826061041/0.0746231807587082/0.0670274497702447/0.0249726437983148/0.0891836500842715/0.0842867257672152}],(C3:0.5[&model=LG+F{0.103830792284722/0.0300868232291993/0.0266634557055884/0.0135590358853491/0.0287774499658302/0.0258461553950805/0.0199482042831286/0.0282812946935098/0.0455719541620393/0.0535248472052891/0.117029883932305/0.0151264038099299/0.036321401663351/0.0915823604121796/0.0237563826061041/0.0746231807587082/0.0670274497702447/0.0249726437983148/0.0891836500842715/0.0842867257672152}],C4:0.5[&model=LG+F{0.103830792284722/0.0300868232291993/0.0266634557055884/0.0135590358853491/0.0287774499658302/0.0258461553950805/0.0199482042831286/0.0282812946935098/0.0455719541620393/0.0535248472052891/0.117029883932305/0.0151264038099299/0.036321401663351/0.0915823604121796/0.0237563826061041/0.0746231807587082/0.0670274497702447/0.0249726437983148/0.0891836500842715/0.0842867257672152}]):0.001[&model=LG+F{0.103830792284722/0.0300868232291993/0.0266634557055884/0.0135590358853491/0.0287774499658302/0.0258461553950805/0.0199482042831286/0.0282812946935098/0.0455719541620393/0.0535248472052891/0.117029883932305/0.0151264038099299/0.036321401663351/0.0915823604121796/0.0237563826061041/0.0746231807587082/0.0670274497702447/0.0249726437983148/0.0891836500842715/0.0842867257672152}]):0.5[&model=LG+F{0.103830792284722/0.0300868232291993/0.0266634557055884/0.0135590358853491/0.0287774499658302/0.0258461553950805/0.0199482042831286/0.0282812946935098/0.0455719541620393/0.0535248472052891/0.117029883932305/0.0151264038099299/0.036321401663351/0.0915823604121796/0.0237563826061041/0.0746231807587082/0.0670274497702447/0.0249726437983148/0.0891836500842715/0.0842867257672152}],((D1:0.5[&model=LG+F{0.0111412397829114/0.00322837286056133/0.0504411436212146/0.0105158342007404/0.0223186143262412/0.0200452220319675/0.0154710121440525/0.00303463624439602/0.0353437455453276/0.101256736373436/0.0907635960528559/0.0286156871590072/0.0687117625732558/0.173252823854801/0.00254910464579144/0.0578746898397377/0.0519837512521044/0.0193677621298266/0.168715013996556/0.065369340488952}],D2:0.5[&model=LG+F{0.0111412397829114/0.00322837286056133/0.0504411436212146/0.0105158342007404/0.0223186143262412/0.0200452220319675/0.0154710121440525/0.00303463624439602/0.0353437455453276/0.101256736373436/0.0907635960528559/0.0286156871590072/0.0687117625732558/0.173252823854801/0.00254910464579144/0.0578746898397377/0.0519837512521044/0.0193677621298266/0.168715013996556/0.065369340488952}]):0.001[&model=LG+F{0.0111412397829114/0.00322837286056133/0.0504411436212146/0.0105158342007404/0.0223186143262412/0.0200452220319675/0.0154710121440525/0.00303463624439602/0.0353437455453276/0.101256736373436/0.0907635960528559/0.0286156871590072/0.0687117625732558/0.173252823854801/0.00254910464579144/0.0578746898397377/0.0519837512521044/0.0193677621298266/0.168715013996556/0.065369340488952}],(D3:0.5[&model=LG+F{0.0111412397829114/0.00322837286056133/0.0504411436212146/0.0105158342007404/0.0223186143262412/0.0200452220319675/0.0154710121440525/0.00303463624439602/0.0353437455453276/0.101256736373436/0.0907635960528559/0.0286156871590072/0.0687117625732558/0.173252823854801/0.00254910464579144/0.0578746898397377/0.0519837512521044/0.0193677621298266/0.168715013996556/0.065369340488952}],D4:0.5[&model=LG+F{0.0111412397829114/0.00322837286056133/0.0504411436212146/0.0105158342007404/0.0223186143262412/0.0200452220319675/0.0154710121440525/0.00303463624439602/0.0353437455453276/0.101256736373436/0.0907635960528559/0.0286156871590072/0.0687117625732558/0.173252823854801/0.00254910464579144/0.0578746898397377/0.0519837512521044/0.0193677621298266/0.168715013996556/0.065369340488952}]):0.001[&model=LG+F{0.0111412397829114/0.00322837286056133/0.0504411436212146/0.0105158342007404/0.0223186143262412/0.0200452220319675/0.0154710121440525/0.00303463624439602/0.0353437455453276/0.101256736373436/0.0907635960528559/0.0286156871590072/0.0687117625732558/0.173252823854801/0.00254910464579144/0.0578746898397377/0.0519837512521044/0.0193677621298266/0.168715013996556/0.065369340488952}]):0.5[&model=LG+F{0.0111412397829114/0.00322837286056133/0.0504411436212146/0.0105158342007404/0.0223186143262412/0.0200452220319675/0.0154710121440525/0.00303463624439602/0.0353437455453276/0.101256736373436/0.0907635960528559/0.0286156871590072/0.0687117625732558/0.173252823854801/0.00254910464579144/0.0578746898397377/0.0519837512521044/0.0193677621298266/0.168715013996556/0.065369340488952}]):0.25[&model=LG+F{0.103830792284722/0.0300868232291993/0.0266634557055884/0.0135590358853491/0.0287774499658302/0.0258461553950805/0.0199482042831286/0.0282812946935098/0.0455719541620393/0.0535248472052891/0.117029883932305/0.0151264038099299/0.036321401663351/0.0915823604121796/0.0237563826061041/0.0746231807587082/0.0670274497702447/0.0249726437983148/0.0891836500842715/0.0842867257672152}]);
```
