## Supplementary material for "Modeling site-and-branch-heterogeneity with GFmix": C20pi9.nwk

```
((((A1:0.5[&model=LG+F{0.0725842254295606/0.11089263210048/0.0208226460228012/0.0169557723556694/0.00774940717469845/0.100127928643749/0.054763846686785/0.0167115184004803/0.0315384158816335/0.0460270105438235/0.185328338332013/0.0825904224253862/0.0704837293936282/0.0199349134391033/0.0117854062495737/0.0322764010664808/0.0413776154171925/0.00847145493439375/0.0187485410283454/0.0508293325354351}],A2:0.5[&model=LG+F{0.0725842254295606/0.11089263210048/0.0208226460228012/0.0169557723556694/0.00774940717469845/0.100127928643749/0.054763846686785/0.0167115184004803/0.0315384158816335/0.0460270105438235/0.185328338332013/0.0825904224253862/0.0704837293936282/0.0199349134391033/0.0117854062495737/0.0322764010664808/0.0413776154171925/0.00847145493439375/0.0187485410283454/0.0508293325354351}]):0.001[&model=LG+F{0.0725842254295606/0.11089263210048/0.0208226460228012/0.0169557723556694/0.00774940717469845/0.100127928643749/0.054763846686785/0.0167115184004803/0.0315384158816335/0.0460270105438235/0.185328338332013/0.0825904224253862/0.0704837293936282/0.0199349134391033/0.0117854062495737/0.0322764010664808/0.0413776154171925/0.00847145493439375/0.0187485410283454/0.0508293325354351}],(A3:0.5[&model=LG+F{0.0725842254295606/0.11089263210048/0.0208226460228012/0.0169557723556694/0.00774940717469845/0.100127928643749/0.054763846686785/0.0167115184004803/0.0315384158816335/0.0460270105438235/0.185328338332013/0.0825904224253862/0.0704837293936282/0.0199349134391033/0.0117854062495737/0.0322764010664808/0.0413776154171925/0.00847145493439375/0.0187485410283454/0.0508293325354351}],A4:0.5[&model=LG+F{0.0725842254295606/0.11089263210048/0.0208226460228012/0.0169557723556694/0.00774940717469845/0.100127928643749/0.054763846686785/0.0167115184004803/0.0315384158816335/0.0460270105438235/0.185328338332013/0.0825904224253862/0.0704837293936282/0.0199349134391033/0.0117854062495737/0.0322764010664808/0.0413776154171925/0.00847145493439375/0.0187485410283454/0.0508293325354351}]):0.001[&model=LG+F{0.0725842254295606/0.11089263210048/0.0208226460228012/0.0169557723556694/0.00774940717469845/0.100127928643749/0.054763846686785/0.0167115184004803/0.0315384158816335/0.0460270105438235/0.185328338332013/0.0825904224253862/0.0704837293936282/0.0199349134391033/0.0117854062495737/0.0322764010664808/0.0413776154171925/0.00847145493439375/0.0187485410283454/0.0508293325354351}]):0.5[&model=LG+F{0.0725842254295606/0.11089263210048/0.0208226460228012/0.0169557723556694/0.00774940717469845/0.100127928643749/0.054763846686785/0.0167115184004803/0.0315384158816335/0.0460270105438235/0.185328338332013/0.0825904224253862/0.0704837293936282/0.0199349134391033/0.0117854062495737/0.0322764010664808/0.0413776154171925/0.00847145493439375/0.0187485410283454/0.0508293325354351}],((B1:0.5[&model=LG+F{0.00844212752833633/0.0128977024498752/0.0426979194858318/0.0142539360353042/0.00651456930788209/0.084172932986936/0.0460374408989772/0.00194368361298979/0.0265128920819295/0.0943807808201567/0.155796989054908/0.169355960004241/0.144530555790788/0.0408775776165913/0.00137073726341142/0.0271332822003602/0.0347842534729994/0.00712156156781829/0.0384448592377989/0.0427298762615817}],B2:0.5[&model=LG+F{0.00844212752833633/0.0128977024498752/0.0426979194858318/0.0142539360353042/0.00651456930788209/0.084172932986936/0.0460374408989772/0.00194368361298979/0.0265128920819295/0.0943807808201567/0.155796989054908/0.169355960004241/0.144530555790788/0.0408775776165913/0.00137073726341142/0.0271332822003602/0.0347842534729994/0.00712156156781829/0.0384448592377989/0.0427298762615817}]):0.001[&model=LG+F{0.00844212752833633/0.0128977024498752/0.0426979194858318/0.0142539360353042/0.00651456930788209/0.084172932986936/0.0460374408989772/0.00194368361298979/0.0265128920819295/0.0943807808201567/0.155796989054908/0.169355960004241/0.144530555790788/0.0408775776165913/0.00137073726341142/0.0271332822003602/0.0347842534729994/0.00712156156781829/0.0384448592377989/0.0427298762615817}],(B3:0.5[&model=LG+F{0.00844212752833633/0.0128977024498752/0.0426979194858318/0.0142539360353042/0.00651456930788209/0.084172932986936/0.0460374408989772/0.00194368361298979/0.0265128920819295/0.0943807808201567/0.155796989054908/0.169355960004241/0.144530555790788/0.0408775776165913/0.00137073726341142/0.0271332822003602/0.0347842534729994/0.00712156156781829/0.0384448592377989/0.0427298762615817}],B4:0.5[&model=LG+F{0.00844212752833633/0.0128977024498752/0.0426979194858318/0.0142539360353042/0.00651456930788209/0.084172932986936/0.0460374408989772/0.00194368361298979/0.0265128920819295/0.0943807808201567/0.155796989054908/0.169355960004241/0.144530555790788/0.0408775776165913/0.00137073726341142/0.0271332822003602/0.0347842534729994/0.00712156156781829/0.0384448592377989/0.0427298762615817}]):0.001[&model=LG+F{0.00844212752833633/0.0128977024498752/0.0426979194858318/0.0142539360353042/0.00651456930788209/0.084172932986936/0.0460374408989772/0.00194368361298979/0.0265128920819295/0.0943807808201567/0.155796989054908/0.169355960004241/0.144530555790788/0.0408775776165913/0.00137073726341142/0.0271332822003602/0.0347842534729994/0.00712156156781829/0.0384448592377989/0.0427298762615817}]):0.5[&model=LG+F{0.00844212752833633/0.0128977024498752/0.0426979194858318/0.0142539360353042/0.00651456930788209/0.084172932986936/0.0460374408989772/0.00194368361298979/0.0265128920819295/0.0943807808201567/0.155796989054908/0.169355960004241/0.144530555790788/0.0408775776165913/0.00137073726341142/0.0271332822003602/0.0347842534729994/0.00712156156781829/0.0384448592377989/0.0427298762615817}]):0.25[&model=LG+F{0.0725842254295606/0.11089263210048/0.0208226460228012/0.0169557723556694/0.00774940717469845/0.100127928643749/0.054763846686785/0.0167115184004803/0.0315384158816335/0.0460270105438235/0.185328338332013/0.0825904224253862/0.0704837293936282/0.0199349134391033/0.0117854062495737/0.0322764010664808/0.0413776154171925/0.00847145493439375/0.0187485410283454/0.0508293325354351}],(((C1:0.5[&model=LG+F{0.0725842254295606/0.11089263210048/0.0208226460228012/0.0169557723556694/0.00774940717469845/0.100127928643749/0.054763846686785/0.0167115184004803/0.0315384158816335/0.0460270105438235/0.185328338332013/0.0825904224253862/0.0704837293936282/0.0199349134391033/0.0117854062495737/0.0322764010664808/0.0413776154171925/0.00847145493439375/0.0187485410283454/0.0508293325354351}],C2:0.5[&model=LG+F{0.0725842254295606/0.11089263210048/0.0208226460228012/0.0169557723556694/0.00774940717469845/0.100127928643749/0.054763846686785/0.0167115184004803/0.0315384158816335/0.0460270105438235/0.185328338332013/0.0825904224253862/0.0704837293936282/0.0199349134391033/0.0117854062495737/0.0322764010664808/0.0413776154171925/0.00847145493439375/0.0187485410283454/0.0508293325354351}]):0.001[&model=LG+F{0.0725842254295606/0.11089263210048/0.0208226460228012/0.0169557723556694/0.00774940717469845/0.100127928643749/0.054763846686785/0.0167115184004803/0.0315384158816335/0.0460270105438235/0.185328338332013/0.0825904224253862/0.0704837293936282/0.0199349134391033/0.0117854062495737/0.0322764010664808/0.0413776154171925/0.00847145493439375/0.0187485410283454/0.0508293325354351}],(C3:0.5[&model=LG+F{0.0725842254295606/0.11089263210048/0.0208226460228012/0.0169557723556694/0.00774940717469845/0.100127928643749/0.054763846686785/0.0167115184004803/0.0315384158816335/0.0460270105438235/0.185328338332013/0.0825904224253862/0.0704837293936282/0.0199349134391033/0.0117854062495737/0.0322764010664808/0.0413776154171925/0.00847145493439375/0.0187485410283454/0.0508293325354351}],C4:0.5[&model=LG+F{0.0725842254295606/0.11089263210048/0.0208226460228012/0.0169557723556694/0.00774940717469845/0.100127928643749/0.054763846686785/0.0167115184004803/0.0315384158816335/0.0460270105438235/0.185328338332013/0.0825904224253862/0.0704837293936282/0.0199349134391033/0.0117854062495737/0.0322764010664808/0.0413776154171925/0.00847145493439375/0.0187485410283454/0.0508293325354351}]):0.001[&model=LG+F{0.0725842254295606/0.11089263210048/0.0208226460228012/0.0169557723556694/0.00774940717469845/0.100127928643749/0.054763846686785/0.0167115184004803/0.0315384158816335/0.0460270105438235/0.185328338332013/0.0825904224253862/0.0704837293936282/0.0199349134391033/0.0117854062495737/0.0322764010664808/0.0413776154171925/0.00847145493439375/0.0187485410283454/0.0508293325354351}]):0.5[&model=LG+F{0.0725842254295606/0.11089263210048/0.0208226460228012/0.0169557723556694/0.00774940717469845/0.100127928643749/0.054763846686785/0.0167115184004803/0.0315384158816335/0.0460270105438235/0.185328338332013/0.0825904224253862/0.0704837293936282/0.0199349134391033/0.0117854062495737/0.0322764010664808/0.0413776154171925/0.00847145493439375/0.0187485410283454/0.0508293325354351}],((D1:0.5[&model=LG+F{0.00844212752833633/0.0128977024498752/0.0426979194858318/0.0142539360353042/0.00651456930788209/0.084172932986936/0.0460374408989772/0.00194368361298979/0.0265128920819295/0.0943807808201567/0.155796989054908/0.169355960004241/0.144530555790788/0.0408775776165913/0.00137073726341142/0.0271332822003602/0.0347842534729994/0.00712156156781829/0.0384448592377989/0.0427298762615817}],D2:0.5[&model=LG+F{0.00844212752833633/0.0128977024498752/0.0426979194858318/0.0142539360353042/0.00651456930788209/0.084172932986936/0.0460374408989772/0.00194368361298979/0.0265128920819295/0.0943807808201567/0.155796989054908/0.169355960004241/0.144530555790788/0.0408775776165913/0.00137073726341142/0.0271332822003602/0.0347842534729994/0.00712156156781829/0.0384448592377989/0.0427298762615817}]):0.001[&model=LG+F{0.00844212752833633/0.0128977024498752/0.0426979194858318/0.0142539360353042/0.00651456930788209/0.084172932986936/0.0460374408989772/0.00194368361298979/0.0265128920819295/0.0943807808201567/0.155796989054908/0.169355960004241/0.144530555790788/0.0408775776165913/0.00137073726341142/0.0271332822003602/0.0347842534729994/0.00712156156781829/0.0384448592377989/0.0427298762615817}],(D3:0.5[&model=LG+F{0.00844212752833633/0.0128977024498752/0.0426979194858318/0.0142539360353042/0.00651456930788209/0.084172932986936/0.0460374408989772/0.00194368361298979/0.0265128920819295/0.0943807808201567/0.155796989054908/0.169355960004241/0.144530555790788/0.0408775776165913/0.00137073726341142/0.0271332822003602/0.0347842534729994/0.00712156156781829/0.0384448592377989/0.0427298762615817}],D4:0.5[&model=LG+F{0.00844212752833633/0.0128977024498752/0.0426979194858318/0.0142539360353042/0.00651456930788209/0.084172932986936/0.0460374408989772/0.00194368361298979/0.0265128920819295/0.0943807808201567/0.155796989054908/0.169355960004241/0.144530555790788/0.0408775776165913/0.00137073726341142/0.0271332822003602/0.0347842534729994/0.00712156156781829/0.0384448592377989/0.0427298762615817}]):0.001[&model=LG+F{0.00844212752833633/0.0128977024498752/0.0426979194858318/0.0142539360353042/0.00651456930788209/0.084172932986936/0.0460374408989772/0.00194368361298979/0.0265128920819295/0.0943807808201567/0.155796989054908/0.169355960004241/0.144530555790788/0.0408775776165913/0.00137073726341142/0.0271332822003602/0.0347842534729994/0.00712156156781829/0.0384448592377989/0.0427298762615817}]):0.5[&model=LG+F{0.00844212752833633/0.0128977024498752/0.0426979194858318/0.0142539360353042/0.00651456930788209/0.084172932986936/0.0460374408989772/0.00194368361298979/0.0265128920819295/0.0943807808201567/0.155796989054908/0.169355960004241/0.144530555790788/0.0408775776165913/0.00137073726341142/0.0271332822003602/0.0347842534729994/0.00712156156781829/0.0384448592377989/0.0427298762615817}]):0.25[&model=LG+F{0.0725842254295606/0.11089263210048/0.0208226460228012/0.0169557723556694/0.00774940717469845/0.100127928643749/0.054763846686785/0.0167115184004803/0.0315384158816335/0.0460270105438235/0.185328338332013/0.0825904224253862/0.0704837293936282/0.0199349134391033/0.0117854062495737/0.0322764010664808/0.0413776154171925/0.00847145493439375/0.0187485410283454/0.0508293325354351}]);
```
