## Supplementary material for "Modeling site-and-branch-heterogeneity with GFmix": C20pi10.nwk

```
((((A1:0.5[&model=LG+F{0.0158805562485596/0.00506897023295128/0.00174798168597647/0.000831346763235625/0.0104643658000495/0.00485327437237425/0.00188312582592998/0.00312891122003659/0.00756958703385558/0.0770411755601353/0.382799862400013/0.00238101389617229/0.0695585866261867/0.24994678729213/0.00455349499545538/0.0045655539739155/0.00786719782101135/0.0273465065490054/0.0625556435488727/0.0599563517679268}],A2:0.5[&model=LG+F{0.0158805562485596/0.00506897023295128/0.00174798168597647/0.000831346763235625/0.0104643658000495/0.00485327437237425/0.00188312582592998/0.00312891122003659/0.00756958703385558/0.0770411755601353/0.382799862400013/0.00238101389617229/0.0695585866261867/0.24994678729213/0.00455349499545538/0.0045655539739155/0.00786719782101135/0.0273465065490054/0.0625556435488727/0.0599563517679268}]):0.001[&model=LG+F{0.0158805562485596/0.00506897023295128/0.00174798168597647/0.000831346763235625/0.0104643658000495/0.00485327437237425/0.00188312582592998/0.00312891122003659/0.00756958703385558/0.0770411755601353/0.382799862400013/0.00238101389617229/0.0695585866261867/0.24994678729213/0.00455349499545538/0.0045655539739155/0.00786719782101135/0.0273465065490054/0.0625556435488727/0.0599563517679268}],(A3:0.5[&model=LG+F{0.0158805562485596/0.00506897023295128/0.00174798168597647/0.000831346763235625/0.0104643658000495/0.00485327437237425/0.00188312582592998/0.00312891122003659/0.00756958703385558/0.0770411755601353/0.382799862400013/0.00238101389617229/0.0695585866261867/0.24994678729213/0.00455349499545538/0.0045655539739155/0.00786719782101135/0.0273465065490054/0.0625556435488727/0.0599563517679268}],A4:0.5[&model=LG+F{0.0158805562485596/0.00506897023295128/0.00174798168597647/0.000831346763235625/0.0104643658000495/0.00485327437237425/0.00188312582592998/0.00312891122003659/0.00756958703385558/0.0770411755601353/0.382799862400013/0.00238101389617229/0.0695585866261867/0.24994678729213/0.00455349499545538/0.0045655539739155/0.00786719782101135/0.0273465065490054/0.0625556435488727/0.0599563517679268}]):0.001[&model=LG+F{0.0158805562485596/0.00506897023295128/0.00174798168597647/0.000831346763235625/0.0104643658000495/0.00485327437237425/0.00188312582592998/0.00312891122003659/0.00756958703385558/0.0770411755601353/0.382799862400013/0.00238101389617229/0.0695585866261867/0.24994678729213/0.00455349499545538/0.0045655539739155/0.00786719782101135/0.0273465065490054/0.0625556435488727/0.0599563517679268}]):0.5[&model=LG+F{0.0158805562485596/0.00506897023295128/0.00174798168597647/0.000831346763235625/0.0104643658000495/0.00485327437237425/0.00188312582592998/0.00312891122003659/0.00756958703385558/0.0770411755601353/0.382799862400013/0.00238101389617229/0.0695585866261867/0.24994678729213/0.00455349499545538/0.0045655539739155/0.00786719782101135/0.0273465065490054/0.0625556435488727/0.0599563517679268}],((B1:0.5[&model=LG+F{0.0013380663872021/0.000427102085108341/0.00259662936866488/0.000506292772433587/0.00637283141880073/0.0029556592339481/0.0011468295029389/0.000263636289972539/0.00460990211910149/0.114444779748458/0.233126310454844/0.003536999649139/0.103329382867921/0.371296320603966/0.000383669092086397/0.00278043661366096/0.004791148016961/0.0166541078035629/0.0929265006137608/0.0365136052775893}],B2:0.5[&model=LG+F{0.0013380663872021/0.000427102085108341/0.00259662936866488/0.000506292772433587/0.00637283141880073/0.0029556592339481/0.0011468295029389/0.000263636289972539/0.00460990211910149/0.114444779748458/0.233126310454844/0.003536999649139/0.103329382867921/0.371296320603966/0.000383669092086397/0.00278043661366096/0.004791148016961/0.0166541078035629/0.0929265006137608/0.0365136052775893}]):0.001[&model=LG+F{0.0013380663872021/0.000427102085108341/0.00259662936866488/0.000506292772433587/0.00637283141880073/0.0029556592339481/0.0011468295029389/0.000263636289972539/0.00460990211910149/0.114444779748458/0.233126310454844/0.003536999649139/0.103329382867921/0.371296320603966/0.000383669092086397/0.00278043661366096/0.004791148016961/0.0166541078035629/0.0929265006137608/0.0365136052775893}],(B3:0.5[&model=LG+F{0.0013380663872021/0.000427102085108341/0.00259662936866488/0.000506292772433587/0.00637283141880073/0.0029556592339481/0.0011468295029389/0.000263636289972539/0.00460990211910149/0.114444779748458/0.233126310454844/0.003536999649139/0.103329382867921/0.371296320603966/0.000383669092086397/0.00278043661366096/0.004791148016961/0.0166541078035629/0.0929265006137608/0.0365136052775893}],B4:0.5[&model=LG+F{0.0013380663872021/0.000427102085108341/0.00259662936866488/0.000506292772433587/0.00637283141880073/0.0029556592339481/0.0011468295029389/0.000263636289972539/0.00460990211910149/0.114444779748458/0.233126310454844/0.003536999649139/0.103329382867921/0.371296320603966/0.000383669092086397/0.00278043661366096/0.004791148016961/0.0166541078035629/0.0929265006137608/0.0365136052775893}]):0.001[&model=LG+F{0.0013380663872021/0.000427102085108341/0.00259662936866488/0.000506292772433587/0.00637283141880073/0.0029556592339481/0.0011468295029389/0.000263636289972539/0.00460990211910149/0.114444779748458/0.233126310454844/0.003536999649139/0.103329382867921/0.371296320603966/0.000383669092086397/0.00278043661366096/0.004791148016961/0.0166541078035629/0.0929265006137608/0.0365136052775893}]):0.5[&model=LG+F{0.0013380663872021/0.000427102085108341/0.00259662936866488/0.000506292772433587/0.00637283141880073/0.0029556592339481/0.0011468295029389/0.000263636289972539/0.00460990211910149/0.114444779748458/0.233126310454844/0.003536999649139/0.103329382867921/0.371296320603966/0.000383669092086397/0.00278043661366096/0.004791148016961/0.0166541078035629/0.0929265006137608/0.0365136052775893}]):0.25[&model=LG+F{0.0158805562485596/0.00506897023295128/0.00174798168597647/0.000831346763235625/0.0104643658000495/0.00485327437237425/0.00188312582592998/0.00312891122003659/0.00756958703385558/0.0770411755601353/0.382799862400013/0.00238101389617229/0.0695585866261867/0.24994678729213/0.00455349499545538/0.0045655539739155/0.00786719782101135/0.0273465065490054/0.0625556435488727/0.0599563517679268}],(((C1:0.5[&model=LG+F{0.0158805562485596/0.00506897023295128/0.00174798168597647/0.000831346763235625/0.0104643658000495/0.00485327437237425/0.00188312582592998/0.00312891122003659/0.00756958703385558/0.0770411755601353/0.382799862400013/0.00238101389617229/0.0695585866261867/0.24994678729213/0.00455349499545538/0.0045655539739155/0.00786719782101135/0.0273465065490054/0.0625556435488727/0.0599563517679268}],C2:0.5[&model=LG+F{0.0158805562485596/0.00506897023295128/0.00174798168597647/0.000831346763235625/0.0104643658000495/0.00485327437237425/0.00188312582592998/0.00312891122003659/0.00756958703385558/0.0770411755601353/0.382799862400013/0.00238101389617229/0.0695585866261867/0.24994678729213/0.00455349499545538/0.0045655539739155/0.00786719782101135/0.0273465065490054/0.0625556435488727/0.0599563517679268}]):0.001[&model=LG+F{0.0158805562485596/0.00506897023295128/0.00174798168597647/0.000831346763235625/0.0104643658000495/0.00485327437237425/0.00188312582592998/0.00312891122003659/0.00756958703385558/0.0770411755601353/0.382799862400013/0.00238101389617229/0.0695585866261867/0.24994678729213/0.00455349499545538/0.0045655539739155/0.00786719782101135/0.0273465065490054/0.0625556435488727/0.0599563517679268}],(C3:0.5[&model=LG+F{0.0158805562485596/0.00506897023295128/0.00174798168597647/0.000831346763235625/0.0104643658000495/0.00485327437237425/0.00188312582592998/0.00312891122003659/0.00756958703385558/0.0770411755601353/0.382799862400013/0.00238101389617229/0.0695585866261867/0.24994678729213/0.00455349499545538/0.0045655539739155/0.00786719782101135/0.0273465065490054/0.0625556435488727/0.0599563517679268}],C4:0.5[&model=LG+F{0.0158805562485596/0.00506897023295128/0.00174798168597647/0.000831346763235625/0.0104643658000495/0.00485327437237425/0.00188312582592998/0.00312891122003659/0.00756958703385558/0.0770411755601353/0.382799862400013/0.00238101389617229/0.0695585866261867/0.24994678729213/0.00455349499545538/0.0045655539739155/0.00786719782101135/0.0273465065490054/0.0625556435488727/0.0599563517679268}]):0.001[&model=LG+F{0.0158805562485596/0.00506897023295128/0.00174798168597647/0.000831346763235625/0.0104643658000495/0.00485327437237425/0.00188312582592998/0.00312891122003659/0.00756958703385558/0.0770411755601353/0.382799862400013/0.00238101389617229/0.0695585866261867/0.24994678729213/0.00455349499545538/0.0045655539739155/0.00786719782101135/0.0273465065490054/0.0625556435488727/0.0599563517679268}]):0.5[&model=LG+F{0.0158805562485596/0.00506897023295128/0.00174798168597647/0.000831346763235625/0.0104643658000495/0.00485327437237425/0.00188312582592998/0.00312891122003659/0.00756958703385558/0.0770411755601353/0.382799862400013/0.00238101389617229/0.0695585866261867/0.24994678729213/0.00455349499545538/0.0045655539739155/0.00786719782101135/0.0273465065490054/0.0625556435488727/0.0599563517679268}],((D1:0.5[&model=LG+F{0.0013380663872021/0.000427102085108341/0.00259662936866488/0.000506292772433587/0.00637283141880073/0.0029556592339481/0.0011468295029389/0.000263636289972539/0.00460990211910149/0.114444779748458/0.233126310454844/0.003536999649139/0.103329382867921/0.371296320603966/0.000383669092086397/0.00278043661366096/0.004791148016961/0.0166541078035629/0.0929265006137608/0.0365136052775893}],D2:0.5[&model=LG+F{0.0013380663872021/0.000427102085108341/0.00259662936866488/0.000506292772433587/0.00637283141880073/0.0029556592339481/0.0011468295029389/0.000263636289972539/0.00460990211910149/0.114444779748458/0.233126310454844/0.003536999649139/0.103329382867921/0.371296320603966/0.000383669092086397/0.00278043661366096/0.004791148016961/0.0166541078035629/0.0929265006137608/0.0365136052775893}]):0.001[&model=LG+F{0.0013380663872021/0.000427102085108341/0.00259662936866488/0.000506292772433587/0.00637283141880073/0.0029556592339481/0.0011468295029389/0.000263636289972539/0.00460990211910149/0.114444779748458/0.233126310454844/0.003536999649139/0.103329382867921/0.371296320603966/0.000383669092086397/0.00278043661366096/0.004791148016961/0.0166541078035629/0.0929265006137608/0.0365136052775893}],(D3:0.5[&model=LG+F{0.0013380663872021/0.000427102085108341/0.00259662936866488/0.000506292772433587/0.00637283141880073/0.0029556592339481/0.0011468295029389/0.000263636289972539/0.00460990211910149/0.114444779748458/0.233126310454844/0.003536999649139/0.103329382867921/0.371296320603966/0.000383669092086397/0.00278043661366096/0.004791148016961/0.0166541078035629/0.0929265006137608/0.0365136052775893}],D4:0.5[&model=LG+F{0.0013380663872021/0.000427102085108341/0.00259662936866488/0.000506292772433587/0.00637283141880073/0.0029556592339481/0.0011468295029389/0.000263636289972539/0.00460990211910149/0.114444779748458/0.233126310454844/0.003536999649139/0.103329382867921/0.371296320603966/0.000383669092086397/0.00278043661366096/0.004791148016961/0.0166541078035629/0.0929265006137608/0.0365136052775893}]):0.001[&model=LG+F{0.0013380663872021/0.000427102085108341/0.00259662936866488/0.000506292772433587/0.00637283141880073/0.0029556592339481/0.0011468295029389/0.000263636289972539/0.00460990211910149/0.114444779748458/0.233126310454844/0.003536999649139/0.103329382867921/0.371296320603966/0.000383669092086397/0.00278043661366096/0.004791148016961/0.0166541078035629/0.0929265006137608/0.0365136052775893}]):0.5[&model=LG+F{0.0013380663872021/0.000427102085108341/0.00259662936866488/0.000506292772433587/0.00637283141880073/0.0029556592339481/0.0011468295029389/0.000263636289972539/0.00460990211910149/0.114444779748458/0.233126310454844/0.003536999649139/0.103329382867921/0.371296320603966/0.000383669092086397/0.00278043661366096/0.004791148016961/0.0166541078035629/0.0929265006137608/0.0365136052775893}]):0.25[&model=LG+F{0.0158805562485596/0.00506897023295128/0.00174798168597647/0.000831346763235625/0.0104643658000495/0.00485327437237425/0.00188312582592998/0.00312891122003659/0.00756958703385558/0.0770411755601353/0.382799862400013/0.00238101389617229/0.0695585866261867/0.24994678729213/0.00455349499545538/0.0045655539739155/0.00786719782101135/0.0273465065490054/0.0625556435488727/0.0599563517679268}]);
```
