## Supplementary material for "Modeling site-and-branch-heterogeneity with GFmix": C20pi11.nwk

```
((((A1:0.5[&model=LG+F{0.161680788213393/0.0921976698477154/0.0644204394650303/0.0523713295516253/0.00478187103416361/0.0741548559051469/0.0712245694307384/0.0992949143201743/0.0256878980309537/0.00317222546074645/0.0124162074988666/0.0932364468406118/0.00528585739330353/0.00265117374691152/0.0171256669921737/0.142978784224231/0.0621781913774416/0.00155999559183208/0.00450026368516654/0.00908073448696064}],A2:0.5[&model=LG+F{0.161680788213393/0.0921976698477154/0.0644204394650303/0.0523713295516253/0.00478187103416361/0.0741548559051469/0.0712245694307384/0.0992949143201743/0.0256878980309537/0.00317222546074645/0.0124162074988666/0.0932364468406118/0.00528585739330353/0.00265117374691152/0.0171256669921737/0.142978784224231/0.0621781913774416/0.00155999559183208/0.00450026368516654/0.00908073448696064}]):0.001[&model=LG+F{0.161680788213393/0.0921976698477154/0.0644204394650303/0.0523713295516253/0.00478187103416361/0.0741548559051469/0.0712245694307384/0.0992949143201743/0.0256878980309537/0.00317222546074645/0.0124162074988666/0.0932364468406118/0.00528585739330353/0.00265117374691152/0.0171256669921737/0.142978784224231/0.0621781913774416/0.00155999559183208/0.00450026368516654/0.00908073448696064}],(A3:0.5[&model=LG+F{0.161680788213393/0.0921976698477154/0.0644204394650303/0.0523713295516253/0.00478187103416361/0.0741548559051469/0.0712245694307384/0.0992949143201743/0.0256878980309537/0.00317222546074645/0.0124162074988666/0.0932364468406118/0.00528585739330353/0.00265117374691152/0.0171256669921737/0.142978784224231/0.0621781913774416/0.00155999559183208/0.00450026368516654/0.00908073448696064}],A4:0.5[&model=LG+F{0.161680788213393/0.0921976698477154/0.0644204394650303/0.0523713295516253/0.00478187103416361/0.0741548559051469/0.0712245694307384/0.0992949143201743/0.0256878980309537/0.00317222546074645/0.0124162074988666/0.0932364468406118/0.00528585739330353/0.00265117374691152/0.0171256669921737/0.142978784224231/0.0621781913774416/0.00155999559183208/0.00450026368516654/0.00908073448696064}]):0.001[&model=LG+F{0.161680788213393/0.0921976698477154/0.0644204394650303/0.0523713295516253/0.00478187103416361/0.0741548559051469/0.0712245694307384/0.0992949143201743/0.0256878980309537/0.00317222546074645/0.0124162074988666/0.0932364468406118/0.00528585739330353/0.00265117374691152/0.0171256669921737/0.142978784224231/0.0621781913774416/0.00155999559183208/0.00450026368516654/0.00908073448696064}]):0.5[&model=LG+F{0.161680788213393/0.0921976698477154/0.0644204394650303/0.0523713295516253/0.00478187103416361/0.0741548559051469/0.0712245694307384/0.0992949143201743/0.0256878980309537/0.00317222546074645/0.0124162074988666/0.0932364468406118/0.00528585739330353/0.00265117374691152/0.0171256669921737/0.142978784224231/0.0621781913774416/0.00155999559183208/0.00450026368516654/0.00908073448696064}],((B1:0.5[&model=LG+F{0.0240450546525456/0.0137115734950507/0.168908758513274/0.0562948306393642/0.00514011430132133/0.0797103126845697/0.076560498039535/0.0147670707690838/0.0276123574007854/0.0083174947074017/0.0133463920873516/0.244463599050506/0.0138593840308365/0.00695131032809695/0.00254691731366758/0.153690320865178/0.0668363927939733/0.00167686572772175/0.01179957725151/0.00976103555898015}],B2:0.5[&model=LG+F{0.0240450546525456/0.0137115734950507/0.168908758513274/0.0562948306393642/0.00514011430132133/0.0797103126845697/0.076560498039535/0.0147670707690838/0.0276123574007854/0.0083174947074017/0.0133463920873516/0.244463599050506/0.0138593840308365/0.00695131032809695/0.00254691731366758/0.153690320865178/0.0668363927939733/0.00167686572772175/0.01179957725151/0.00976103555898015}]):0.001[&model=LG+F{0.0240450546525456/0.0137115734950507/0.168908758513274/0.0562948306393642/0.00514011430132133/0.0797103126845697/0.076560498039535/0.0147670707690838/0.0276123574007854/0.0083174947074017/0.0133463920873516/0.244463599050506/0.0138593840308365/0.00695131032809695/0.00254691731366758/0.153690320865178/0.0668363927939733/0.00167686572772175/0.01179957725151/0.00976103555898015}],(B3:0.5[&model=LG+F{0.0240450546525456/0.0137115734950507/0.168908758513274/0.0562948306393642/0.00514011430132133/0.0797103126845697/0.076560498039535/0.0147670707690838/0.0276123574007854/0.0083174947074017/0.0133463920873516/0.244463599050506/0.0138593840308365/0.00695131032809695/0.00254691731366758/0.153690320865178/0.0668363927939733/0.00167686572772175/0.01179957725151/0.00976103555898015}],B4:0.5[&model=LG+F{0.0240450546525456/0.0137115734950507/0.168908758513274/0.0562948306393642/0.00514011430132133/0.0797103126845697/0.076560498039535/0.0147670707690838/0.0276123574007854/0.0083174947074017/0.0133463920873516/0.244463599050506/0.0138593840308365/0.00695131032809695/0.00254691731366758/0.153690320865178/0.0668363927939733/0.00167686572772175/0.01179957725151/0.00976103555898015}]):0.001[&model=LG+F{0.0240450546525456/0.0137115734950507/0.168908758513274/0.0562948306393642/0.00514011430132133/0.0797103126845697/0.076560498039535/0.0147670707690838/0.0276123574007854/0.0083174947074017/0.0133463920873516/0.244463599050506/0.0138593840308365/0.00695131032809695/0.00254691731366758/0.153690320865178/0.0668363927939733/0.00167686572772175/0.01179957725151/0.00976103555898015}]):0.5[&model=LG+F{0.0240450546525456/0.0137115734950507/0.168908758513274/0.0562948306393642/0.00514011430132133/0.0797103126845697/0.076560498039535/0.0147670707690838/0.0276123574007854/0.0083174947074017/0.0133463920873516/0.244463599050506/0.0138593840308365/0.00695131032809695/0.00254691731366758/0.153690320865178/0.0668363927939733/0.00167686572772175/0.01179957725151/0.00976103555898015}]):0.25[&model=LG+F{0.161680788213393/0.0921976698477154/0.0644204394650303/0.0523713295516253/0.00478187103416361/0.0741548559051469/0.0712245694307384/0.0992949143201743/0.0256878980309537/0.00317222546074645/0.0124162074988666/0.0932364468406118/0.00528585739330353/0.00265117374691152/0.0171256669921737/0.142978784224231/0.0621781913774416/0.00155999559183208/0.00450026368516654/0.00908073448696064}],(((C1:0.5[&model=LG+F{0.161680788213393/0.0921976698477154/0.0644204394650303/0.0523713295516253/0.00478187103416361/0.0741548559051469/0.0712245694307384/0.0992949143201743/0.0256878980309537/0.00317222546074645/0.0124162074988666/0.0932364468406118/0.00528585739330353/0.00265117374691152/0.0171256669921737/0.142978784224231/0.0621781913774416/0.00155999559183208/0.00450026368516654/0.00908073448696064}],C2:0.5[&model=LG+F{0.161680788213393/0.0921976698477154/0.0644204394650303/0.0523713295516253/0.00478187103416361/0.0741548559051469/0.0712245694307384/0.0992949143201743/0.0256878980309537/0.00317222546074645/0.0124162074988666/0.0932364468406118/0.00528585739330353/0.00265117374691152/0.0171256669921737/0.142978784224231/0.0621781913774416/0.00155999559183208/0.00450026368516654/0.00908073448696064}]):0.001[&model=LG+F{0.161680788213393/0.0921976698477154/0.0644204394650303/0.0523713295516253/0.00478187103416361/0.0741548559051469/0.0712245694307384/0.0992949143201743/0.0256878980309537/0.00317222546074645/0.0124162074988666/0.0932364468406118/0.00528585739330353/0.00265117374691152/0.0171256669921737/0.142978784224231/0.0621781913774416/0.00155999559183208/0.00450026368516654/0.00908073448696064}],(C3:0.5[&model=LG+F{0.161680788213393/0.0921976698477154/0.0644204394650303/0.0523713295516253/0.00478187103416361/0.0741548559051469/0.0712245694307384/0.0992949143201743/0.0256878980309537/0.00317222546074645/0.0124162074988666/0.0932364468406118/0.00528585739330353/0.00265117374691152/0.0171256669921737/0.142978784224231/0.0621781913774416/0.00155999559183208/0.00450026368516654/0.00908073448696064}],C4:0.5[&model=LG+F{0.161680788213393/0.0921976698477154/0.0644204394650303/0.0523713295516253/0.00478187103416361/0.0741548559051469/0.0712245694307384/0.0992949143201743/0.0256878980309537/0.00317222546074645/0.0124162074988666/0.0932364468406118/0.00528585739330353/0.00265117374691152/0.0171256669921737/0.142978784224231/0.0621781913774416/0.00155999559183208/0.00450026368516654/0.00908073448696064}]):0.001[&model=LG+F{0.161680788213393/0.0921976698477154/0.0644204394650303/0.0523713295516253/0.00478187103416361/0.0741548559051469/0.0712245694307384/0.0992949143201743/0.0256878980309537/0.00317222546074645/0.0124162074988666/0.0932364468406118/0.00528585739330353/0.00265117374691152/0.0171256669921737/0.142978784224231/0.0621781913774416/0.00155999559183208/0.00450026368516654/0.00908073448696064}]):0.5[&model=LG+F{0.161680788213393/0.0921976698477154/0.0644204394650303/0.0523713295516253/0.00478187103416361/0.0741548559051469/0.0712245694307384/0.0992949143201743/0.0256878980309537/0.00317222546074645/0.0124162074988666/0.0932364468406118/0.00528585739330353/0.00265117374691152/0.0171256669921737/0.142978784224231/0.0621781913774416/0.00155999559183208/0.00450026368516654/0.00908073448696064}],((D1:0.5[&model=LG+F{0.0240450546525456/0.0137115734950507/0.168908758513274/0.0562948306393642/0.00514011430132133/0.0797103126845697/0.076560498039535/0.0147670707690838/0.0276123574007854/0.0083174947074017/0.0133463920873516/0.244463599050506/0.0138593840308365/0.00695131032809695/0.00254691731366758/0.153690320865178/0.0668363927939733/0.00167686572772175/0.01179957725151/0.00976103555898015}],D2:0.5[&model=LG+F{0.0240450546525456/0.0137115734950507/0.168908758513274/0.0562948306393642/0.00514011430132133/0.0797103126845697/0.076560498039535/0.0147670707690838/0.0276123574007854/0.0083174947074017/0.0133463920873516/0.244463599050506/0.0138593840308365/0.00695131032809695/0.00254691731366758/0.153690320865178/0.0668363927939733/0.00167686572772175/0.01179957725151/0.00976103555898015}]):0.001[&model=LG+F{0.0240450546525456/0.0137115734950507/0.168908758513274/0.0562948306393642/0.00514011430132133/0.0797103126845697/0.076560498039535/0.0147670707690838/0.0276123574007854/0.0083174947074017/0.0133463920873516/0.244463599050506/0.0138593840308365/0.00695131032809695/0.00254691731366758/0.153690320865178/0.0668363927939733/0.00167686572772175/0.01179957725151/0.00976103555898015}],(D3:0.5[&model=LG+F{0.0240450546525456/0.0137115734950507/0.168908758513274/0.0562948306393642/0.00514011430132133/0.0797103126845697/0.076560498039535/0.0147670707690838/0.0276123574007854/0.0083174947074017/0.0133463920873516/0.244463599050506/0.0138593840308365/0.00695131032809695/0.00254691731366758/0.153690320865178/0.0668363927939733/0.00167686572772175/0.01179957725151/0.00976103555898015}],D4:0.5[&model=LG+F{0.0240450546525456/0.0137115734950507/0.168908758513274/0.0562948306393642/0.00514011430132133/0.0797103126845697/0.076560498039535/0.0147670707690838/0.0276123574007854/0.0083174947074017/0.0133463920873516/0.244463599050506/0.0138593840308365/0.00695131032809695/0.00254691731366758/0.153690320865178/0.0668363927939733/0.00167686572772175/0.01179957725151/0.00976103555898015}]):0.001[&model=LG+F{0.0240450546525456/0.0137115734950507/0.168908758513274/0.0562948306393642/0.00514011430132133/0.0797103126845697/0.076560498039535/0.0147670707690838/0.0276123574007854/0.0083174947074017/0.0133463920873516/0.244463599050506/0.0138593840308365/0.00695131032809695/0.00254691731366758/0.153690320865178/0.0668363927939733/0.00167686572772175/0.01179957725151/0.00976103555898015}]):0.5[&model=LG+F{0.0240450546525456/0.0137115734950507/0.168908758513274/0.0562948306393642/0.00514011430132133/0.0797103126845697/0.076560498039535/0.0147670707690838/0.0276123574007854/0.0083174947074017/0.0133463920873516/0.244463599050506/0.0138593840308365/0.00695131032809695/0.00254691731366758/0.153690320865178/0.0668363927939733/0.00167686572772175/0.01179957725151/0.00976103555898015}]):0.25[&model=LG+F{0.161680788213393/0.0921976698477154/0.0644204394650303/0.0523713295516253/0.00478187103416361/0.0741548559051469/0.0712245694307384/0.0992949143201743/0.0256878980309537/0.00317222546074645/0.0124162074988666/0.0932364468406118/0.00528585739330353/0.00265117374691152/0.0171256669921737/0.142978784224231/0.0621781913774416/0.00155999559183208/0.00450026368516654/0.00908073448696064}]);
```
