## Supplementary material for "Modeling site-and-branch-heterogeneity with GFmix": C20pi12.nwk

```
((((A1:0.5[&model=LG+F{0.0215087935580245/0.0048533703989303/0.00185803891074654/0.000860655514214723/0.00567959072899597/0.00680800963986212/0.00209215015901855/0.00250584132657015/0.00244525894082688/0.189011115479619/0.451563879397066/0.00272372760949685/0.116154088642435/0.0360457790276581/0.00469377715184835/0.00477122032511362/0.0154886375503132/0.00277648376067851/0.00526812563743528/0.122891155203274}],A2:0.5[&model=LG+F{0.0215087935580245/0.0048533703989303/0.00185803891074654/0.000860655514214723/0.00567959072899597/0.00680800963986212/0.00209215015901855/0.00250584132657015/0.00244525894082688/0.189011115479619/0.451563879397066/0.00272372760949685/0.116154088642435/0.0360457790276581/0.00469377715184835/0.00477122032511362/0.0154886375503132/0.00277648376067851/0.00526812563743528/0.122891155203274}]):0.001[&model=LG+F{0.0215087935580245/0.0048533703989303/0.00185803891074654/0.000860655514214723/0.00567959072899597/0.00680800963986212/0.00209215015901855/0.00250584132657015/0.00244525894082688/0.189011115479619/0.451563879397066/0.00272372760949685/0.116154088642435/0.0360457790276581/0.00469377715184835/0.00477122032511362/0.0154886375503132/0.00277648376067851/0.00526812563743528/0.122891155203274}],(A3:0.5[&model=LG+F{0.0215087935580245/0.0048533703989303/0.00185803891074654/0.000860655514214723/0.00567959072899597/0.00680800963986212/0.00209215015901855/0.00250584132657015/0.00244525894082688/0.189011115479619/0.451563879397066/0.00272372760949685/0.116154088642435/0.0360457790276581/0.00469377715184835/0.00477122032511362/0.0154886375503132/0.00277648376067851/0.00526812563743528/0.122891155203274}],A4:0.5[&model=LG+F{0.0215087935580245/0.0048533703989303/0.00185803891074654/0.000860655514214723/0.00567959072899597/0.00680800963986212/0.00209215015901855/0.00250584132657015/0.00244525894082688/0.189011115479619/0.451563879397066/0.00272372760949685/0.116154088642435/0.0360457790276581/0.00469377715184835/0.00477122032511362/0.0154886375503132/0.00277648376067851/0.00526812563743528/0.122891155203274}]):0.001[&model=LG+F{0.0215087935580245/0.0048533703989303/0.00185803891074654/0.000860655514214723/0.00567959072899597/0.00680800963986212/0.00209215015901855/0.00250584132657015/0.00244525894082688/0.189011115479619/0.451563879397066/0.00272372760949685/0.116154088642435/0.0360457790276581/0.00469377715184835/0.00477122032511362/0.0154886375503132/0.00277648376067851/0.00526812563743528/0.122891155203274}]):0.5[&model=LG+F{0.0215087935580245/0.0048533703989303/0.00185803891074654/0.000860655514214723/0.00567959072899597/0.00680800963986212/0.00209215015901855/0.00250584132657015/0.00244525894082688/0.189011115479619/0.451563879397066/0.00272372760949685/0.116154088642435/0.0360457790276581/0.00469377715184835/0.00477122032511362/0.0154886375503132/0.00277648376067851/0.00526812563743528/0.122891155203274}],((B1:0.5[&model=LG+F{0.00201568162457275/0.00045483023043472/0.00306988301542734/0.000582965438064808/0.00384707358829737/0.0046114086954673/0.00141711894457847/0.000234833176599904/0.0016562973525147/0.312287331434153/0.305867016964557/0.00450018838609/0.191911731144846/0.059555439972134/0.000439874060313827/0.00323178844612577/0.0104912363023479/0.00188065264800006/0.00870408543328188/0.0832403847348069}],B2:0.5[&model=LG+F{0.00201568162457275/0.00045483023043472/0.00306988301542734/0.000582965438064808/0.00384707358829737/0.0046114086954673/0.00141711894457847/0.000234833176599904/0.0016562973525147/0.312287331434153/0.305867016964557/0.00450018838609/0.191911731144846/0.059555439972134/0.000439874060313827/0.00323178844612577/0.0104912363023479/0.00188065264800006/0.00870408543328188/0.0832403847348069}]):0.001[&model=LG+F{0.00201568162457275/0.00045483023043472/0.00306988301542734/0.000582965438064808/0.00384707358829737/0.0046114086954673/0.00141711894457847/0.000234833176599904/0.0016562973525147/0.312287331434153/0.305867016964557/0.00450018838609/0.191911731144846/0.059555439972134/0.000439874060313827/0.00323178844612577/0.0104912363023479/0.00188065264800006/0.00870408543328188/0.0832403847348069}],(B3:0.5[&model=LG+F{0.00201568162457275/0.00045483023043472/0.00306988301542734/0.000582965438064808/0.00384707358829737/0.0046114086954673/0.00141711894457847/0.000234833176599904/0.0016562973525147/0.312287331434153/0.305867016964557/0.00450018838609/0.191911731144846/0.059555439972134/0.000439874060313827/0.00323178844612577/0.0104912363023479/0.00188065264800006/0.00870408543328188/0.0832403847348069}],B4:0.5[&model=LG+F{0.00201568162457275/0.00045483023043472/0.00306988301542734/0.000582965438064808/0.00384707358829737/0.0046114086954673/0.00141711894457847/0.000234833176599904/0.0016562973525147/0.312287331434153/0.305867016964557/0.00450018838609/0.191911731144846/0.059555439972134/0.000439874060313827/0.00323178844612577/0.0104912363023479/0.00188065264800006/0.00870408543328188/0.0832403847348069}]):0.001[&model=LG+F{0.00201568162457275/0.00045483023043472/0.00306988301542734/0.000582965438064808/0.00384707358829737/0.0046114086954673/0.00141711894457847/0.000234833176599904/0.0016562973525147/0.312287331434153/0.305867016964557/0.00450018838609/0.191911731144846/0.059555439972134/0.000439874060313827/0.00323178844612577/0.0104912363023479/0.00188065264800006/0.00870408543328188/0.0832403847348069}]):0.5[&model=LG+F{0.00201568162457275/0.00045483023043472/0.00306988301542734/0.000582965438064808/0.00384707358829737/0.0046114086954673/0.00141711894457847/0.000234833176599904/0.0016562973525147/0.312287331434153/0.305867016964557/0.00450018838609/0.191911731144846/0.059555439972134/0.000439874060313827/0.00323178844612577/0.0104912363023479/0.00188065264800006/0.00870408543328188/0.0832403847348069}]):0.25[&model=LG+F{0.0215087935580245/0.0048533703989303/0.00185803891074654/0.000860655514214723/0.00567959072899597/0.00680800963986212/0.00209215015901855/0.00250584132657015/0.00244525894082688/0.189011115479619/0.451563879397066/0.00272372760949685/0.116154088642435/0.0360457790276581/0.00469377715184835/0.00477122032511362/0.0154886375503132/0.00277648376067851/0.00526812563743528/0.122891155203274}],(((C1:0.5[&model=LG+F{0.0215087935580245/0.0048533703989303/0.00185803891074654/0.000860655514214723/0.00567959072899597/0.00680800963986212/0.00209215015901855/0.00250584132657015/0.00244525894082688/0.189011115479619/0.451563879397066/0.00272372760949685/0.116154088642435/0.0360457790276581/0.00469377715184835/0.00477122032511362/0.0154886375503132/0.00277648376067851/0.00526812563743528/0.122891155203274}],C2:0.5[&model=LG+F{0.0215087935580245/0.0048533703989303/0.00185803891074654/0.000860655514214723/0.00567959072899597/0.00680800963986212/0.00209215015901855/0.00250584132657015/0.00244525894082688/0.189011115479619/0.451563879397066/0.00272372760949685/0.116154088642435/0.0360457790276581/0.00469377715184835/0.00477122032511362/0.0154886375503132/0.00277648376067851/0.00526812563743528/0.122891155203274}]):0.001[&model=LG+F{0.0215087935580245/0.0048533703989303/0.00185803891074654/0.000860655514214723/0.00567959072899597/0.00680800963986212/0.00209215015901855/0.00250584132657015/0.00244525894082688/0.189011115479619/0.451563879397066/0.00272372760949685/0.116154088642435/0.0360457790276581/0.00469377715184835/0.00477122032511362/0.0154886375503132/0.00277648376067851/0.00526812563743528/0.122891155203274}],(C3:0.5[&model=LG+F{0.0215087935580245/0.0048533703989303/0.00185803891074654/0.000860655514214723/0.00567959072899597/0.00680800963986212/0.00209215015901855/0.00250584132657015/0.00244525894082688/0.189011115479619/0.451563879397066/0.00272372760949685/0.116154088642435/0.0360457790276581/0.00469377715184835/0.00477122032511362/0.0154886375503132/0.00277648376067851/0.00526812563743528/0.122891155203274}],C4:0.5[&model=LG+F{0.0215087935580245/0.0048533703989303/0.00185803891074654/0.000860655514214723/0.00567959072899597/0.00680800963986212/0.00209215015901855/0.00250584132657015/0.00244525894082688/0.189011115479619/0.451563879397066/0.00272372760949685/0.116154088642435/0.0360457790276581/0.00469377715184835/0.00477122032511362/0.0154886375503132/0.00277648376067851/0.00526812563743528/0.122891155203274}]):0.001[&model=LG+F{0.0215087935580245/0.0048533703989303/0.00185803891074654/0.000860655514214723/0.00567959072899597/0.00680800963986212/0.00209215015901855/0.00250584132657015/0.00244525894082688/0.189011115479619/0.451563879397066/0.00272372760949685/0.116154088642435/0.0360457790276581/0.00469377715184835/0.00477122032511362/0.0154886375503132/0.00277648376067851/0.00526812563743528/0.122891155203274}]):0.5[&model=LG+F{0.0215087935580245/0.0048533703989303/0.00185803891074654/0.000860655514214723/0.00567959072899597/0.00680800963986212/0.00209215015901855/0.00250584132657015/0.00244525894082688/0.189011115479619/0.451563879397066/0.00272372760949685/0.116154088642435/0.0360457790276581/0.00469377715184835/0.00477122032511362/0.0154886375503132/0.00277648376067851/0.00526812563743528/0.122891155203274}],((D1:0.5[&model=LG+F{0.00201568162457275/0.00045483023043472/0.00306988301542734/0.000582965438064808/0.00384707358829737/0.0046114086954673/0.00141711894457847/0.000234833176599904/0.0016562973525147/0.312287331434153/0.305867016964557/0.00450018838609/0.191911731144846/0.059555439972134/0.000439874060313827/0.00323178844612577/0.0104912363023479/0.00188065264800006/0.00870408543328188/0.0832403847348069}],D2:0.5[&model=LG+F{0.00201568162457275/0.00045483023043472/0.00306988301542734/0.000582965438064808/0.00384707358829737/0.0046114086954673/0.00141711894457847/0.000234833176599904/0.0016562973525147/0.312287331434153/0.305867016964557/0.00450018838609/0.191911731144846/0.059555439972134/0.000439874060313827/0.00323178844612577/0.0104912363023479/0.00188065264800006/0.00870408543328188/0.0832403847348069}]):0.001[&model=LG+F{0.00201568162457275/0.00045483023043472/0.00306988301542734/0.000582965438064808/0.00384707358829737/0.0046114086954673/0.00141711894457847/0.000234833176599904/0.0016562973525147/0.312287331434153/0.305867016964557/0.00450018838609/0.191911731144846/0.059555439972134/0.000439874060313827/0.00323178844612577/0.0104912363023479/0.00188065264800006/0.00870408543328188/0.0832403847348069}],(D3:0.5[&model=LG+F{0.00201568162457275/0.00045483023043472/0.00306988301542734/0.000582965438064808/0.00384707358829737/0.0046114086954673/0.00141711894457847/0.000234833176599904/0.0016562973525147/0.312287331434153/0.305867016964557/0.00450018838609/0.191911731144846/0.059555439972134/0.000439874060313827/0.00323178844612577/0.0104912363023479/0.00188065264800006/0.00870408543328188/0.0832403847348069}],D4:0.5[&model=LG+F{0.00201568162457275/0.00045483023043472/0.00306988301542734/0.000582965438064808/0.00384707358829737/0.0046114086954673/0.00141711894457847/0.000234833176599904/0.0016562973525147/0.312287331434153/0.305867016964557/0.00450018838609/0.191911731144846/0.059555439972134/0.000439874060313827/0.00323178844612577/0.0104912363023479/0.00188065264800006/0.00870408543328188/0.0832403847348069}]):0.001[&model=LG+F{0.00201568162457275/0.00045483023043472/0.00306988301542734/0.000582965438064808/0.00384707358829737/0.0046114086954673/0.00141711894457847/0.000234833176599904/0.0016562973525147/0.312287331434153/0.305867016964557/0.00450018838609/0.191911731144846/0.059555439972134/0.000439874060313827/0.00323178844612577/0.0104912363023479/0.00188065264800006/0.00870408543328188/0.0832403847348069}]):0.5[&model=LG+F{0.00201568162457275/0.00045483023043472/0.00306988301542734/0.000582965438064808/0.00384707358829737/0.0046114086954673/0.00141711894457847/0.000234833176599904/0.0016562973525147/0.312287331434153/0.305867016964557/0.00450018838609/0.191911731144846/0.059555439972134/0.000439874060313827/0.00323178844612577/0.0104912363023479/0.00188065264800006/0.00870408543328188/0.0832403847348069}]):0.25[&model=LG+F{0.0215087935580245/0.0048533703989303/0.00185803891074654/0.000860655514214723/0.00567959072899597/0.00680800963986212/0.00209215015901855/0.00250584132657015/0.00244525894082688/0.189011115479619/0.451563879397066/0.00272372760949685/0.116154088642435/0.0360457790276581/0.00469377715184835/0.00477122032511362/0.0154886375503132/0.00277648376067851/0.00526812563743528/0.122891155203274}]);
```
