## Supplementary material for "Modeling site-and-branch-heterogeneity with GFmix": C20pi13.nwk

```
((((A1:0.5[&model=LG+F{0.0542051946167369/0.0573963991362503/0.0192765938782346/0.0143622925238769/0.0077010984604201/0.0436203234095946/0.0470131405477758/0.00593865468105696/0.0168012068950477/0.160182981853405/0.113928789679425/0.0531252861004769/0.0303798545566451/0.0120209440605245/0.0141152267902297/0.0269251960297534/0.0967066178116751/0.0032169832291152/0.0103446105295005/0.212738200179988}],A2:0.5[&model=LG+F{0.0542051946167369/0.0573963991362503/0.0192765938782346/0.0143622925238769/0.0077010984604201/0.0436203234095946/0.0470131405477758/0.00593865468105696/0.0168012068950477/0.160182981853405/0.113928789679425/0.0531252861004769/0.0303798545566451/0.0120209440605245/0.0141152267902297/0.0269251960297534/0.0967066178116751/0.0032169832291152/0.0103446105295005/0.212738200179988}]):0.001[&model=LG+F{0.0542051946167369/0.0573963991362503/0.0192765938782346/0.0143622925238769/0.0077010984604201/0.0436203234095946/0.0470131405477758/0.00593865468105696/0.0168012068950477/0.160182981853405/0.113928789679425/0.0531252861004769/0.0303798545566451/0.0120209440605245/0.0141152267902297/0.0269251960297534/0.0967066178116751/0.0032169832291152/0.0103446105295005/0.212738200179988}],(A3:0.5[&model=LG+F{0.0542051946167369/0.0573963991362503/0.0192765938782346/0.0143622925238769/0.0077010984604201/0.0436203234095946/0.0470131405477758/0.00593865468105696/0.0168012068950477/0.160182981853405/0.113928789679425/0.0531252861004769/0.0303798545566451/0.0120209440605245/0.0141152267902297/0.0269251960297534/0.0967066178116751/0.0032169832291152/0.0103446105295005/0.212738200179988}],A4:0.5[&model=LG+F{0.0542051946167369/0.0573963991362503/0.0192765938782346/0.0143622925238769/0.0077010984604201/0.0436203234095946/0.0470131405477758/0.00593865468105696/0.0168012068950477/0.160182981853405/0.113928789679425/0.0531252861004769/0.0303798545566451/0.0120209440605245/0.0141152267902297/0.0269251960297534/0.0967066178116751/0.0032169832291152/0.0103446105295005/0.212738200179988}]):0.001[&model=LG+F{0.0542051946167369/0.0573963991362503/0.0192765938782346/0.0143622925238769/0.0077010984604201/0.0436203234095946/0.0470131405477758/0.00593865468105696/0.0168012068950477/0.160182981853405/0.113928789679425/0.0531252861004769/0.0303798545566451/0.0120209440605245/0.0141152267902297/0.0269251960297534/0.0967066178116751/0.0032169832291152/0.0103446105295005/0.212738200179988}]):0.5[&model=LG+F{0.0542051946167369/0.0573963991362503/0.0192765938782346/0.0143622925238769/0.0077010984604201/0.0436203234095946/0.0470131405477758/0.00593865468105696/0.0168012068950477/0.160182981853405/0.113928789679425/0.0531252861004769/0.0303798545566451/0.0120209440605245/0.0141152267902297/0.0269251960297534/0.0967066178116751/0.0032169832291152/0.0103446105295005/0.212738200179988}],((B1:0.5[&model=LG+F{0.00578123709194009/0.00612159395379851/0.0362469364152171/0.0110716209045409/0.00593663181282284/0.0336260860668042/0.0362415449212958/0.0006333852495338/0.0129517340752864/0.301201674669093/0.087825559000888/0.0998946639374112/0.0571250638662679/0.0226037025921209/0.00150545484169566/0.0207561266926076/0.0745493109537482/0.00247991180445718/0.0194515920432583/0.163995873248749}],B2:0.5[&model=LG+F{0.00578123709194009/0.00612159395379851/0.0362469364152171/0.0110716209045409/0.00593663181282284/0.0336260860668042/0.0362415449212958/0.0006333852495338/0.0129517340752864/0.301201674669093/0.087825559000888/0.0998946639374112/0.0571250638662679/0.0226037025921209/0.00150545484169566/0.0207561266926076/0.0745493109537482/0.00247991180445718/0.0194515920432583/0.163995873248749}]):0.001[&model=LG+F{0.00578123709194009/0.00612159395379851/0.0362469364152171/0.0110716209045409/0.00593663181282284/0.0336260860668042/0.0362415449212958/0.0006333852495338/0.0129517340752864/0.301201674669093/0.087825559000888/0.0998946639374112/0.0571250638662679/0.0226037025921209/0.00150545484169566/0.0207561266926076/0.0745493109537482/0.00247991180445718/0.0194515920432583/0.163995873248749}],(B3:0.5[&model=LG+F{0.00578123709194009/0.00612159395379851/0.0362469364152171/0.0110716209045409/0.00593663181282284/0.0336260860668042/0.0362415449212958/0.0006333852495338/0.0129517340752864/0.301201674669093/0.087825559000888/0.0998946639374112/0.0571250638662679/0.0226037025921209/0.00150545484169566/0.0207561266926076/0.0745493109537482/0.00247991180445718/0.0194515920432583/0.163995873248749}],B4:0.5[&model=LG+F{0.00578123709194009/0.00612159395379851/0.0362469364152171/0.0110716209045409/0.00593663181282284/0.0336260860668042/0.0362415449212958/0.0006333852495338/0.0129517340752864/0.301201674669093/0.087825559000888/0.0998946639374112/0.0571250638662679/0.0226037025921209/0.00150545484169566/0.0207561266926076/0.0745493109537482/0.00247991180445718/0.0194515920432583/0.163995873248749}]):0.001[&model=LG+F{0.00578123709194009/0.00612159395379851/0.0362469364152171/0.0110716209045409/0.00593663181282284/0.0336260860668042/0.0362415449212958/0.0006333852495338/0.0129517340752864/0.301201674669093/0.087825559000888/0.0998946639374112/0.0571250638662679/0.0226037025921209/0.00150545484169566/0.0207561266926076/0.0745493109537482/0.00247991180445718/0.0194515920432583/0.163995873248749}]):0.5[&model=LG+F{0.00578123709194009/0.00612159395379851/0.0362469364152171/0.0110716209045409/0.00593663181282284/0.0336260860668042/0.0362415449212958/0.0006333852495338/0.0129517340752864/0.301201674669093/0.087825559000888/0.0998946639374112/0.0571250638662679/0.0226037025921209/0.00150545484169566/0.0207561266926076/0.0745493109537482/0.00247991180445718/0.0194515920432583/0.163995873248749}]):0.25[&model=LG+F{0.0542051946167369/0.0573963991362503/0.0192765938782346/0.0143622925238769/0.0077010984604201/0.0436203234095946/0.0470131405477758/0.00593865468105696/0.0168012068950477/0.160182981853405/0.113928789679425/0.0531252861004769/0.0303798545566451/0.0120209440605245/0.0141152267902297/0.0269251960297534/0.0967066178116751/0.0032169832291152/0.0103446105295005/0.212738200179988}],(((C1:0.5[&model=LG+F{0.0542051946167369/0.0573963991362503/0.0192765938782346/0.0143622925238769/0.0077010984604201/0.0436203234095946/0.0470131405477758/0.00593865468105696/0.0168012068950477/0.160182981853405/0.113928789679425/0.0531252861004769/0.0303798545566451/0.0120209440605245/0.0141152267902297/0.0269251960297534/0.0967066178116751/0.0032169832291152/0.0103446105295005/0.212738200179988}],C2:0.5[&model=LG+F{0.0542051946167369/0.0573963991362503/0.0192765938782346/0.0143622925238769/0.0077010984604201/0.0436203234095946/0.0470131405477758/0.00593865468105696/0.0168012068950477/0.160182981853405/0.113928789679425/0.0531252861004769/0.0303798545566451/0.0120209440605245/0.0141152267902297/0.0269251960297534/0.0967066178116751/0.0032169832291152/0.0103446105295005/0.212738200179988}]):0.001[&model=LG+F{0.0542051946167369/0.0573963991362503/0.0192765938782346/0.0143622925238769/0.0077010984604201/0.0436203234095946/0.0470131405477758/0.00593865468105696/0.0168012068950477/0.160182981853405/0.113928789679425/0.0531252861004769/0.0303798545566451/0.0120209440605245/0.0141152267902297/0.0269251960297534/0.0967066178116751/0.0032169832291152/0.0103446105295005/0.212738200179988}],(C3:0.5[&model=LG+F{0.0542051946167369/0.0573963991362503/0.0192765938782346/0.0143622925238769/0.0077010984604201/0.0436203234095946/0.0470131405477758/0.00593865468105696/0.0168012068950477/0.160182981853405/0.113928789679425/0.0531252861004769/0.0303798545566451/0.0120209440605245/0.0141152267902297/0.0269251960297534/0.0967066178116751/0.0032169832291152/0.0103446105295005/0.212738200179988}],C4:0.5[&model=LG+F{0.0542051946167369/0.0573963991362503/0.0192765938782346/0.0143622925238769/0.0077010984604201/0.0436203234095946/0.0470131405477758/0.00593865468105696/0.0168012068950477/0.160182981853405/0.113928789679425/0.0531252861004769/0.0303798545566451/0.0120209440605245/0.0141152267902297/0.0269251960297534/0.0967066178116751/0.0032169832291152/0.0103446105295005/0.212738200179988}]):0.001[&model=LG+F{0.0542051946167369/0.0573963991362503/0.0192765938782346/0.0143622925238769/0.0077010984604201/0.0436203234095946/0.0470131405477758/0.00593865468105696/0.0168012068950477/0.160182981853405/0.113928789679425/0.0531252861004769/0.0303798545566451/0.0120209440605245/0.0141152267902297/0.0269251960297534/0.0967066178116751/0.0032169832291152/0.0103446105295005/0.212738200179988}]):0.5[&model=LG+F{0.0542051946167369/0.0573963991362503/0.0192765938782346/0.0143622925238769/0.0077010984604201/0.0436203234095946/0.0470131405477758/0.00593865468105696/0.0168012068950477/0.160182981853405/0.113928789679425/0.0531252861004769/0.0303798545566451/0.0120209440605245/0.0141152267902297/0.0269251960297534/0.0967066178116751/0.0032169832291152/0.0103446105295005/0.212738200179988}],((D1:0.5[&model=LG+F{0.00578123709194009/0.00612159395379851/0.0362469364152171/0.0110716209045409/0.00593663181282284/0.0336260860668042/0.0362415449212958/0.0006333852495338/0.0129517340752864/0.301201674669093/0.087825559000888/0.0998946639374112/0.0571250638662679/0.0226037025921209/0.00150545484169566/0.0207561266926076/0.0745493109537482/0.00247991180445718/0.0194515920432583/0.163995873248749}],D2:0.5[&model=LG+F{0.00578123709194009/0.00612159395379851/0.0362469364152171/0.0110716209045409/0.00593663181282284/0.0336260860668042/0.0362415449212958/0.0006333852495338/0.0129517340752864/0.301201674669093/0.087825559000888/0.0998946639374112/0.0571250638662679/0.0226037025921209/0.00150545484169566/0.0207561266926076/0.0745493109537482/0.00247991180445718/0.0194515920432583/0.163995873248749}]):0.001[&model=LG+F{0.00578123709194009/0.00612159395379851/0.0362469364152171/0.0110716209045409/0.00593663181282284/0.0336260860668042/0.0362415449212958/0.0006333852495338/0.0129517340752864/0.301201674669093/0.087825559000888/0.0998946639374112/0.0571250638662679/0.0226037025921209/0.00150545484169566/0.0207561266926076/0.0745493109537482/0.00247991180445718/0.0194515920432583/0.163995873248749}],(D3:0.5[&model=LG+F{0.00578123709194009/0.00612159395379851/0.0362469364152171/0.0110716209045409/0.00593663181282284/0.0336260860668042/0.0362415449212958/0.0006333852495338/0.0129517340752864/0.301201674669093/0.087825559000888/0.0998946639374112/0.0571250638662679/0.0226037025921209/0.00150545484169566/0.0207561266926076/0.0745493109537482/0.00247991180445718/0.0194515920432583/0.163995873248749}],D4:0.5[&model=LG+F{0.00578123709194009/0.00612159395379851/0.0362469364152171/0.0110716209045409/0.00593663181282284/0.0336260860668042/0.0362415449212958/0.0006333852495338/0.0129517340752864/0.301201674669093/0.087825559000888/0.0998946639374112/0.0571250638662679/0.0226037025921209/0.00150545484169566/0.0207561266926076/0.0745493109537482/0.00247991180445718/0.0194515920432583/0.163995873248749}]):0.001[&model=LG+F{0.00578123709194009/0.00612159395379851/0.0362469364152171/0.0110716209045409/0.00593663181282284/0.0336260860668042/0.0362415449212958/0.0006333852495338/0.0129517340752864/0.301201674669093/0.087825559000888/0.0998946639374112/0.0571250638662679/0.0226037025921209/0.00150545484169566/0.0207561266926076/0.0745493109537482/0.00247991180445718/0.0194515920432583/0.163995873248749}]):0.5[&model=LG+F{0.00578123709194009/0.00612159395379851/0.0362469364152171/0.0110716209045409/0.00593663181282284/0.0336260860668042/0.0362415449212958/0.0006333852495338/0.0129517340752864/0.301201674669093/0.087825559000888/0.0998946639374112/0.0571250638662679/0.0226037025921209/0.00150545484169566/0.0207561266926076/0.0745493109537482/0.00247991180445718/0.0194515920432583/0.163995873248749}]):0.25[&model=LG+F{0.0542051946167369/0.0573963991362503/0.0192765938782346/0.0143622925238769/0.0077010984604201/0.0436203234095946/0.0470131405477758/0.00593865468105696/0.0168012068950477/0.160182981853405/0.113928789679425/0.0531252861004769/0.0303798545566451/0.0120209440605245/0.0141152267902297/0.0269251960297534/0.0967066178116751/0.0032169832291152/0.0103446105295005/0.212738200179988}]);
```
