## Supplementary material for "Modeling site-and-branch-heterogeneity with GFmix": C20pi14.nwk

```
((((A1:0.5[&model=LG+F{0.43911445434928/0.0059158376972612/0.00783720651273049/0.00426093736084517/0.0384194995479366/0.0057893411822667/0.00596960046128924/0.0997753488645988/0.00293216599398455/0.00653317337460452/0.00943029916140903/0.00332813815904063/0.00592466673925718/0.00413975952325967/0.0198078613654572/0.22288309754258/0.0704567084546943/0.00114922961285801/0.00297636662658421/0.0433559772739366}],A2:0.5[&model=LG+F{0.43911445434928/0.0059158376972612/0.00783720651273049/0.00426093736084517/0.0384194995479366/0.0057893411822667/0.00596960046128924/0.0997753488645988/0.00293216599398455/0.00653317337460452/0.00943029916140903/0.00332813815904063/0.00592466673925718/0.00413975952325967/0.0198078613654572/0.22288309754258/0.0704567084546943/0.00114922961285801/0.00297636662658421/0.0433559772739366}]):0.001[&model=LG+F{0.43911445434928/0.0059158376972612/0.00783720651273049/0.00426093736084517/0.0384194995479366/0.0057893411822667/0.00596960046128924/0.0997753488645988/0.00293216599398455/0.00653317337460452/0.00943029916140903/0.00332813815904063/0.00592466673925718/0.00413975952325967/0.0198078613654572/0.22288309754258/0.0704567084546943/0.00114922961285801/0.00297636662658421/0.0433559772739366}],(A3:0.5[&model=LG+F{0.43911445434928/0.0059158376972612/0.00783720651273049/0.00426093736084517/0.0384194995479366/0.0057893411822667/0.00596960046128924/0.0997753488645988/0.00293216599398455/0.00653317337460452/0.00943029916140903/0.00332813815904063/0.00592466673925718/0.00413975952325967/0.0198078613654572/0.22288309754258/0.0704567084546943/0.00114922961285801/0.00297636662658421/0.0433559772739366}],A4:0.5[&model=LG+F{0.43911445434928/0.0059158376972612/0.00783720651273049/0.00426093736084517/0.0384194995479366/0.0057893411822667/0.00596960046128924/0.0997753488645988/0.00293216599398455/0.00653317337460452/0.00943029916140903/0.00332813815904063/0.00592466673925718/0.00413975952325967/0.0198078613654572/0.22288309754258/0.0704567084546943/0.00114922961285801/0.00297636662658421/0.0433559772739366}]):0.001[&model=LG+F{0.43911445434928/0.0059158376972612/0.00783720651273049/0.00426093736084517/0.0384194995479366/0.0057893411822667/0.00596960046128924/0.0997753488645988/0.00293216599398455/0.00653317337460452/0.00943029916140903/0.00332813815904063/0.00592466673925718/0.00413975952325967/0.0198078613654572/0.22288309754258/0.0704567084546943/0.00114922961285801/0.00297636662658421/0.0433559772739366}]):0.5[&model=LG+F{0.43911445434928/0.0059158376972612/0.00783720651273049/0.00426093736084517/0.0384194995479366/0.0057893411822667/0.00596960046128924/0.0997753488645988/0.00293216599398455/0.00653317337460452/0.00943029916140903/0.00332813815904063/0.00592466673925718/0.00413975952325967/0.0198078613654572/0.22288309754258/0.0704567084546943/0.00114922961285801/0.00297636662658421/0.0433559772739366}],((B1:0.5[&model=LG+F{0.10892687246901/0.00146748459772715/0.034275178707279/0.00763958940343667/0.0688837166039771/0.0103799201451184/0.0107031135556919/0.0247503050598291/0.00525718694262113/0.0285721302069137/0.0169079259898925/0.0145552538367257/0.0259108919663216/0.0181047924709401/0.00491354444716769/0.399615203414699/0.126324392434801/0.00206049552691951/0.0130168189212374/0.0777345068719593}],B2:0.5[&model=LG+F{0.10892687246901/0.00146748459772715/0.034275178707279/0.00763958940343667/0.0688837166039771/0.0103799201451184/0.0107031135556919/0.0247503050598291/0.00525718694262113/0.0285721302069137/0.0169079259898925/0.0145552538367257/0.0259108919663216/0.0181047924709401/0.00491354444716769/0.399615203414699/0.126324392434801/0.00206049552691951/0.0130168189212374/0.0777345068719593}]):0.001[&model=LG+F{0.10892687246901/0.00146748459772715/0.034275178707279/0.00763958940343667/0.0688837166039771/0.0103799201451184/0.0107031135556919/0.0247503050598291/0.00525718694262113/0.0285721302069137/0.0169079259898925/0.0145552538367257/0.0259108919663216/0.0181047924709401/0.00491354444716769/0.399615203414699/0.126324392434801/0.00206049552691951/0.0130168189212374/0.0777345068719593}],(B3:0.5[&model=LG+F{0.10892687246901/0.00146748459772715/0.034275178707279/0.00763958940343667/0.0688837166039771/0.0103799201451184/0.0107031135556919/0.0247503050598291/0.00525718694262113/0.0285721302069137/0.0169079259898925/0.0145552538367257/0.0259108919663216/0.0181047924709401/0.00491354444716769/0.399615203414699/0.126324392434801/0.00206049552691951/0.0130168189212374/0.0777345068719593}],B4:0.5[&model=LG+F{0.10892687246901/0.00146748459772715/0.034275178707279/0.00763958940343667/0.0688837166039771/0.0103799201451184/0.0107031135556919/0.0247503050598291/0.00525718694262113/0.0285721302069137/0.0169079259898925/0.0145552538367257/0.0259108919663216/0.0181047924709401/0.00491354444716769/0.399615203414699/0.126324392434801/0.00206049552691951/0.0130168189212374/0.0777345068719593}]):0.001[&model=LG+F{0.10892687246901/0.00146748459772715/0.034275178707279/0.00763958940343667/0.0688837166039771/0.0103799201451184/0.0107031135556919/0.0247503050598291/0.00525718694262113/0.0285721302069137/0.0169079259898925/0.0145552538367257/0.0259108919663216/0.0181047924709401/0.00491354444716769/0.399615203414699/0.126324392434801/0.00206049552691951/0.0130168189212374/0.0777345068719593}]):0.5[&model=LG+F{0.10892687246901/0.00146748459772715/0.034275178707279/0.00763958940343667/0.0688837166039771/0.0103799201451184/0.0107031135556919/0.0247503050598291/0.00525718694262113/0.0285721302069137/0.0169079259898925/0.0145552538367257/0.0259108919663216/0.0181047924709401/0.00491354444716769/0.399615203414699/0.126324392434801/0.00206049552691951/0.0130168189212374/0.0777345068719593}]):0.25[&model=LG+F{0.43911445434928/0.0059158376972612/0.00783720651273049/0.00426093736084517/0.0384194995479366/0.0057893411822667/0.00596960046128924/0.0997753488645988/0.00293216599398455/0.00653317337460452/0.00943029916140903/0.00332813815904063/0.00592466673925718/0.00413975952325967/0.0198078613654572/0.22288309754258/0.0704567084546943/0.00114922961285801/0.00297636662658421/0.0433559772739366}],(((C1:0.5[&model=LG+F{0.43911445434928/0.0059158376972612/0.00783720651273049/0.00426093736084517/0.0384194995479366/0.0057893411822667/0.00596960046128924/0.0997753488645988/0.00293216599398455/0.00653317337460452/0.00943029916140903/0.00332813815904063/0.00592466673925718/0.00413975952325967/0.0198078613654572/0.22288309754258/0.0704567084546943/0.00114922961285801/0.00297636662658421/0.0433559772739366}],C2:0.5[&model=LG+F{0.43911445434928/0.0059158376972612/0.00783720651273049/0.00426093736084517/0.0384194995479366/0.0057893411822667/0.00596960046128924/0.0997753488645988/0.00293216599398455/0.00653317337460452/0.00943029916140903/0.00332813815904063/0.00592466673925718/0.00413975952325967/0.0198078613654572/0.22288309754258/0.0704567084546943/0.00114922961285801/0.00297636662658421/0.0433559772739366}]):0.001[&model=LG+F{0.43911445434928/0.0059158376972612/0.00783720651273049/0.00426093736084517/0.0384194995479366/0.0057893411822667/0.00596960046128924/0.0997753488645988/0.00293216599398455/0.00653317337460452/0.00943029916140903/0.00332813815904063/0.00592466673925718/0.00413975952325967/0.0198078613654572/0.22288309754258/0.0704567084546943/0.00114922961285801/0.00297636662658421/0.0433559772739366}],(C3:0.5[&model=LG+F{0.43911445434928/0.0059158376972612/0.00783720651273049/0.00426093736084517/0.0384194995479366/0.0057893411822667/0.00596960046128924/0.0997753488645988/0.00293216599398455/0.00653317337460452/0.00943029916140903/0.00332813815904063/0.00592466673925718/0.00413975952325967/0.0198078613654572/0.22288309754258/0.0704567084546943/0.00114922961285801/0.00297636662658421/0.0433559772739366}],C4:0.5[&model=LG+F{0.43911445434928/0.0059158376972612/0.00783720651273049/0.00426093736084517/0.0384194995479366/0.0057893411822667/0.00596960046128924/0.0997753488645988/0.00293216599398455/0.00653317337460452/0.00943029916140903/0.00332813815904063/0.00592466673925718/0.00413975952325967/0.0198078613654572/0.22288309754258/0.0704567084546943/0.00114922961285801/0.00297636662658421/0.0433559772739366}]):0.001[&model=LG+F{0.43911445434928/0.0059158376972612/0.00783720651273049/0.00426093736084517/0.0384194995479366/0.0057893411822667/0.00596960046128924/0.0997753488645988/0.00293216599398455/0.00653317337460452/0.00943029916140903/0.00332813815904063/0.00592466673925718/0.00413975952325967/0.0198078613654572/0.22288309754258/0.0704567084546943/0.00114922961285801/0.00297636662658421/0.0433559772739366}]):0.5[&model=LG+F{0.43911445434928/0.0059158376972612/0.00783720651273049/0.00426093736084517/0.0384194995479366/0.0057893411822667/0.00596960046128924/0.0997753488645988/0.00293216599398455/0.00653317337460452/0.00943029916140903/0.00332813815904063/0.00592466673925718/0.00413975952325967/0.0198078613654572/0.22288309754258/0.0704567084546943/0.00114922961285801/0.00297636662658421/0.0433559772739366}],((D1:0.5[&model=LG+F{0.10892687246901/0.00146748459772715/0.034275178707279/0.00763958940343667/0.0688837166039771/0.0103799201451184/0.0107031135556919/0.0247503050598291/0.00525718694262113/0.0285721302069137/0.0169079259898925/0.0145552538367257/0.0259108919663216/0.0181047924709401/0.00491354444716769/0.399615203414699/0.126324392434801/0.00206049552691951/0.0130168189212374/0.0777345068719593}],D2:0.5[&model=LG+F{0.10892687246901/0.00146748459772715/0.034275178707279/0.00763958940343667/0.0688837166039771/0.0103799201451184/0.0107031135556919/0.0247503050598291/0.00525718694262113/0.0285721302069137/0.0169079259898925/0.0145552538367257/0.0259108919663216/0.0181047924709401/0.00491354444716769/0.399615203414699/0.126324392434801/0.00206049552691951/0.0130168189212374/0.0777345068719593}]):0.001[&model=LG+F{0.10892687246901/0.00146748459772715/0.034275178707279/0.00763958940343667/0.0688837166039771/0.0103799201451184/0.0107031135556919/0.0247503050598291/0.00525718694262113/0.0285721302069137/0.0169079259898925/0.0145552538367257/0.0259108919663216/0.0181047924709401/0.00491354444716769/0.399615203414699/0.126324392434801/0.00206049552691951/0.0130168189212374/0.0777345068719593}],(D3:0.5[&model=LG+F{0.10892687246901/0.00146748459772715/0.034275178707279/0.00763958940343667/0.0688837166039771/0.0103799201451184/0.0107031135556919/0.0247503050598291/0.00525718694262113/0.0285721302069137/0.0169079259898925/0.0145552538367257/0.0259108919663216/0.0181047924709401/0.00491354444716769/0.399615203414699/0.126324392434801/0.00206049552691951/0.0130168189212374/0.0777345068719593}],D4:0.5[&model=LG+F{0.10892687246901/0.00146748459772715/0.034275178707279/0.00763958940343667/0.0688837166039771/0.0103799201451184/0.0107031135556919/0.0247503050598291/0.00525718694262113/0.0285721302069137/0.0169079259898925/0.0145552538367257/0.0259108919663216/0.0181047924709401/0.00491354444716769/0.399615203414699/0.126324392434801/0.00206049552691951/0.0130168189212374/0.0777345068719593}]):0.001[&model=LG+F{0.10892687246901/0.00146748459772715/0.034275178707279/0.00763958940343667/0.0688837166039771/0.0103799201451184/0.0107031135556919/0.0247503050598291/0.00525718694262113/0.0285721302069137/0.0169079259898925/0.0145552538367257/0.0259108919663216/0.0181047924709401/0.00491354444716769/0.399615203414699/0.126324392434801/0.00206049552691951/0.0130168189212374/0.0777345068719593}]):0.5[&model=LG+F{0.10892687246901/0.00146748459772715/0.034275178707279/0.00763958940343667/0.0688837166039771/0.0103799201451184/0.0107031135556919/0.0247503050598291/0.00525718694262113/0.0285721302069137/0.0169079259898925/0.0145552538367257/0.0259108919663216/0.0181047924709401/0.00491354444716769/0.399615203414699/0.126324392434801/0.00206049552691951/0.0130168189212374/0.0777345068719593}]):0.25[&model=LG+F{0.43911445434928/0.0059158376972612/0.00783720651273049/0.00426093736084517/0.0384194995479366/0.0057893411822667/0.00596960046128924/0.0997753488645988/0.00293216599398455/0.00653317337460452/0.00943029916140903/0.00332813815904063/0.00592466673925718/0.00413975952325967/0.0198078613654572/0.22288309754258/0.0704567084546943/0.00114922961285801/0.00297636662658421/0.0433559772739366}]);
```
