## Supplementary material for "Modeling site-and-branch-heterogeneity with GFmix": C20pi15.nwk

```
((((A1:0.5[&model=LG+F{0.0455476292127635/0.083239091713841/0.0951240522190187/0.0370520482367191/0.0126488704848998/0.0837856526150021/0.0377284698065301/0.0264500418632733/0.213712926696899/0.00857770003392272/0.0365489641289756/0.044266521154709/0.00920271180923686/0.0421270214185023/0.0111525435698442/0.0540674008947317/0.031444936123112/0.0141991764175674/0.0976685850584857/0.0154564305357102}],A2:0.5[&model=LG+F{0.0455476292127635/0.083239091713841/0.0951240522190187/0.0370520482367191/0.0126488704848998/0.0837856526150021/0.0377284698065301/0.0264500418632733/0.213712926696899/0.00857770003392272/0.0365489641289756/0.044266521154709/0.00920271180923686/0.0421270214185023/0.0111525435698442/0.0540674008947317/0.031444936123112/0.0141991764175674/0.0976685850584857/0.0154564305357102}]):0.001[&model=LG+F{0.0455476292127635/0.083239091713841/0.0951240522190187/0.0370520482367191/0.0126488704848998/0.0837856526150021/0.0377284698065301/0.0264500418632733/0.213712926696899/0.00857770003392272/0.0365489641289756/0.044266521154709/0.00920271180923686/0.0421270214185023/0.0111525435698442/0.0540674008947317/0.031444936123112/0.0141991764175674/0.0976685850584857/0.0154564305357102}],(A3:0.5[&model=LG+F{0.0455476292127635/0.083239091713841/0.0951240522190187/0.0370520482367191/0.0126488704848998/0.0837856526150021/0.0377284698065301/0.0264500418632733/0.213712926696899/0.00857770003392272/0.0365489641289756/0.044266521154709/0.00920271180923686/0.0421270214185023/0.0111525435698442/0.0540674008947317/0.031444936123112/0.0141991764175674/0.0976685850584857/0.0154564305357102}],A4:0.5[&model=LG+F{0.0455476292127635/0.083239091713841/0.0951240522190187/0.0370520482367191/0.0126488704848998/0.0837856526150021/0.0377284698065301/0.0264500418632733/0.213712926696899/0.00857770003392272/0.0365489641289756/0.044266521154709/0.00920271180923686/0.0421270214185023/0.0111525435698442/0.0540674008947317/0.031444936123112/0.0141991764175674/0.0976685850584857/0.0154564305357102}]):0.001[&model=LG+F{0.0455476292127635/0.083239091713841/0.0951240522190187/0.0370520482367191/0.0126488704848998/0.0837856526150021/0.0377284698065301/0.0264500418632733/0.213712926696899/0.00857770003392272/0.0365489641289756/0.044266521154709/0.00920271180923686/0.0421270214185023/0.0111525435698442/0.0540674008947317/0.031444936123112/0.0141991764175674/0.0976685850584857/0.0154564305357102}]):0.5[&model=LG+F{0.0455476292127635/0.083239091713841/0.0951240522190187/0.0370520482367191/0.0126488704848998/0.0837856526150021/0.0377284698065301/0.0264500418632733/0.213712926696899/0.00857770003392272/0.0365489641289756/0.044266521154709/0.00920271180923686/0.0421270214185023/0.0111525435698442/0.0540674008947317/0.031444936123112/0.0141991764175674/0.0976685850584857/0.0154564305357102}],((B1:0.5[&model=LG+F{0.00490773420855659/0.00896897039327617/0.180703571536872/0.0288559279673446/0.00985086959966832/0.0652517977173385/0.0293827213032845/0.00284997874782392/0.166438432203719/0.0162947329885919/0.0284641288775395/0.0840914393948524/0.0174820442670456/0.0800271125015387/0.00120168097738893/0.0421073894655513/0.0244891404088979/0.0110582391905367/0.185537324528448/0.0120373816670334}],B2:0.5[&model=LG+F{0.00490773420855659/0.00896897039327617/0.180703571536872/0.0288559279673446/0.00985086959966832/0.0652517977173385/0.0293827213032845/0.00284997874782392/0.166438432203719/0.0162947329885919/0.0284641288775395/0.0840914393948524/0.0174820442670456/0.0800271125015387/0.00120168097738893/0.0421073894655513/0.0244891404088979/0.0110582391905367/0.185537324528448/0.0120373816670334}]):0.001[&model=LG+F{0.00490773420855659/0.00896897039327617/0.180703571536872/0.0288559279673446/0.00985086959966832/0.0652517977173385/0.0293827213032845/0.00284997874782392/0.166438432203719/0.0162947329885919/0.0284641288775395/0.0840914393948524/0.0174820442670456/0.0800271125015387/0.00120168097738893/0.0421073894655513/0.0244891404088979/0.0110582391905367/0.185537324528448/0.0120373816670334}],(B3:0.5[&model=LG+F{0.00490773420855659/0.00896897039327617/0.180703571536872/0.0288559279673446/0.00985086959966832/0.0652517977173385/0.0293827213032845/0.00284997874782392/0.166438432203719/0.0162947329885919/0.0284641288775395/0.0840914393948524/0.0174820442670456/0.0800271125015387/0.00120168097738893/0.0421073894655513/0.0244891404088979/0.0110582391905367/0.185537324528448/0.0120373816670334}],B4:0.5[&model=LG+F{0.00490773420855659/0.00896897039327617/0.180703571536872/0.0288559279673446/0.00985086959966832/0.0652517977173385/0.0293827213032845/0.00284997874782392/0.166438432203719/0.0162947329885919/0.0284641288775395/0.0840914393948524/0.0174820442670456/0.0800271125015387/0.00120168097738893/0.0421073894655513/0.0244891404088979/0.0110582391905367/0.185537324528448/0.0120373816670334}]):0.001[&model=LG+F{0.00490773420855659/0.00896897039327617/0.180703571536872/0.0288559279673446/0.00985086959966832/0.0652517977173385/0.0293827213032845/0.00284997874782392/0.166438432203719/0.0162947329885919/0.0284641288775395/0.0840914393948524/0.0174820442670456/0.0800271125015387/0.00120168097738893/0.0421073894655513/0.0244891404088979/0.0110582391905367/0.185537324528448/0.0120373816670334}]):0.5[&model=LG+F{0.00490773420855659/0.00896897039327617/0.180703571536872/0.0288559279673446/0.00985086959966832/0.0652517977173385/0.0293827213032845/0.00284997874782392/0.166438432203719/0.0162947329885919/0.0284641288775395/0.0840914393948524/0.0174820442670456/0.0800271125015387/0.00120168097738893/0.0421073894655513/0.0244891404088979/0.0110582391905367/0.185537324528448/0.0120373816670334}]):0.25[&model=LG+F{0.0455476292127635/0.083239091713841/0.0951240522190187/0.0370520482367191/0.0126488704848998/0.0837856526150021/0.0377284698065301/0.0264500418632733/0.213712926696899/0.00857770003392272/0.0365489641289756/0.044266521154709/0.00920271180923686/0.0421270214185023/0.0111525435698442/0.0540674008947317/0.031444936123112/0.0141991764175674/0.0976685850584857/0.0154564305357102}],(((C1:0.5[&model=LG+F{0.0455476292127635/0.083239091713841/0.0951240522190187/0.0370520482367191/0.0126488704848998/0.0837856526150021/0.0377284698065301/0.0264500418632733/0.213712926696899/0.00857770003392272/0.0365489641289756/0.044266521154709/0.00920271180923686/0.0421270214185023/0.0111525435698442/0.0540674008947317/0.031444936123112/0.0141991764175674/0.0976685850584857/0.0154564305357102}],C2:0.5[&model=LG+F{0.0455476292127635/0.083239091713841/0.0951240522190187/0.0370520482367191/0.0126488704848998/0.0837856526150021/0.0377284698065301/0.0264500418632733/0.213712926696899/0.00857770003392272/0.0365489641289756/0.044266521154709/0.00920271180923686/0.0421270214185023/0.0111525435698442/0.0540674008947317/0.031444936123112/0.0141991764175674/0.0976685850584857/0.0154564305357102}]):0.001[&model=LG+F{0.0455476292127635/0.083239091713841/0.0951240522190187/0.0370520482367191/0.0126488704848998/0.0837856526150021/0.0377284698065301/0.0264500418632733/0.213712926696899/0.00857770003392272/0.0365489641289756/0.044266521154709/0.00920271180923686/0.0421270214185023/0.0111525435698442/0.0540674008947317/0.031444936123112/0.0141991764175674/0.0976685850584857/0.0154564305357102}],(C3:0.5[&model=LG+F{0.0455476292127635/0.083239091713841/0.0951240522190187/0.0370520482367191/0.0126488704848998/0.0837856526150021/0.0377284698065301/0.0264500418632733/0.213712926696899/0.00857770003392272/0.0365489641289756/0.044266521154709/0.00920271180923686/0.0421270214185023/0.0111525435698442/0.0540674008947317/0.031444936123112/0.0141991764175674/0.0976685850584857/0.0154564305357102}],C4:0.5[&model=LG+F{0.0455476292127635/0.083239091713841/0.0951240522190187/0.0370520482367191/0.0126488704848998/0.0837856526150021/0.0377284698065301/0.0264500418632733/0.213712926696899/0.00857770003392272/0.0365489641289756/0.044266521154709/0.00920271180923686/0.0421270214185023/0.0111525435698442/0.0540674008947317/0.031444936123112/0.0141991764175674/0.0976685850584857/0.0154564305357102}]):0.001[&model=LG+F{0.0455476292127635/0.083239091713841/0.0951240522190187/0.0370520482367191/0.0126488704848998/0.0837856526150021/0.0377284698065301/0.0264500418632733/0.213712926696899/0.00857770003392272/0.0365489641289756/0.044266521154709/0.00920271180923686/0.0421270214185023/0.0111525435698442/0.0540674008947317/0.031444936123112/0.0141991764175674/0.0976685850584857/0.0154564305357102}]):0.5[&model=LG+F{0.0455476292127635/0.083239091713841/0.0951240522190187/0.0370520482367191/0.0126488704848998/0.0837856526150021/0.0377284698065301/0.0264500418632733/0.213712926696899/0.00857770003392272/0.0365489641289756/0.044266521154709/0.00920271180923686/0.0421270214185023/0.0111525435698442/0.0540674008947317/0.031444936123112/0.0141991764175674/0.0976685850584857/0.0154564305357102}],((D1:0.5[&model=LG+F{0.00490773420855659/0.00896897039327617/0.180703571536872/0.0288559279673446/0.00985086959966832/0.0652517977173385/0.0293827213032845/0.00284997874782392/0.166438432203719/0.0162947329885919/0.0284641288775395/0.0840914393948524/0.0174820442670456/0.0800271125015387/0.00120168097738893/0.0421073894655513/0.0244891404088979/0.0110582391905367/0.185537324528448/0.0120373816670334}],D2:0.5[&model=LG+F{0.00490773420855659/0.00896897039327617/0.180703571536872/0.0288559279673446/0.00985086959966832/0.0652517977173385/0.0293827213032845/0.00284997874782392/0.166438432203719/0.0162947329885919/0.0284641288775395/0.0840914393948524/0.0174820442670456/0.0800271125015387/0.00120168097738893/0.0421073894655513/0.0244891404088979/0.0110582391905367/0.185537324528448/0.0120373816670334}]):0.001[&model=LG+F{0.00490773420855659/0.00896897039327617/0.180703571536872/0.0288559279673446/0.00985086959966832/0.0652517977173385/0.0293827213032845/0.00284997874782392/0.166438432203719/0.0162947329885919/0.0284641288775395/0.0840914393948524/0.0174820442670456/0.0800271125015387/0.00120168097738893/0.0421073894655513/0.0244891404088979/0.0110582391905367/0.185537324528448/0.0120373816670334}],(D3:0.5[&model=LG+F{0.00490773420855659/0.00896897039327617/0.180703571536872/0.0288559279673446/0.00985086959966832/0.0652517977173385/0.0293827213032845/0.00284997874782392/0.166438432203719/0.0162947329885919/0.0284641288775395/0.0840914393948524/0.0174820442670456/0.0800271125015387/0.00120168097738893/0.0421073894655513/0.0244891404088979/0.0110582391905367/0.185537324528448/0.0120373816670334}],D4:0.5[&model=LG+F{0.00490773420855659/0.00896897039327617/0.180703571536872/0.0288559279673446/0.00985086959966832/0.0652517977173385/0.0293827213032845/0.00284997874782392/0.166438432203719/0.0162947329885919/0.0284641288775395/0.0840914393948524/0.0174820442670456/0.0800271125015387/0.00120168097738893/0.0421073894655513/0.0244891404088979/0.0110582391905367/0.185537324528448/0.0120373816670334}]):0.001[&model=LG+F{0.00490773420855659/0.00896897039327617/0.180703571536872/0.0288559279673446/0.00985086959966832/0.0652517977173385/0.0293827213032845/0.00284997874782392/0.166438432203719/0.0162947329885919/0.0284641288775395/0.0840914393948524/0.0174820442670456/0.0800271125015387/0.00120168097738893/0.0421073894655513/0.0244891404088979/0.0110582391905367/0.185537324528448/0.0120373816670334}]):0.5[&model=LG+F{0.00490773420855659/0.00896897039327617/0.180703571536872/0.0288559279673446/0.00985086959966832/0.0652517977173385/0.0293827213032845/0.00284997874782392/0.166438432203719/0.0162947329885919/0.0284641288775395/0.0840914393948524/0.0174820442670456/0.0800271125015387/0.00120168097738893/0.0421073894655513/0.0244891404088979/0.0110582391905367/0.185537324528448/0.0120373816670334}]):0.25[&model=LG+F{0.0455476292127635/0.083239091713841/0.0951240522190187/0.0370520482367191/0.0126488704848998/0.0837856526150021/0.0377284698065301/0.0264500418632733/0.213712926696899/0.00857770003392272/0.0365489641289756/0.044266521154709/0.00920271180923686/0.0421270214185023/0.0111525435698442/0.0540674008947317/0.031444936123112/0.0141991764175674/0.0976685850584857/0.0154564305357102}]);
```
