## Supplementary material for "Modeling site-and-branch-heterogeneity with GFmix": C20pi16.nex.log

```
IQ-TREE version 3.0.0 for Linux x86 64-bit built Apr  3 2025
Developed by Bui Quang Minh, Thomas Wong, Nhan Ly-Trong, Huaiyan Ren
Contributed by Lam-Tung Nguyen, Dominik Schrempf, Chris Bielow,
Olga Chernomor, Michael Woodhams, Diep Thi Hoang, Heiko Schmidt

Host:    perun22 (AVX2, FMA3, 2003 GB RAM)
Command: iqtree3 --alisim /misc/scratch2/cmccarthy/ScriptsForSystBiol/Simulations/018/C20pi16 -t /misc/scratch2/cmccarthy/ScriptsForSystBiol/Simulations/018/C20pi16.nwk -p /misc/scratch2/cmccarthy/ScriptsForSystBiol/Simulations/018/C20pi16.nex -af fasta -quiet
Seed:    42115 (Using SPRNG - Scalable Parallel Random Number Generator)
Time:    Tue Jun 24 13:31:46 2025
Kernel:  AVX+FMA - 1 threads (128 CPU cores detected)

Reading partition model file /misc/scratch2/cmccarthy/ScriptsForSystBiol/Simulations/018/C20pi16.nex ...

Loading 4 partitions...
Subset	Type	Model	Name
1	AA	LG+F{0.0364995518758575,0.026662988489466,0.230511482501286,0.245655721601446,0.00363470447750365,0.0334240296249756,0.0717593551325296,0.114656842491807,0.0369999040277564,0.00287272117064469,0.00525161720612954,0.042996343016861,0.00219758029700199,0.0022342177624903,0.0107018243790974,0.085709751058686,0.0362783440180186,0.000882090441867866,0.00615023786300135,0.00492065130919589}	C20pi16_1
2	AA	LG+F{0.0364995518758575,0.026662988489466,0.230511482501286,0.245655721601446,0.00363470447750365,0.0334240296249756,0.0717593551325296,0.114656842491807,0.0369999040277564,0.00287272117064469,0.00525161720612954,0.042996343016861,0.00219758029700199,0.0022342177624903,0.0107018243790974,0.085709751058686,0.0362783440180186,0.000882090441867866,0.00615023786300135,0.00492065130919589}	C20pi16_2
3	AA	LG+F{0.0364995518758575,0.026662988489466,0.230511482501286,0.245655721601446,0.00363470447750365,0.0334240296249756,0.0717593551325296,0.114656842491807,0.0369999040277564,0.00287272117064469,0.00525161720612954,0.042996343016861,0.00219758029700199,0.0022342177624903,0.0107018243790974,0.085709751058686,0.0362783440180186,0.000882090441867866,0.00615023786300135,0.00492065130919589}	C20pi16_3
4	AA	LG+F{0.0364995518758575,0.026662988489466,0.230511482501286,0.245655721601446,0.00363470447750365,0.0334240296249756,0.0717593551325296,0.114656842491807,0.0369999040277564,0.00287272117064469,0.00525161720612954,0.042996343016861,0.00219758029700199,0.0022342177624903,0.0107018243790974,0.085709751058686,0.0362783440180186,0.000882090441867866,0.00615023786300135,0.00492065130919589}	C20pi16_4

[Alignment Simulator] Executing
Reading partition model file /misc/scratch2/cmccarthy/ScriptsForSystBiol/Simulations/018/C20pi16.nex ...

Loading 4 partitions...
Subset	Type	Model	Name
1	AA	LG+F{0.0364995518758575,0.026662988489466,0.230511482501286,0.245655721601446,0.00363470447750365,0.0334240296249756,0.0717593551325296,0.114656842491807,0.0369999040277564,0.00287272117064469,0.00525161720612954,0.042996343016861,0.00219758029700199,0.0022342177624903,0.0107018243790974,0.085709751058686,0.0362783440180186,0.000882090441867866,0.00615023786300135,0.00492065130919589}	C20pi16_1
2	AA	LG+F{0.0364995518758575,0.026662988489466,0.230511482501286,0.245655721601446,0.00363470447750365,0.0334240296249756,0.0717593551325296,0.114656842491807,0.0369999040277564,0.00287272117064469,0.00525161720612954,0.042996343016861,0.00219758029700199,0.0022342177624903,0.0107018243790974,0.085709751058686,0.0362783440180186,0.000882090441867866,0.00615023786300135,0.00492065130919589}	C20pi16_2
3	AA	LG+F{0.0364995518758575,0.026662988489466,0.230511482501286,0.245655721601446,0.00363470447750365,0.0334240296249756,0.0717593551325296,0.114656842491807,0.0369999040277564,0.00287272117064469,0.00525161720612954,0.042996343016861,0.00219758029700199,0.0022342177624903,0.0107018243790974,0.085709751058686,0.0362783440180186,0.000882090441867866,0.00615023786300135,0.00492065130919589}	C20pi16_3
4	AA	LG+F{0.0364995518758575,0.026662988489466,0.230511482501286,0.245655721601446,0.00363470447750365,0.0334240296249756,0.0717593551325296,0.114656842491807,0.0369999040277564,0.00287272117064469,0.00525161720612954,0.042996343016861,0.00219758029700199,0.0022342177624903,0.0107018243790974,0.085709751058686,0.0362783440180186,0.000882090441867866,0.00615023786300135,0.00492065130919589}	C20pi16_4

 - Time spent on Loading trees: 0.028
WARNING: Partitions' rates are normalized so that sum of (partition_rate*partition_sequence_length) of all partitions is 1.
 - Tree filepath: /misc/scratch2/cmccarthy/ScriptsForSystBiol/Simulations/018/C20pi16.nwk
 - Length of output sequences: 1000
 - Model: Partition model
 - Number of output datasets: 1
 - Number of threads: 1
WARNING: The sequence_length is now set equally to the total length of all partitions
Simulating a sequence with branch-specific model named LG
Simulating a sequence with branch-specific model named LG
Simulating a sequence with branch-specific model named LG
Simulating a sequence with branch-specific model named LG
Simulating a sequence with branch-specific model named LG
Simulating a sequence with branch-specific model named LG
Simulating a sequence with branch-specific model named LG
Simulating a sequence with branch-specific model named LG
Simulating a sequence with branch-specific model named LG
Simulating a sequence with branch-specific model named LG
Simulating a sequence with branch-specific model named LG
Simulating a sequence with branch-specific model named LG
Simulating a sequence with branch-specific model named LG
Simulating a sequence with branch-specific model named LG
Simulating a sequence with branch-specific model named LG
Simulating a sequence with branch-specific model named LG
Simulating a sequence with branch-specific model named LG
Simulating a sequence with branch-specific model named LG
Simulating a sequence with branch-specific model named LG
Simulating a sequence with branch-specific model named LG
Simulating a sequence with branch-specific model named LG
Simulating a sequence with branch-specific model named LG
Simulating a sequence with branch-specific model named LG
Simulating a sequence with branch-specific model named LG
Simulating a sequence with branch-specific model named LG
Simulating a sequence with branch-specific model named LG
Simulating a sequence with branch-specific model named LG
Simulating a sequence with branch-specific model named LG
Simulating a sequence with branch-specific model named LG
Simulating a sequence with branch-specific model named LG
Simulating a sequence with branch-specific model named LG
Simulating a sequence with branch-specific model named LG
Simulating a sequence with branch-specific model named LG
Simulating a sequence with branch-specific model named LG
Simulating a sequence with branch-specific model named LG
Simulating a sequence with branch-specific model named LG
Simulating a sequence with branch-specific model named LG
Simulating a sequence with branch-specific model named LG
Simulating a sequence with branch-specific model named LG
Simulating a sequence with branch-specific model named LG
Simulating a sequence with branch-specific model named LG
Simulating a sequence with branch-specific model named LG
Simulating a sequence with branch-specific model named LG
Simulating a sequence with branch-specific model named LG
Simulating a sequence with branch-specific model named LG
Simulating a sequence with branch-specific model named LG
Simulating a sequence with branch-specific model named LG
Simulating a sequence with branch-specific model named LG
Simulating a sequence with branch-specific model named LG
Simulating a sequence with branch-specific model named LG
Simulating a sequence with branch-specific model named LG
Simulating a sequence with branch-specific model named LG
Simulating a sequence with branch-specific model named LG
Simulating a sequence with branch-specific model named LG
Simulating a sequence with branch-specific model named LG
Simulating a sequence with branch-specific model named LG
Simulating a sequence with branch-specific model named LG
Simulating a sequence with branch-specific model named LG
Simulating a sequence with branch-specific model named LG
Simulating a sequence with branch-specific model named LG
Simulating a sequence with branch-specific model named LG
Simulating a sequence with branch-specific model named LG
Simulating a sequence with branch-specific model named LG
Simulating a sequence with branch-specific model named LG
Simulating a sequence with branch-specific model named LG
Simulating a sequence with branch-specific model named LG
Simulating a sequence with branch-specific model named LG
Simulating a sequence with branch-specific model named LG
Simulating a sequence with branch-specific model named LG
Simulating a sequence with branch-specific model named LG
Simulating a sequence with branch-specific model named LG
Simulating a sequence with branch-specific model named LG
Simulating a sequence with branch-specific model named LG
Simulating a sequence with branch-specific model named LG
Simulating a sequence with branch-specific model named LG
Simulating a sequence with branch-specific model named LG
Simulating a sequence with branch-specific model named LG
Simulating a sequence with branch-specific model named LG
Simulating a sequence with branch-specific model named LG
Simulating a sequence with branch-specific model named LG
Simulating a sequence with branch-specific model named LG
Simulating a sequence with branch-specific model named LG
Simulating a sequence with branch-specific model named LG
Simulating a sequence with branch-specific model named LG
Simulating a sequence with branch-specific model named LG
Simulating a sequence with branch-specific model named LG
Simulating a sequence with branch-specific model named LG
Simulating a sequence with branch-specific model named LG
Simulating a sequence with branch-specific model named LG
Simulating a sequence with branch-specific model named LG
Simulating a sequence with branch-specific model named LG
Simulating a sequence with branch-specific model named LG
Simulating a sequence with branch-specific model named LG
Simulating a sequence with branch-specific model named LG
Simulating a sequence with branch-specific model named LG
Simulating a sequence with branch-specific model named LG
Simulating a sequence with branch-specific model named LG
Simulating a sequence with branch-specific model named LG
Simulating a sequence with branch-specific model named LG
Simulating a sequence with branch-specific model named LG
Simulating a sequence with branch-specific model named LG
Simulating a sequence with branch-specific model named LG
Simulating a sequence with branch-specific model named LG
Simulating a sequence with branch-specific model named LG
Simulating a sequence with branch-specific model named LG
Simulating a sequence with branch-specific model named LG
Simulating a sequence with branch-specific model named LG
Simulating a sequence with branch-specific model named LG
Simulating a sequence with branch-specific model named LG
Simulating a sequence with branch-specific model named LG
Simulating a sequence with branch-specific model named LG
Simulating a sequence with branch-specific model named LG
Simulating a sequence with branch-specific model named LG
Simulating a sequence with branch-specific model named LG
Simulating a sequence with branch-specific model named LG
Simulating a sequence with branch-specific model named LG
Simulating a sequence with branch-specific model named LG
Simulating a sequence with branch-specific model named LG
Simulating a sequence with branch-specific model named LG
Simulating a sequence with branch-specific model named LG
 - Time spent on merging partitions: 0.000
SUBSTITUTION PROCESS
--------------------

Edge-linked-proportional partition model with separate substitution models and separate rates across sites

  ID  Model           Speed  Parameters
   1  LG             0.031  LG
   2  LG             0.237  LG
   3  LG             0.772  LG
   4  LG             2.725  LG

An alignment written to /misc/scratch2/cmccarthy/ScriptsForSystBiol/Simulations/018/C20pi16.fa
Screen log file: /misc/scratch2/cmccarthy/ScriptsForSystBiol/Simulations/018/C20pi16.nex.log
[Alignment Simulator] Done
Simulation CPU time: 0.792 sec (0h:0m:0s)
Simulation wall-clock time: 0.828 sec (0h:0m:0s)

Date and Time: Tue Jun 24 13:31:46 2025
```
