## Supplementary material for "Modeling site-and-branch-heterogeneity with GFmix": C20pi16.nwk

```
((((A1:0.5[&model=LG+F{0.0364995518758575/0.026662988489466/0.230511482501286/0.245655721601446/0.00363470447750365/0.0334240296249756/0.0717593551325296/0.114656842491807/0.0369999040277564/0.00287272117064469/0.00525161720612954/0.042996343016861/0.00219758029700199/0.0022342177624903/0.0107018243790974/0.085709751058686/0.0362783440180186/0.000882090441867866/0.00615023786300135/0.00492065130919589}],A2:0.5[&model=LG+F{0.0364995518758575/0.026662988489466/0.230511482501286/0.245655721601446/0.00363470447750365/0.0334240296249756/0.0717593551325296/0.114656842491807/0.0369999040277564/0.00287272117064469/0.00525161720612954/0.042996343016861/0.00219758029700199/0.0022342177624903/0.0107018243790974/0.085709751058686/0.0362783440180186/0.000882090441867866/0.00615023786300135/0.00492065130919589}]):0.001[&model=LG+F{0.0364995518758575/0.026662988489466/0.230511482501286/0.245655721601446/0.00363470447750365/0.0334240296249756/0.0717593551325296/0.114656842491807/0.0369999040277564/0.00287272117064469/0.00525161720612954/0.042996343016861/0.00219758029700199/0.0022342177624903/0.0107018243790974/0.085709751058686/0.0362783440180186/0.000882090441867866/0.00615023786300135/0.00492065130919589}],(A3:0.5[&model=LG+F{0.0364995518758575/0.026662988489466/0.230511482501286/0.245655721601446/0.00363470447750365/0.0334240296249756/0.0717593551325296/0.114656842491807/0.0369999040277564/0.00287272117064469/0.00525161720612954/0.042996343016861/0.00219758029700199/0.0022342177624903/0.0107018243790974/0.085709751058686/0.0362783440180186/0.000882090441867866/0.00615023786300135/0.00492065130919589}],A4:0.5[&model=LG+F{0.0364995518758575/0.026662988489466/0.230511482501286/0.245655721601446/0.00363470447750365/0.0334240296249756/0.0717593551325296/0.114656842491807/0.0369999040277564/0.00287272117064469/0.00525161720612954/0.042996343016861/0.00219758029700199/0.0022342177624903/0.0107018243790974/0.085709751058686/0.0362783440180186/0.000882090441867866/0.00615023786300135/0.00492065130919589}]):0.001[&model=LG+F{0.0364995518758575/0.026662988489466/0.230511482501286/0.245655721601446/0.00363470447750365/0.0334240296249756/0.0717593551325296/0.114656842491807/0.0369999040277564/0.00287272117064469/0.00525161720612954/0.042996343016861/0.00219758029700199/0.0022342177624903/0.0107018243790974/0.085709751058686/0.0362783440180186/0.000882090441867866/0.00615023786300135/0.00492065130919589}]):0.5[&model=LG+F{0.0364995518758575/0.026662988489466/0.230511482501286/0.245655721601446/0.00363470447750365/0.0334240296249756/0.0717593551325296/0.114656842491807/0.0369999040277564/0.00287272117064469/0.00525161720612954/0.042996343016861/0.00219758029700199/0.0022342177624903/0.0107018243790974/0.085709751058686/0.0362783440180186/0.000882090441867866/0.00615023786300135/0.00492065130919589}],((B1:0.5[&model=LG+F{0.00403805908637175/0.00294980944713815/0.449612976077028/0.196435323964392/0.0029064429963151/0.0267270798529565/0.0573814120063683/0.0126848435348868/0.0295864801640384/0.00560324674917587/0.00419938571142549/0.0838644285068608/0.00428638351019147/0.00435784493899048/0.00118397615734437/0.0685366601940414/0.0290094943183655/0.000705351866362504/0.0119960477420045/0.00393473324267165}],B2:0.5[&model=LG+F{0.00403805908637175/0.00294980944713815/0.449612976077028/0.196435323964392/0.0029064429963151/0.0267270798529565/0.0573814120063683/0.0126848435348868/0.0295864801640384/0.00560324674917587/0.00419938571142549/0.0838644285068608/0.00428638351019147/0.00435784493899048/0.00118397615734437/0.0685366601940414/0.0290094943183655/0.000705351866362504/0.0119960477420045/0.00393473324267165}]):0.001[&model=LG+F{0.00403805908637175/0.00294980944713815/0.449612976077028/0.196435323964392/0.0029064429963151/0.0267270798529565/0.0573814120063683/0.0126848435348868/0.0295864801640384/0.00560324674917587/0.00419938571142549/0.0838644285068608/0.00428638351019147/0.00435784493899048/0.00118397615734437/0.0685366601940414/0.0290094943183655/0.000705351866362504/0.0119960477420045/0.00393473324267165}],(B3:0.5[&model=LG+F{0.00403805908637175/0.00294980944713815/0.449612976077028/0.196435323964392/0.0029064429963151/0.0267270798529565/0.0573814120063683/0.0126848435348868/0.0295864801640384/0.00560324674917587/0.00419938571142549/0.0838644285068608/0.00428638351019147/0.00435784493899048/0.00118397615734437/0.0685366601940414/0.0290094943183655/0.000705351866362504/0.0119960477420045/0.00393473324267165}],B4:0.5[&model=LG+F{0.00403805908637175/0.00294980944713815/0.449612976077028/0.196435323964392/0.0029064429963151/0.0267270798529565/0.0573814120063683/0.0126848435348868/0.0295864801640384/0.00560324674917587/0.00419938571142549/0.0838644285068608/0.00428638351019147/0.00435784493899048/0.00118397615734437/0.0685366601940414/0.0290094943183655/0.000705351866362504/0.0119960477420045/0.00393473324267165}]):0.001[&model=LG+F{0.00403805908637175/0.00294980944713815/0.449612976077028/0.196435323964392/0.0029064429963151/0.0267270798529565/0.0573814120063683/0.0126848435348868/0.0295864801640384/0.00560324674917587/0.00419938571142549/0.0838644285068608/0.00428638351019147/0.00435784493899048/0.00118397615734437/0.0685366601940414/0.0290094943183655/0.000705351866362504/0.0119960477420045/0.00393473324267165}]):0.5[&model=LG+F{0.00403805908637175/0.00294980944713815/0.449612976077028/0.196435323964392/0.0029064429963151/0.0267270798529565/0.0573814120063683/0.0126848435348868/0.0295864801640384/0.00560324674917587/0.00419938571142549/0.0838644285068608/0.00428638351019147/0.00435784493899048/0.00118397615734437/0.0685366601940414/0.0290094943183655/0.000705351866362504/0.0119960477420045/0.00393473324267165}]):0.25[&model=LG+F{0.0364995518758575/0.026662988489466/0.230511482501286/0.245655721601446/0.00363470447750365/0.0334240296249756/0.0717593551325296/0.114656842491807/0.0369999040277564/0.00287272117064469/0.00525161720612954/0.042996343016861/0.00219758029700199/0.0022342177624903/0.0107018243790974/0.085709751058686/0.0362783440180186/0.000882090441867866/0.00615023786300135/0.00492065130919589}],(((C1:0.5[&model=LG+F{0.0364995518758575/0.026662988489466/0.230511482501286/0.245655721601446/0.00363470447750365/0.0334240296249756/0.0717593551325296/0.114656842491807/0.0369999040277564/0.00287272117064469/0.00525161720612954/0.042996343016861/0.00219758029700199/0.0022342177624903/0.0107018243790974/0.085709751058686/0.0362783440180186/0.000882090441867866/0.00615023786300135/0.00492065130919589}],C2:0.5[&model=LG+F{0.0364995518758575/0.026662988489466/0.230511482501286/0.245655721601446/0.00363470447750365/0.0334240296249756/0.0717593551325296/0.114656842491807/0.0369999040277564/0.00287272117064469/0.00525161720612954/0.042996343016861/0.00219758029700199/0.0022342177624903/0.0107018243790974/0.085709751058686/0.0362783440180186/0.000882090441867866/0.00615023786300135/0.00492065130919589}]):0.001[&model=LG+F{0.0364995518758575/0.026662988489466/0.230511482501286/0.245655721601446/0.00363470447750365/0.0334240296249756/0.0717593551325296/0.114656842491807/0.0369999040277564/0.00287272117064469/0.00525161720612954/0.042996343016861/0.00219758029700199/0.0022342177624903/0.0107018243790974/0.085709751058686/0.0362783440180186/0.000882090441867866/0.00615023786300135/0.00492065130919589}],(C3:0.5[&model=LG+F{0.0364995518758575/0.026662988489466/0.230511482501286/0.245655721601446/0.00363470447750365/0.0334240296249756/0.0717593551325296/0.114656842491807/0.0369999040277564/0.00287272117064469/0.00525161720612954/0.042996343016861/0.00219758029700199/0.0022342177624903/0.0107018243790974/0.085709751058686/0.0362783440180186/0.000882090441867866/0.00615023786300135/0.00492065130919589}],C4:0.5[&model=LG+F{0.0364995518758575/0.026662988489466/0.230511482501286/0.245655721601446/0.00363470447750365/0.0334240296249756/0.0717593551325296/0.114656842491807/0.0369999040277564/0.00287272117064469/0.00525161720612954/0.042996343016861/0.00219758029700199/0.0022342177624903/0.0107018243790974/0.085709751058686/0.0362783440180186/0.000882090441867866/0.00615023786300135/0.00492065130919589}]):0.001[&model=LG+F{0.0364995518758575/0.026662988489466/0.230511482501286/0.245655721601446/0.00363470447750365/0.0334240296249756/0.0717593551325296/0.114656842491807/0.0369999040277564/0.00287272117064469/0.00525161720612954/0.042996343016861/0.00219758029700199/0.0022342177624903/0.0107018243790974/0.085709751058686/0.0362783440180186/0.000882090441867866/0.00615023786300135/0.00492065130919589}]):0.5[&model=LG+F{0.0364995518758575/0.026662988489466/0.230511482501286/0.245655721601446/0.00363470447750365/0.0334240296249756/0.0717593551325296/0.114656842491807/0.0369999040277564/0.00287272117064469/0.00525161720612954/0.042996343016861/0.00219758029700199/0.0022342177624903/0.0107018243790974/0.085709751058686/0.0362783440180186/0.000882090441867866/0.00615023786300135/0.00492065130919589}],((D1:0.5[&model=LG+F{0.00403805908637175/0.00294980944713815/0.449612976077028/0.196435323964392/0.0029064429963151/0.0267270798529565/0.0573814120063683/0.0126848435348868/0.0295864801640384/0.00560324674917587/0.00419938571142549/0.0838644285068608/0.00428638351019147/0.00435784493899048/0.00118397615734437/0.0685366601940414/0.0290094943183655/0.000705351866362504/0.0119960477420045/0.00393473324267165}],D2:0.5[&model=LG+F{0.00403805908637175/0.00294980944713815/0.449612976077028/0.196435323964392/0.0029064429963151/0.0267270798529565/0.0573814120063683/0.0126848435348868/0.0295864801640384/0.00560324674917587/0.00419938571142549/0.0838644285068608/0.00428638351019147/0.00435784493899048/0.00118397615734437/0.0685366601940414/0.0290094943183655/0.000705351866362504/0.0119960477420045/0.00393473324267165}]):0.001[&model=LG+F{0.00403805908637175/0.00294980944713815/0.449612976077028/0.196435323964392/0.0029064429963151/0.0267270798529565/0.0573814120063683/0.0126848435348868/0.0295864801640384/0.00560324674917587/0.00419938571142549/0.0838644285068608/0.00428638351019147/0.00435784493899048/0.00118397615734437/0.0685366601940414/0.0290094943183655/0.000705351866362504/0.0119960477420045/0.00393473324267165}],(D3:0.5[&model=LG+F{0.00403805908637175/0.00294980944713815/0.449612976077028/0.196435323964392/0.0029064429963151/0.0267270798529565/0.0573814120063683/0.0126848435348868/0.0295864801640384/0.00560324674917587/0.00419938571142549/0.0838644285068608/0.00428638351019147/0.00435784493899048/0.00118397615734437/0.0685366601940414/0.0290094943183655/0.000705351866362504/0.0119960477420045/0.00393473324267165}],D4:0.5[&model=LG+F{0.00403805908637175/0.00294980944713815/0.449612976077028/0.196435323964392/0.0029064429963151/0.0267270798529565/0.0573814120063683/0.0126848435348868/0.0295864801640384/0.00560324674917587/0.00419938571142549/0.0838644285068608/0.00428638351019147/0.00435784493899048/0.00118397615734437/0.0685366601940414/0.0290094943183655/0.000705351866362504/0.0119960477420045/0.00393473324267165}]):0.001[&model=LG+F{0.00403805908637175/0.00294980944713815/0.449612976077028/0.196435323964392/0.0029064429963151/0.0267270798529565/0.0573814120063683/0.0126848435348868/0.0295864801640384/0.00560324674917587/0.00419938571142549/0.0838644285068608/0.00428638351019147/0.00435784493899048/0.00118397615734437/0.0685366601940414/0.0290094943183655/0.000705351866362504/0.0119960477420045/0.00393473324267165}]):0.5[&model=LG+F{0.00403805908637175/0.00294980944713815/0.449612976077028/0.196435323964392/0.0029064429963151/0.0267270798529565/0.0573814120063683/0.0126848435348868/0.0295864801640384/0.00560324674917587/0.00419938571142549/0.0838644285068608/0.00428638351019147/0.00435784493899048/0.00118397615734437/0.0685366601940414/0.0290094943183655/0.000705351866362504/0.0119960477420045/0.00393473324267165}]):0.25[&model=LG+F{0.0364995518758575/0.026662988489466/0.230511482501286/0.245655721601446/0.00363470447750365/0.0334240296249756/0.0717593551325296/0.114656842491807/0.0369999040277564/0.00287272117064469/0.00525161720612954/0.042996343016861/0.00219758029700199/0.0022342177624903/0.0107018243790974/0.085709751058686/0.0362783440180186/0.000882090441867866/0.00615023786300135/0.00492065130919589}]);
```
