## Supplementary material for "Modeling site-and-branch-heterogeneity with GFmix": C20pi17.nwk

```
((((A1:0.5[&model=LG+F{0.156006642739722/0.0353496769152698/0.0181551111986698/0.0381344581571934/0.00305861341896138/0.0351542988650046/0.05458229203596/0.0349633220144688/0.0138508622535207/0.00927287637645541/0.0242402625823246/0.0386574120035609/0.00502338830397108/0.00404064344063576/0.367091051001449/0.0844020508916882/0.0459729639950232/0.00154776594746107/0.00378369876562522/0.0267130057120901}],A2:0.5[&model=LG+F{0.156006642739722/0.0353496769152698/0.0181551111986698/0.0381344581571934/0.00305861341896138/0.0351542988650046/0.05458229203596/0.0349633220144688/0.0138508622535207/0.00927287637645541/0.0242402625823246/0.0386574120035609/0.00502338830397108/0.00404064344063576/0.367091051001449/0.0844020508916882/0.0459729639950232/0.00154776594746107/0.00378369876562522/0.0267130057120901}]):0.001[&model=LG+F{0.156006642739722/0.0353496769152698/0.0181551111986698/0.0381344581571934/0.00305861341896138/0.0351542988650046/0.05458229203596/0.0349633220144688/0.0138508622535207/0.00927287637645541/0.0242402625823246/0.0386574120035609/0.00502338830397108/0.00404064344063576/0.367091051001449/0.0844020508916882/0.0459729639950232/0.00154776594746107/0.00378369876562522/0.0267130057120901}],(A3:0.5[&model=LG+F{0.156006642739722/0.0353496769152698/0.0181551111986698/0.0381344581571934/0.00305861341896138/0.0351542988650046/0.05458229203596/0.0349633220144688/0.0138508622535207/0.00927287637645541/0.0242402625823246/0.0386574120035609/0.00502338830397108/0.00404064344063576/0.367091051001449/0.0844020508916882/0.0459729639950232/0.00154776594746107/0.00378369876562522/0.0267130057120901}],A4:0.5[&model=LG+F{0.156006642739722/0.0353496769152698/0.0181551111986698/0.0381344581571934/0.00305861341896138/0.0351542988650046/0.05458229203596/0.0349633220144688/0.0138508622535207/0.00927287637645541/0.0242402625823246/0.0386574120035609/0.00502338830397108/0.00404064344063576/0.367091051001449/0.0844020508916882/0.0459729639950232/0.00154776594746107/0.00378369876562522/0.0267130057120901}]):0.001[&model=LG+F{0.156006642739722/0.0353496769152698/0.0181551111986698/0.0381344581571934/0.00305861341896138/0.0351542988650046/0.05458229203596/0.0349633220144688/0.0138508622535207/0.00927287637645541/0.0242402625823246/0.0386574120035609/0.00502338830397108/0.00404064344063576/0.367091051001449/0.0844020508916882/0.0459729639950232/0.00154776594746107/0.00378369876562522/0.0267130057120901}]):0.5[&model=LG+F{0.156006642739722/0.0353496769152698/0.0181551111986698/0.0381344581571934/0.00305861341896138/0.0351542988650046/0.05458229203596/0.0349633220144688/0.0138508622535207/0.00927287637645541/0.0242402625823246/0.0386574120035609/0.00502338830397108/0.00404064344063576/0.367091051001449/0.0844020508916882/0.0459729639950232/0.00154776594746107/0.00378369876562522/0.0267130057120901}],((B1:0.5[&model=LG+F{0.0358366440910847/0.00812025544617918/0.0735265674762468/0.0633154050071463/0.00507827714723415/0.0583673868186369/0.0906240731736541/0.00803150497485502/0.0229968641396424/0.0375543153182283/0.0402465936857673/0.156559041750466/0.0203442708254181/0.0163642425173979/0.084325328157399/0.140134416322708/0.0763298333157195/0.00256978681631751/0.0153236396933178/0.0443521386523269}],B2:0.5[&model=LG+F{0.0358366440910847/0.00812025544617918/0.0735265674762468/0.0633154050071463/0.00507827714723415/0.0583673868186369/0.0906240731736541/0.00803150497485502/0.0229968641396424/0.0375543153182283/0.0402465936857673/0.156559041750466/0.0203442708254181/0.0163642425173979/0.084325328157399/0.140134416322708/0.0763298333157195/0.00256978681631751/0.0153236396933178/0.0443521386523269}]):0.001[&model=LG+F{0.0358366440910847/0.00812025544617918/0.0735265674762468/0.0633154050071463/0.00507827714723415/0.0583673868186369/0.0906240731736541/0.00803150497485502/0.0229968641396424/0.0375543153182283/0.0402465936857673/0.156559041750466/0.0203442708254181/0.0163642425173979/0.084325328157399/0.140134416322708/0.0763298333157195/0.00256978681631751/0.0153236396933178/0.0443521386523269}],(B3:0.5[&model=LG+F{0.0358366440910847/0.00812025544617918/0.0735265674762468/0.0633154050071463/0.00507827714723415/0.0583673868186369/0.0906240731736541/0.00803150497485502/0.0229968641396424/0.0375543153182283/0.0402465936857673/0.156559041750466/0.0203442708254181/0.0163642425173979/0.084325328157399/0.140134416322708/0.0763298333157195/0.00256978681631751/0.0153236396933178/0.0443521386523269}],B4:0.5[&model=LG+F{0.0358366440910847/0.00812025544617918/0.0735265674762468/0.0633154050071463/0.00507827714723415/0.0583673868186369/0.0906240731736541/0.00803150497485502/0.0229968641396424/0.0375543153182283/0.0402465936857673/0.156559041750466/0.0203442708254181/0.0163642425173979/0.084325328157399/0.140134416322708/0.0763298333157195/0.00256978681631751/0.0153236396933178/0.0443521386523269}]):0.001[&model=LG+F{0.0358366440910847/0.00812025544617918/0.0735265674762468/0.0633154050071463/0.00507827714723415/0.0583673868186369/0.0906240731736541/0.00803150497485502/0.0229968641396424/0.0375543153182283/0.0402465936857673/0.156559041750466/0.0203442708254181/0.0163642425173979/0.084325328157399/0.140134416322708/0.0763298333157195/0.00256978681631751/0.0153236396933178/0.0443521386523269}]):0.5[&model=LG+F{0.0358366440910847/0.00812025544617918/0.0735265674762468/0.0633154050071463/0.00507827714723415/0.0583673868186369/0.0906240731736541/0.00803150497485502/0.0229968641396424/0.0375543153182283/0.0402465936857673/0.156559041750466/0.0203442708254181/0.0163642425173979/0.084325328157399/0.140134416322708/0.0763298333157195/0.00256978681631751/0.0153236396933178/0.0443521386523269}]):0.25[&model=LG+F{0.156006642739722/0.0353496769152698/0.0181551111986698/0.0381344581571934/0.00305861341896138/0.0351542988650046/0.05458229203596/0.0349633220144688/0.0138508622535207/0.00927287637645541/0.0242402625823246/0.0386574120035609/0.00502338830397108/0.00404064344063576/0.367091051001449/0.0844020508916882/0.0459729639950232/0.00154776594746107/0.00378369876562522/0.0267130057120901}],(((C1:0.5[&model=LG+F{0.156006642739722/0.0353496769152698/0.0181551111986698/0.0381344581571934/0.00305861341896138/0.0351542988650046/0.05458229203596/0.0349633220144688/0.0138508622535207/0.00927287637645541/0.0242402625823246/0.0386574120035609/0.00502338830397108/0.00404064344063576/0.367091051001449/0.0844020508916882/0.0459729639950232/0.00154776594746107/0.00378369876562522/0.0267130057120901}],C2:0.5[&model=LG+F{0.156006642739722/0.0353496769152698/0.0181551111986698/0.0381344581571934/0.00305861341896138/0.0351542988650046/0.05458229203596/0.0349633220144688/0.0138508622535207/0.00927287637645541/0.0242402625823246/0.0386574120035609/0.00502338830397108/0.00404064344063576/0.367091051001449/0.0844020508916882/0.0459729639950232/0.00154776594746107/0.00378369876562522/0.0267130057120901}]):0.001[&model=LG+F{0.156006642739722/0.0353496769152698/0.0181551111986698/0.0381344581571934/0.00305861341896138/0.0351542988650046/0.05458229203596/0.0349633220144688/0.0138508622535207/0.00927287637645541/0.0242402625823246/0.0386574120035609/0.00502338830397108/0.00404064344063576/0.367091051001449/0.0844020508916882/0.0459729639950232/0.00154776594746107/0.00378369876562522/0.0267130057120901}],(C3:0.5[&model=LG+F{0.156006642739722/0.0353496769152698/0.0181551111986698/0.0381344581571934/0.00305861341896138/0.0351542988650046/0.05458229203596/0.0349633220144688/0.0138508622535207/0.00927287637645541/0.0242402625823246/0.0386574120035609/0.00502338830397108/0.00404064344063576/0.367091051001449/0.0844020508916882/0.0459729639950232/0.00154776594746107/0.00378369876562522/0.0267130057120901}],C4:0.5[&model=LG+F{0.156006642739722/0.0353496769152698/0.0181551111986698/0.0381344581571934/0.00305861341896138/0.0351542988650046/0.05458229203596/0.0349633220144688/0.0138508622535207/0.00927287637645541/0.0242402625823246/0.0386574120035609/0.00502338830397108/0.00404064344063576/0.367091051001449/0.0844020508916882/0.0459729639950232/0.00154776594746107/0.00378369876562522/0.0267130057120901}]):0.001[&model=LG+F{0.156006642739722/0.0353496769152698/0.0181551111986698/0.0381344581571934/0.00305861341896138/0.0351542988650046/0.05458229203596/0.0349633220144688/0.0138508622535207/0.00927287637645541/0.0242402625823246/0.0386574120035609/0.00502338830397108/0.00404064344063576/0.367091051001449/0.0844020508916882/0.0459729639950232/0.00154776594746107/0.00378369876562522/0.0267130057120901}]):0.5[&model=LG+F{0.156006642739722/0.0353496769152698/0.0181551111986698/0.0381344581571934/0.00305861341896138/0.0351542988650046/0.05458229203596/0.0349633220144688/0.0138508622535207/0.00927287637645541/0.0242402625823246/0.0386574120035609/0.00502338830397108/0.00404064344063576/0.367091051001449/0.0844020508916882/0.0459729639950232/0.00154776594746107/0.00378369876562522/0.0267130057120901}],((D1:0.5[&model=LG+F{0.0358366440910847/0.00812025544617918/0.0735265674762468/0.0633154050071463/0.00507827714723415/0.0583673868186369/0.0906240731736541/0.00803150497485502/0.0229968641396424/0.0375543153182283/0.0402465936857673/0.156559041750466/0.0203442708254181/0.0163642425173979/0.084325328157399/0.140134416322708/0.0763298333157195/0.00256978681631751/0.0153236396933178/0.0443521386523269}],D2:0.5[&model=LG+F{0.0358366440910847/0.00812025544617918/0.0735265674762468/0.0633154050071463/0.00507827714723415/0.0583673868186369/0.0906240731736541/0.00803150497485502/0.0229968641396424/0.0375543153182283/0.0402465936857673/0.156559041750466/0.0203442708254181/0.0163642425173979/0.084325328157399/0.140134416322708/0.0763298333157195/0.00256978681631751/0.0153236396933178/0.0443521386523269}]):0.001[&model=LG+F{0.0358366440910847/0.00812025544617918/0.0735265674762468/0.0633154050071463/0.00507827714723415/0.0583673868186369/0.0906240731736541/0.00803150497485502/0.0229968641396424/0.0375543153182283/0.0402465936857673/0.156559041750466/0.0203442708254181/0.0163642425173979/0.084325328157399/0.140134416322708/0.0763298333157195/0.00256978681631751/0.0153236396933178/0.0443521386523269}],(D3:0.5[&model=LG+F{0.0358366440910847/0.00812025544617918/0.0735265674762468/0.0633154050071463/0.00507827714723415/0.0583673868186369/0.0906240731736541/0.00803150497485502/0.0229968641396424/0.0375543153182283/0.0402465936857673/0.156559041750466/0.0203442708254181/0.0163642425173979/0.084325328157399/0.140134416322708/0.0763298333157195/0.00256978681631751/0.0153236396933178/0.0443521386523269}],D4:0.5[&model=LG+F{0.0358366440910847/0.00812025544617918/0.0735265674762468/0.0633154050071463/0.00507827714723415/0.0583673868186369/0.0906240731736541/0.00803150497485502/0.0229968641396424/0.0375543153182283/0.0402465936857673/0.156559041750466/0.0203442708254181/0.0163642425173979/0.084325328157399/0.140134416322708/0.0763298333157195/0.00256978681631751/0.0153236396933178/0.0443521386523269}]):0.001[&model=LG+F{0.0358366440910847/0.00812025544617918/0.0735265674762468/0.0633154050071463/0.00507827714723415/0.0583673868186369/0.0906240731736541/0.00803150497485502/0.0229968641396424/0.0375543153182283/0.0402465936857673/0.156559041750466/0.0203442708254181/0.0163642425173979/0.084325328157399/0.140134416322708/0.0763298333157195/0.00256978681631751/0.0153236396933178/0.0443521386523269}]):0.5[&model=LG+F{0.0358366440910847/0.00812025544617918/0.0735265674762468/0.0633154050071463/0.00507827714723415/0.0583673868186369/0.0906240731736541/0.00803150497485502/0.0229968641396424/0.0375543153182283/0.0402465936857673/0.156559041750466/0.0203442708254181/0.0163642425173979/0.084325328157399/0.140134416322708/0.0763298333157195/0.00256978681631751/0.0153236396933178/0.0443521386523269}]):0.25[&model=LG+F{0.156006642739722/0.0353496769152698/0.0181551111986698/0.0381344581571934/0.00305861341896138/0.0351542988650046/0.05458229203596/0.0349633220144688/0.0138508622535207/0.00927287637645541/0.0242402625823246/0.0386574120035609/0.00502338830397108/0.00404064344063576/0.367091051001449/0.0844020508916882/0.0459729639950232/0.00154776594746107/0.00378369876562522/0.0267130057120901}]);
```
