## Supplementary material for "Modeling site-and-branch-heterogeneity with GFmix": C20pi18.nwk

```
((((A1:0.5[&model=LG+F{0.114640416114432/0.0797740359545313/0.0392002327939218/0.0384507840754828/0.00614597375650748/0.0782747038217374/0.0918842605395273/0.0224888385435668/0.0245552362048703/0.0339514595170652/0.0374439439626579/0.0830265167931873/0.0145823979607568/0.00609537983217355/0.0142601140804827/0.0946785951123909/0.137181219048914/0.00220361457268944/0.0074803756941617/0.0736824262602872}],A2:0.5[&model=LG+F{0.114640416114432/0.0797740359545313/0.0392002327939218/0.0384507840754828/0.00614597375650748/0.0782747038217374/0.0918842605395273/0.0224888385435668/0.0245552362048703/0.0339514595170652/0.0374439439626579/0.0830265167931873/0.0145823979607568/0.00609537983217355/0.0142601140804827/0.0946785951123909/0.137181219048914/0.00220361457268944/0.0074803756941617/0.0736824262602872}]):0.001[&model=LG+F{0.114640416114432/0.0797740359545313/0.0392002327939218/0.0384507840754828/0.00614597375650748/0.0782747038217374/0.0918842605395273/0.0224888385435668/0.0245552362048703/0.0339514595170652/0.0374439439626579/0.0830265167931873/0.0145823979607568/0.00609537983217355/0.0142601140804827/0.0946785951123909/0.137181219048914/0.00220361457268944/0.0074803756941617/0.0736824262602872}],(A3:0.5[&model=LG+F{0.114640416114432/0.0797740359545313/0.0392002327939218/0.0384507840754828/0.00614597375650748/0.0782747038217374/0.0918842605395273/0.0224888385435668/0.0245552362048703/0.0339514595170652/0.0374439439626579/0.0830265167931873/0.0145823979607568/0.00609537983217355/0.0142601140804827/0.0946785951123909/0.137181219048914/0.00220361457268944/0.0074803756941617/0.0736824262602872}],A4:0.5[&model=LG+F{0.114640416114432/0.0797740359545313/0.0392002327939218/0.0384507840754828/0.00614597375650748/0.0782747038217374/0.0918842605395273/0.0224888385435668/0.0245552362048703/0.0339514595170652/0.0374439439626579/0.0830265167931873/0.0145823979607568/0.00609537983217355/0.0142601140804827/0.0946785951123909/0.137181219048914/0.00220361457268944/0.0074803756941617/0.0736824262602872}]):0.001[&model=LG+F{0.114640416114432/0.0797740359545313/0.0392002327939218/0.0384507840754828/0.00614597375650748/0.0782747038217374/0.0918842605395273/0.0224888385435668/0.0245552362048703/0.0339514595170652/0.0374439439626579/0.0830265167931873/0.0145823979607568/0.00609537983217355/0.0142601140804827/0.0946785951123909/0.137181219048914/0.00220361457268944/0.0074803756941617/0.0736824262602872}]):0.5[&model=LG+F{0.114640416114432/0.0797740359545313/0.0392002327939218/0.0384507840754828/0.00614597375650748/0.0782747038217374/0.0918842605395273/0.0224888385435668/0.0245552362048703/0.0339514595170652/0.0374439439626579/0.0830265167931873/0.0145823979607568/0.00609537983217355/0.0142601140804827/0.0946785951123909/0.137181219048914/0.00220361457268944/0.0074803756941617/0.0736824262602872}],((B1:0.5[&model=LG+F{0.0148772671138742/0.0103525412927907/0.0896881753955931/0.0360660162246503/0.00576479243656856/0.0734200044522508/0.0861854786862882/0.00291845118356399/0.0230322883826356/0.0776792442052812/0.0351216216507066/0.189960524973902/0.0333637984465103/0.0139459247184754/0.00185058231154616/0.0888065049791242/0.128673060664324/0.00206694351864124/0.0171147260989464/0.0691125459433627}],B2:0.5[&model=LG+F{0.0148772671138742/0.0103525412927907/0.0896881753955931/0.0360660162246503/0.00576479243656856/0.0734200044522508/0.0861854786862882/0.00291845118356399/0.0230322883826356/0.0776792442052812/0.0351216216507066/0.189960524973902/0.0333637984465103/0.0139459247184754/0.00185058231154616/0.0888065049791242/0.128673060664324/0.00206694351864124/0.0171147260989464/0.0691125459433627}]):0.001[&model=LG+F{0.0148772671138742/0.0103525412927907/0.0896881753955931/0.0360660162246503/0.00576479243656856/0.0734200044522508/0.0861854786862882/0.00291845118356399/0.0230322883826356/0.0776792442052812/0.0351216216507066/0.189960524973902/0.0333637984465103/0.0139459247184754/0.00185058231154616/0.0888065049791242/0.128673060664324/0.00206694351864124/0.0171147260989464/0.0691125459433627}],(B3:0.5[&model=LG+F{0.0148772671138742/0.0103525412927907/0.0896881753955931/0.0360660162246503/0.00576479243656856/0.0734200044522508/0.0861854786862882/0.00291845118356399/0.0230322883826356/0.0776792442052812/0.0351216216507066/0.189960524973902/0.0333637984465103/0.0139459247184754/0.00185058231154616/0.0888065049791242/0.128673060664324/0.00206694351864124/0.0171147260989464/0.0691125459433627}],B4:0.5[&model=LG+F{0.0148772671138742/0.0103525412927907/0.0896881753955931/0.0360660162246503/0.00576479243656856/0.0734200044522508/0.0861854786862882/0.00291845118356399/0.0230322883826356/0.0776792442052812/0.0351216216507066/0.189960524973902/0.0333637984465103/0.0139459247184754/0.00185058231154616/0.0888065049791242/0.128673060664324/0.00206694351864124/0.0171147260989464/0.0691125459433627}]):0.001[&model=LG+F{0.0148772671138742/0.0103525412927907/0.0896881753955931/0.0360660162246503/0.00576479243656856/0.0734200044522508/0.0861854786862882/0.00291845118356399/0.0230322883826356/0.0776792442052812/0.0351216216507066/0.189960524973902/0.0333637984465103/0.0139459247184754/0.00185058231154616/0.0888065049791242/0.128673060664324/0.00206694351864124/0.0171147260989464/0.0691125459433627}]):0.5[&model=LG+F{0.0148772671138742/0.0103525412927907/0.0896881753955931/0.0360660162246503/0.00576479243656856/0.0734200044522508/0.0861854786862882/0.00291845118356399/0.0230322883826356/0.0776792442052812/0.0351216216507066/0.189960524973902/0.0333637984465103/0.0139459247184754/0.00185058231154616/0.0888065049791242/0.128673060664324/0.00206694351864124/0.0171147260989464/0.0691125459433627}]):0.25[&model=LG+F{0.114640416114432/0.0797740359545313/0.0392002327939218/0.0384507840754828/0.00614597375650748/0.0782747038217374/0.0918842605395273/0.0224888385435668/0.0245552362048703/0.0339514595170652/0.0374439439626579/0.0830265167931873/0.0145823979607568/0.00609537983217355/0.0142601140804827/0.0946785951123909/0.137181219048914/0.00220361457268944/0.0074803756941617/0.0736824262602872}],(((C1:0.5[&model=LG+F{0.114640416114432/0.0797740359545313/0.0392002327939218/0.0384507840754828/0.00614597375650748/0.0782747038217374/0.0918842605395273/0.0224888385435668/0.0245552362048703/0.0339514595170652/0.0374439439626579/0.0830265167931873/0.0145823979607568/0.00609537983217355/0.0142601140804827/0.0946785951123909/0.137181219048914/0.00220361457268944/0.0074803756941617/0.0736824262602872}],C2:0.5[&model=LG+F{0.114640416114432/0.0797740359545313/0.0392002327939218/0.0384507840754828/0.00614597375650748/0.0782747038217374/0.0918842605395273/0.0224888385435668/0.0245552362048703/0.0339514595170652/0.0374439439626579/0.0830265167931873/0.0145823979607568/0.00609537983217355/0.0142601140804827/0.0946785951123909/0.137181219048914/0.00220361457268944/0.0074803756941617/0.0736824262602872}]):0.001[&model=LG+F{0.114640416114432/0.0797740359545313/0.0392002327939218/0.0384507840754828/0.00614597375650748/0.0782747038217374/0.0918842605395273/0.0224888385435668/0.0245552362048703/0.0339514595170652/0.0374439439626579/0.0830265167931873/0.0145823979607568/0.00609537983217355/0.0142601140804827/0.0946785951123909/0.137181219048914/0.00220361457268944/0.0074803756941617/0.0736824262602872}],(C3:0.5[&model=LG+F{0.114640416114432/0.0797740359545313/0.0392002327939218/0.0384507840754828/0.00614597375650748/0.0782747038217374/0.0918842605395273/0.0224888385435668/0.0245552362048703/0.0339514595170652/0.0374439439626579/0.0830265167931873/0.0145823979607568/0.00609537983217355/0.0142601140804827/0.0946785951123909/0.137181219048914/0.00220361457268944/0.0074803756941617/0.0736824262602872}],C4:0.5[&model=LG+F{0.114640416114432/0.0797740359545313/0.0392002327939218/0.0384507840754828/0.00614597375650748/0.0782747038217374/0.0918842605395273/0.0224888385435668/0.0245552362048703/0.0339514595170652/0.0374439439626579/0.0830265167931873/0.0145823979607568/0.00609537983217355/0.0142601140804827/0.0946785951123909/0.137181219048914/0.00220361457268944/0.0074803756941617/0.0736824262602872}]):0.001[&model=LG+F{0.114640416114432/0.0797740359545313/0.0392002327939218/0.0384507840754828/0.00614597375650748/0.0782747038217374/0.0918842605395273/0.0224888385435668/0.0245552362048703/0.0339514595170652/0.0374439439626579/0.0830265167931873/0.0145823979607568/0.00609537983217355/0.0142601140804827/0.0946785951123909/0.137181219048914/0.00220361457268944/0.0074803756941617/0.0736824262602872}]):0.5[&model=LG+F{0.114640416114432/0.0797740359545313/0.0392002327939218/0.0384507840754828/0.00614597375650748/0.0782747038217374/0.0918842605395273/0.0224888385435668/0.0245552362048703/0.0339514595170652/0.0374439439626579/0.0830265167931873/0.0145823979607568/0.00609537983217355/0.0142601140804827/0.0946785951123909/0.137181219048914/0.00220361457268944/0.0074803756941617/0.0736824262602872}],((D1:0.5[&model=LG+F{0.0148772671138742/0.0103525412927907/0.0896881753955931/0.0360660162246503/0.00576479243656856/0.0734200044522508/0.0861854786862882/0.00291845118356399/0.0230322883826356/0.0776792442052812/0.0351216216507066/0.189960524973902/0.0333637984465103/0.0139459247184754/0.00185058231154616/0.0888065049791242/0.128673060664324/0.00206694351864124/0.0171147260989464/0.0691125459433627}],D2:0.5[&model=LG+F{0.0148772671138742/0.0103525412927907/0.0896881753955931/0.0360660162246503/0.00576479243656856/0.0734200044522508/0.0861854786862882/0.00291845118356399/0.0230322883826356/0.0776792442052812/0.0351216216507066/0.189960524973902/0.0333637984465103/0.0139459247184754/0.00185058231154616/0.0888065049791242/0.128673060664324/0.00206694351864124/0.0171147260989464/0.0691125459433627}]):0.001[&model=LG+F{0.0148772671138742/0.0103525412927907/0.0896881753955931/0.0360660162246503/0.00576479243656856/0.0734200044522508/0.0861854786862882/0.00291845118356399/0.0230322883826356/0.0776792442052812/0.0351216216507066/0.189960524973902/0.0333637984465103/0.0139459247184754/0.00185058231154616/0.0888065049791242/0.128673060664324/0.00206694351864124/0.0171147260989464/0.0691125459433627}],(D3:0.5[&model=LG+F{0.0148772671138742/0.0103525412927907/0.0896881753955931/0.0360660162246503/0.00576479243656856/0.0734200044522508/0.0861854786862882/0.00291845118356399/0.0230322883826356/0.0776792442052812/0.0351216216507066/0.189960524973902/0.0333637984465103/0.0139459247184754/0.00185058231154616/0.0888065049791242/0.128673060664324/0.00206694351864124/0.0171147260989464/0.0691125459433627}],D4:0.5[&model=LG+F{0.0148772671138742/0.0103525412927907/0.0896881753955931/0.0360660162246503/0.00576479243656856/0.0734200044522508/0.0861854786862882/0.00291845118356399/0.0230322883826356/0.0776792442052812/0.0351216216507066/0.189960524973902/0.0333637984465103/0.0139459247184754/0.00185058231154616/0.0888065049791242/0.128673060664324/0.00206694351864124/0.0171147260989464/0.0691125459433627}]):0.001[&model=LG+F{0.0148772671138742/0.0103525412927907/0.0896881753955931/0.0360660162246503/0.00576479243656856/0.0734200044522508/0.0861854786862882/0.00291845118356399/0.0230322883826356/0.0776792442052812/0.0351216216507066/0.189960524973902/0.0333637984465103/0.0139459247184754/0.00185058231154616/0.0888065049791242/0.128673060664324/0.00206694351864124/0.0171147260989464/0.0691125459433627}]):0.5[&model=LG+F{0.0148772671138742/0.0103525412927907/0.0896881753955931/0.0360660162246503/0.00576479243656856/0.0734200044522508/0.0861854786862882/0.00291845118356399/0.0230322883826356/0.0776792442052812/0.0351216216507066/0.189960524973902/0.0333637984465103/0.0139459247184754/0.00185058231154616/0.0888065049791242/0.128673060664324/0.00206694351864124/0.0171147260989464/0.0691125459433627}]):0.25[&model=LG+F{0.114640416114432/0.0797740359545313/0.0392002327939218/0.0384507840754828/0.00614597375650748/0.0782747038217374/0.0918842605395273/0.0224888385435668/0.0245552362048703/0.0339514595170652/0.0374439439626579/0.0830265167931873/0.0145823979607568/0.00609537983217355/0.0142601140804827/0.0946785951123909/0.137181219048914/0.00220361457268944/0.0074803756941617/0.0736824262602872}]);
```
