## Supplementary material for "Modeling site-and-branch-heterogeneity with GFmix": C20pi19.nwk

```
((((A1:0.5[&model=LG+F{0.0932473345115839/0.100132252857503/0.046814093383213/0.0802290877083489/0.00206686308307963/0.145183099213675/0.194151619172282/0.025498914113291/0.0267598418344003/0.00668447406668275/0.0189640127877801/0.131676734558806/0.00608129971488715/0.00208108957083484/0.00953200467503611/0.045427906375311/0.0449634998808128/0.00107367711401322/0.00445079075107312/0.0149821183392469}],A2:0.5[&model=LG+F{0.0932473345115839/0.100132252857503/0.046814093383213/0.0802290877083489/0.00206686308307963/0.145183099213675/0.194151619172282/0.025498914113291/0.0267598418344003/0.00668447406668275/0.0189640127877801/0.131676734558806/0.00608129971488715/0.00208108957083484/0.00953200467503611/0.045427906375311/0.0449634998808128/0.00107367711401322/0.00445079075107312/0.0149821183392469}]):0.001[&model=LG+F{0.0932473345115839/0.100132252857503/0.046814093383213/0.0802290877083489/0.00206686308307963/0.145183099213675/0.194151619172282/0.025498914113291/0.0267598418344003/0.00668447406668275/0.0189640127877801/0.131676734558806/0.00608129971488715/0.00208108957083484/0.00953200467503611/0.045427906375311/0.0449634998808128/0.00107367711401322/0.00445079075107312/0.0149821183392469}],(A3:0.5[&model=LG+F{0.0932473345115839/0.100132252857503/0.046814093383213/0.0802290877083489/0.00206686308307963/0.145183099213675/0.194151619172282/0.025498914113291/0.0267598418344003/0.00668447406668275/0.0189640127877801/0.131676734558806/0.00608129971488715/0.00208108957083484/0.00953200467503611/0.045427906375311/0.0449634998808128/0.00107367711401322/0.00445079075107312/0.0149821183392469}],A4:0.5[&model=LG+F{0.0932473345115839/0.100132252857503/0.046814093383213/0.0802290877083489/0.00206686308307963/0.145183099213675/0.194151619172282/0.025498914113291/0.0267598418344003/0.00668447406668275/0.0189640127877801/0.131676734558806/0.00608129971488715/0.00208108957083484/0.00953200467503611/0.045427906375311/0.0449634998808128/0.00107367711401322/0.00445079075107312/0.0149821183392469}]):0.001[&model=LG+F{0.0932473345115839/0.100132252857503/0.046814093383213/0.0802290877083489/0.00206686308307963/0.145183099213675/0.194151619172282/0.025498914113291/0.0267598418344003/0.00668447406668275/0.0189640127877801/0.131676734558806/0.00608129971488715/0.00208108957083484/0.00953200467503611/0.045427906375311/0.0449634998808128/0.00107367711401322/0.00445079075107312/0.0149821183392469}]):0.5[&model=LG+F{0.0932473345115839/0.100132252857503/0.046814093383213/0.0802290877083489/0.00206686308307963/0.145183099213675/0.194151619172282/0.025498914113291/0.0267598418344003/0.00668447406668275/0.0189640127877801/0.131676734558806/0.00608129971488715/0.00208108957083484/0.00953200467503611/0.045427906375311/0.0449634998808128/0.00107367711401322/0.00445079075107312/0.0149821183392469}],((B1:0.5[&model=LG+F{0.0118592662023638/0.0127348953007554/0.104968537036314/0.0737497940536084/0.00189994341289595/0.133458125636382/0.178471952481648/0.00324297109321836/0.0245987194989478/0.0149882100224219/0.0174324808804131/0.295251134636163/0.0136357470201475/0.00466630691539562/0.00121228753052868/0.0417591528853586/0.0413322518161242/0.000986967050234922/0.00997975096880614/0.0137721638568659}],B2:0.5[&model=LG+F{0.0118592662023638/0.0127348953007554/0.104968537036314/0.0737497940536084/0.00189994341289595/0.133458125636382/0.178471952481648/0.00324297109321836/0.0245987194989478/0.0149882100224219/0.0174324808804131/0.295251134636163/0.0136357470201475/0.00466630691539562/0.00121228753052868/0.0417591528853586/0.0413322518161242/0.000986967050234922/0.00997975096880614/0.0137721638568659}]):0.001[&model=LG+F{0.0118592662023638/0.0127348953007554/0.104968537036314/0.0737497940536084/0.00189994341289595/0.133458125636382/0.178471952481648/0.00324297109321836/0.0245987194989478/0.0149882100224219/0.0174324808804131/0.295251134636163/0.0136357470201475/0.00466630691539562/0.00121228753052868/0.0417591528853586/0.0413322518161242/0.000986967050234922/0.00997975096880614/0.0137721638568659}],(B3:0.5[&model=LG+F{0.0118592662023638/0.0127348953007554/0.104968537036314/0.0737497940536084/0.00189994341289595/0.133458125636382/0.178471952481648/0.00324297109321836/0.0245987194989478/0.0149882100224219/0.0174324808804131/0.295251134636163/0.0136357470201475/0.00466630691539562/0.00121228753052868/0.0417591528853586/0.0413322518161242/0.000986967050234922/0.00997975096880614/0.0137721638568659}],B4:0.5[&model=LG+F{0.0118592662023638/0.0127348953007554/0.104968537036314/0.0737497940536084/0.00189994341289595/0.133458125636382/0.178471952481648/0.00324297109321836/0.0245987194989478/0.0149882100224219/0.0174324808804131/0.295251134636163/0.0136357470201475/0.00466630691539562/0.00121228753052868/0.0417591528853586/0.0413322518161242/0.000986967050234922/0.00997975096880614/0.0137721638568659}]):0.001[&model=LG+F{0.0118592662023638/0.0127348953007554/0.104968537036314/0.0737497940536084/0.00189994341289595/0.133458125636382/0.178471952481648/0.00324297109321836/0.0245987194989478/0.0149882100224219/0.0174324808804131/0.295251134636163/0.0136357470201475/0.00466630691539562/0.00121228753052868/0.0417591528853586/0.0413322518161242/0.000986967050234922/0.00997975096880614/0.0137721638568659}]):0.5[&model=LG+F{0.0118592662023638/0.0127348953007554/0.104968537036314/0.0737497940536084/0.00189994341289595/0.133458125636382/0.178471952481648/0.00324297109321836/0.0245987194989478/0.0149882100224219/0.0174324808804131/0.295251134636163/0.0136357470201475/0.00466630691539562/0.00121228753052868/0.0417591528853586/0.0413322518161242/0.000986967050234922/0.00997975096880614/0.0137721638568659}]):0.25[&model=LG+F{0.0932473345115839/0.100132252857503/0.046814093383213/0.0802290877083489/0.00206686308307963/0.145183099213675/0.194151619172282/0.025498914113291/0.0267598418344003/0.00668447406668275/0.0189640127877801/0.131676734558806/0.00608129971488715/0.00208108957083484/0.00953200467503611/0.045427906375311/0.0449634998808128/0.00107367711401322/0.00445079075107312/0.0149821183392469}],(((C1:0.5[&model=LG+F{0.0932473345115839/0.100132252857503/0.046814093383213/0.0802290877083489/0.00206686308307963/0.145183099213675/0.194151619172282/0.025498914113291/0.0267598418344003/0.00668447406668275/0.0189640127877801/0.131676734558806/0.00608129971488715/0.00208108957083484/0.00953200467503611/0.045427906375311/0.0449634998808128/0.00107367711401322/0.00445079075107312/0.0149821183392469}],C2:0.5[&model=LG+F{0.0932473345115839/0.100132252857503/0.046814093383213/0.0802290877083489/0.00206686308307963/0.145183099213675/0.194151619172282/0.025498914113291/0.0267598418344003/0.00668447406668275/0.0189640127877801/0.131676734558806/0.00608129971488715/0.00208108957083484/0.00953200467503611/0.045427906375311/0.0449634998808128/0.00107367711401322/0.00445079075107312/0.0149821183392469}]):0.001[&model=LG+F{0.0932473345115839/0.100132252857503/0.046814093383213/0.0802290877083489/0.00206686308307963/0.145183099213675/0.194151619172282/0.025498914113291/0.0267598418344003/0.00668447406668275/0.0189640127877801/0.131676734558806/0.00608129971488715/0.00208108957083484/0.00953200467503611/0.045427906375311/0.0449634998808128/0.00107367711401322/0.00445079075107312/0.0149821183392469}],(C3:0.5[&model=LG+F{0.0932473345115839/0.100132252857503/0.046814093383213/0.0802290877083489/0.00206686308307963/0.145183099213675/0.194151619172282/0.025498914113291/0.0267598418344003/0.00668447406668275/0.0189640127877801/0.131676734558806/0.00608129971488715/0.00208108957083484/0.00953200467503611/0.045427906375311/0.0449634998808128/0.00107367711401322/0.00445079075107312/0.0149821183392469}],C4:0.5[&model=LG+F{0.0932473345115839/0.100132252857503/0.046814093383213/0.0802290877083489/0.00206686308307963/0.145183099213675/0.194151619172282/0.025498914113291/0.0267598418344003/0.00668447406668275/0.0189640127877801/0.131676734558806/0.00608129971488715/0.00208108957083484/0.00953200467503611/0.045427906375311/0.0449634998808128/0.00107367711401322/0.00445079075107312/0.0149821183392469}]):0.001[&model=LG+F{0.0932473345115839/0.100132252857503/0.046814093383213/0.0802290877083489/0.00206686308307963/0.145183099213675/0.194151619172282/0.025498914113291/0.0267598418344003/0.00668447406668275/0.0189640127877801/0.131676734558806/0.00608129971488715/0.00208108957083484/0.00953200467503611/0.045427906375311/0.0449634998808128/0.00107367711401322/0.00445079075107312/0.0149821183392469}]):0.5[&model=LG+F{0.0932473345115839/0.100132252857503/0.046814093383213/0.0802290877083489/0.00206686308307963/0.145183099213675/0.194151619172282/0.025498914113291/0.0267598418344003/0.00668447406668275/0.0189640127877801/0.131676734558806/0.00608129971488715/0.00208108957083484/0.00953200467503611/0.045427906375311/0.0449634998808128/0.00107367711401322/0.00445079075107312/0.0149821183392469}],((D1:0.5[&model=LG+F{0.0118592662023638/0.0127348953007554/0.104968537036314/0.0737497940536084/0.00189994341289595/0.133458125636382/0.178471952481648/0.00324297109321836/0.0245987194989478/0.0149882100224219/0.0174324808804131/0.295251134636163/0.0136357470201475/0.00466630691539562/0.00121228753052868/0.0417591528853586/0.0413322518161242/0.000986967050234922/0.00997975096880614/0.0137721638568659}],D2:0.5[&model=LG+F{0.0118592662023638/0.0127348953007554/0.104968537036314/0.0737497940536084/0.00189994341289595/0.133458125636382/0.178471952481648/0.00324297109321836/0.0245987194989478/0.0149882100224219/0.0174324808804131/0.295251134636163/0.0136357470201475/0.00466630691539562/0.00121228753052868/0.0417591528853586/0.0413322518161242/0.000986967050234922/0.00997975096880614/0.0137721638568659}]):0.001[&model=LG+F{0.0118592662023638/0.0127348953007554/0.104968537036314/0.0737497940536084/0.00189994341289595/0.133458125636382/0.178471952481648/0.00324297109321836/0.0245987194989478/0.0149882100224219/0.0174324808804131/0.295251134636163/0.0136357470201475/0.00466630691539562/0.00121228753052868/0.0417591528853586/0.0413322518161242/0.000986967050234922/0.00997975096880614/0.0137721638568659}],(D3:0.5[&model=LG+F{0.0118592662023638/0.0127348953007554/0.104968537036314/0.0737497940536084/0.00189994341289595/0.133458125636382/0.178471952481648/0.00324297109321836/0.0245987194989478/0.0149882100224219/0.0174324808804131/0.295251134636163/0.0136357470201475/0.00466630691539562/0.00121228753052868/0.0417591528853586/0.0413322518161242/0.000986967050234922/0.00997975096880614/0.0137721638568659}],D4:0.5[&model=LG+F{0.0118592662023638/0.0127348953007554/0.104968537036314/0.0737497940536084/0.00189994341289595/0.133458125636382/0.178471952481648/0.00324297109321836/0.0245987194989478/0.0149882100224219/0.0174324808804131/0.295251134636163/0.0136357470201475/0.00466630691539562/0.00121228753052868/0.0417591528853586/0.0413322518161242/0.000986967050234922/0.00997975096880614/0.0137721638568659}]):0.001[&model=LG+F{0.0118592662023638/0.0127348953007554/0.104968537036314/0.0737497940536084/0.00189994341289595/0.133458125636382/0.178471952481648/0.00324297109321836/0.0245987194989478/0.0149882100224219/0.0174324808804131/0.295251134636163/0.0136357470201475/0.00466630691539562/0.00121228753052868/0.0417591528853586/0.0413322518161242/0.000986967050234922/0.00997975096880614/0.0137721638568659}]):0.5[&model=LG+F{0.0118592662023638/0.0127348953007554/0.104968537036314/0.0737497940536084/0.00189994341289595/0.133458125636382/0.178471952481648/0.00324297109321836/0.0245987194989478/0.0149882100224219/0.0174324808804131/0.295251134636163/0.0136357470201475/0.00466630691539562/0.00121228753052868/0.0417591528853586/0.0413322518161242/0.000986967050234922/0.00997975096880614/0.0137721638568659}]):0.25[&model=LG+F{0.0932473345115839/0.100132252857503/0.046814093383213/0.0802290877083489/0.00206686308307963/0.145183099213675/0.194151619172282/0.025498914113291/0.0267598418344003/0.00668447406668275/0.0189640127877801/0.131676734558806/0.00608129971488715/0.00208108957083484/0.00953200467503611/0.045427906375311/0.0449634998808128/0.00107367711401322/0.00445079075107312/0.0149821183392469}]);
```
