## Supplementary material for "Modeling site-and-branch-heterogeneity with GFmix": C20pi20.nwk

```
((((A1:0.5[&model=LG+F{0.0643525739268875/0.0153798310630815/0.0442871922534453/0.293361760553624/0.00110812324275989/0.0595585878805751/0.33869498007272/0.0326814460400345/0.0139194368269091/0.00275099109232186/0.00623330772840749/0.0327466324527049/0.00245992894040161/0.0015351935634103/0.017358213253419/0.0356450557420819/0.0248828960669397/0.000862575604374729/0.00345278639704012/0.00872837700887441}],A2:0.5[&model=LG+F{0.0643525739268875/0.0153798310630815/0.0442871922534453/0.293361760553624/0.00110812324275989/0.0595585878805751/0.33869498007272/0.0326814460400345/0.0139194368269091/0.00275099109232186/0.00623330772840749/0.0327466324527049/0.00245992894040161/0.0015351935634103/0.017358213253419/0.0356450557420819/0.0248828960669397/0.000862575604374729/0.00345278639704012/0.00872837700887441}]):0.001[&model=LG+F{0.0643525739268875/0.0153798310630815/0.0442871922534453/0.293361760553624/0.00110812324275989/0.0595585878805751/0.33869498007272/0.0326814460400345/0.0139194368269091/0.00275099109232186/0.00623330772840749/0.0327466324527049/0.00245992894040161/0.0015351935634103/0.017358213253419/0.0356450557420819/0.0248828960669397/0.000862575604374729/0.00345278639704012/0.00872837700887441}],(A3:0.5[&model=LG+F{0.0643525739268875/0.0153798310630815/0.0442871922534453/0.293361760553624/0.00110812324275989/0.0595585878805751/0.33869498007272/0.0326814460400345/0.0139194368269091/0.00275099109232186/0.00623330772840749/0.0327466324527049/0.00245992894040161/0.0015351935634103/0.017358213253419/0.0356450557420819/0.0248828960669397/0.000862575604374729/0.00345278639704012/0.00872837700887441}],A4:0.5[&model=LG+F{0.0643525739268875/0.0153798310630815/0.0442871922534453/0.293361760553624/0.00110812324275989/0.0595585878805751/0.33869498007272/0.0326814460400345/0.0139194368269091/0.00275099109232186/0.00623330772840749/0.0327466324527049/0.00245992894040161/0.0015351935634103/0.017358213253419/0.0356450557420819/0.0248828960669397/0.000862575604374729/0.00345278639704012/0.00872837700887441}]):0.001[&model=LG+F{0.0643525739268875/0.0153798310630815/0.0442871922534453/0.293361760553624/0.00110812324275989/0.0595585878805751/0.33869498007272/0.0326814460400345/0.0139194368269091/0.00275099109232186/0.00623330772840749/0.0327466324527049/0.00245992894040161/0.0015351935634103/0.017358213253419/0.0356450557420819/0.0248828960669397/0.000862575604374729/0.00345278639704012/0.00872837700887441}]):0.5[&model=LG+F{0.0643525739268875/0.0153798310630815/0.0442871922534453/0.293361760553624/0.00110812324275989/0.0595585878805751/0.33869498007272/0.0326814460400345/0.0139194368269091/0.00275099109232186/0.00623330772840749/0.0327466324527049/0.00245992894040161/0.0015351935634103/0.017358213253419/0.0356450557420819/0.0248828960669397/0.000862575604374729/0.00345278639704012/0.00872837700887441}],((B1:0.5[&model=LG+F{0.00878285497163687/0.00209904309140434/0.106563646368115/0.289388227139458/0.00109311390846966/0.0587518772902192/0.334107416178947/0.00446037171969389/0.0137309005049504/0.00661942261424836/0.00614887867230669/0.0787948023542901/0.00591907015002189/0.00369397597078722/0.00236905317485407/0.03516224973569/0.0245458616191759/0.000850892169629315/0.0083080793763844/0.00861015267850922}],B2:0.5[&model=LG+F{0.00878285497163687/0.00209904309140434/0.106563646368115/0.289388227139458/0.00109311390846966/0.0587518772902192/0.334107416178947/0.00446037171969389/0.0137309005049504/0.00661942261424836/0.00614887867230669/0.0787948023542901/0.00591907015002189/0.00369397597078722/0.00236905317485407/0.03516224973569/0.0245458616191759/0.000850892169629315/0.0083080793763844/0.00861015267850922}]):0.001[&model=LG+F{0.00878285497163687/0.00209904309140434/0.106563646368115/0.289388227139458/0.00109311390846966/0.0587518772902192/0.334107416178947/0.00446037171969389/0.0137309005049504/0.00661942261424836/0.00614887867230669/0.0787948023542901/0.00591907015002189/0.00369397597078722/0.00236905317485407/0.03516224973569/0.0245458616191759/0.000850892169629315/0.0083080793763844/0.00861015267850922}],(B3:0.5[&model=LG+F{0.00878285497163687/0.00209904309140434/0.106563646368115/0.289388227139458/0.00109311390846966/0.0587518772902192/0.334107416178947/0.00446037171969389/0.0137309005049504/0.00661942261424836/0.00614887867230669/0.0787948023542901/0.00591907015002189/0.00369397597078722/0.00236905317485407/0.03516224973569/0.0245458616191759/0.000850892169629315/0.0083080793763844/0.00861015267850922}],B4:0.5[&model=LG+F{0.00878285497163687/0.00209904309140434/0.106563646368115/0.289388227139458/0.00109311390846966/0.0587518772902192/0.334107416178947/0.00446037171969389/0.0137309005049504/0.00661942261424836/0.00614887867230669/0.0787948023542901/0.00591907015002189/0.00369397597078722/0.00236905317485407/0.03516224973569/0.0245458616191759/0.000850892169629315/0.0083080793763844/0.00861015267850922}]):0.001[&model=LG+F{0.00878285497163687/0.00209904309140434/0.106563646368115/0.289388227139458/0.00109311390846966/0.0587518772902192/0.334107416178947/0.00446037171969389/0.0137309005049504/0.00661942261424836/0.00614887867230669/0.0787948023542901/0.00591907015002189/0.00369397597078722/0.00236905317485407/0.03516224973569/0.0245458616191759/0.000850892169629315/0.0083080793763844/0.00861015267850922}]):0.5[&model=LG+F{0.00878285497163687/0.00209904309140434/0.106563646368115/0.289388227139458/0.00109311390846966/0.0587518772902192/0.334107416178947/0.00446037171969389/0.0137309005049504/0.00661942261424836/0.00614887867230669/0.0787948023542901/0.00591907015002189/0.00369397597078722/0.00236905317485407/0.03516224973569/0.0245458616191759/0.000850892169629315/0.0083080793763844/0.00861015267850922}]):0.25[&model=LG+F{0.0643525739268875/0.0153798310630815/0.0442871922534453/0.293361760553624/0.00110812324275989/0.0595585878805751/0.33869498007272/0.0326814460400345/0.0139194368269091/0.00275099109232186/0.00623330772840749/0.0327466324527049/0.00245992894040161/0.0015351935634103/0.017358213253419/0.0356450557420819/0.0248828960669397/0.000862575604374729/0.00345278639704012/0.00872837700887441}],(((C1:0.5[&model=LG+F{0.0643525739268875/0.0153798310630815/0.0442871922534453/0.293361760553624/0.00110812324275989/0.0595585878805751/0.33869498007272/0.0326814460400345/0.0139194368269091/0.00275099109232186/0.00623330772840749/0.0327466324527049/0.00245992894040161/0.0015351935634103/0.017358213253419/0.0356450557420819/0.0248828960669397/0.000862575604374729/0.00345278639704012/0.00872837700887441}],C2:0.5[&model=LG+F{0.0643525739268875/0.0153798310630815/0.0442871922534453/0.293361760553624/0.00110812324275989/0.0595585878805751/0.33869498007272/0.0326814460400345/0.0139194368269091/0.00275099109232186/0.00623330772840749/0.0327466324527049/0.00245992894040161/0.0015351935634103/0.017358213253419/0.0356450557420819/0.0248828960669397/0.000862575604374729/0.00345278639704012/0.00872837700887441}]):0.001[&model=LG+F{0.0643525739268875/0.0153798310630815/0.0442871922534453/0.293361760553624/0.00110812324275989/0.0595585878805751/0.33869498007272/0.0326814460400345/0.0139194368269091/0.00275099109232186/0.00623330772840749/0.0327466324527049/0.00245992894040161/0.0015351935634103/0.017358213253419/0.0356450557420819/0.0248828960669397/0.000862575604374729/0.00345278639704012/0.00872837700887441}],(C3:0.5[&model=LG+F{0.0643525739268875/0.0153798310630815/0.0442871922534453/0.293361760553624/0.00110812324275989/0.0595585878805751/0.33869498007272/0.0326814460400345/0.0139194368269091/0.00275099109232186/0.00623330772840749/0.0327466324527049/0.00245992894040161/0.0015351935634103/0.017358213253419/0.0356450557420819/0.0248828960669397/0.000862575604374729/0.00345278639704012/0.00872837700887441}],C4:0.5[&model=LG+F{0.0643525739268875/0.0153798310630815/0.0442871922534453/0.293361760553624/0.00110812324275989/0.0595585878805751/0.33869498007272/0.0326814460400345/0.0139194368269091/0.00275099109232186/0.00623330772840749/0.0327466324527049/0.00245992894040161/0.0015351935634103/0.017358213253419/0.0356450557420819/0.0248828960669397/0.000862575604374729/0.00345278639704012/0.00872837700887441}]):0.001[&model=LG+F{0.0643525739268875/0.0153798310630815/0.0442871922534453/0.293361760553624/0.00110812324275989/0.0595585878805751/0.33869498007272/0.0326814460400345/0.0139194368269091/0.00275099109232186/0.00623330772840749/0.0327466324527049/0.00245992894040161/0.0015351935634103/0.017358213253419/0.0356450557420819/0.0248828960669397/0.000862575604374729/0.00345278639704012/0.00872837700887441}]):0.5[&model=LG+F{0.0643525739268875/0.0153798310630815/0.0442871922534453/0.293361760553624/0.00110812324275989/0.0595585878805751/0.33869498007272/0.0326814460400345/0.0139194368269091/0.00275099109232186/0.00623330772840749/0.0327466324527049/0.00245992894040161/0.0015351935634103/0.017358213253419/0.0356450557420819/0.0248828960669397/0.000862575604374729/0.00345278639704012/0.00872837700887441}],((D1:0.5[&model=LG+F{0.00878285497163687/0.00209904309140434/0.106563646368115/0.289388227139458/0.00109311390846966/0.0587518772902192/0.334107416178947/0.00446037171969389/0.0137309005049504/0.00661942261424836/0.00614887867230669/0.0787948023542901/0.00591907015002189/0.00369397597078722/0.00236905317485407/0.03516224973569/0.0245458616191759/0.000850892169629315/0.0083080793763844/0.00861015267850922}],D2:0.5[&model=LG+F{0.00878285497163687/0.00209904309140434/0.106563646368115/0.289388227139458/0.00109311390846966/0.0587518772902192/0.334107416178947/0.00446037171969389/0.0137309005049504/0.00661942261424836/0.00614887867230669/0.0787948023542901/0.00591907015002189/0.00369397597078722/0.00236905317485407/0.03516224973569/0.0245458616191759/0.000850892169629315/0.0083080793763844/0.00861015267850922}]):0.001[&model=LG+F{0.00878285497163687/0.00209904309140434/0.106563646368115/0.289388227139458/0.00109311390846966/0.0587518772902192/0.334107416178947/0.00446037171969389/0.0137309005049504/0.00661942261424836/0.00614887867230669/0.0787948023542901/0.00591907015002189/0.00369397597078722/0.00236905317485407/0.03516224973569/0.0245458616191759/0.000850892169629315/0.0083080793763844/0.00861015267850922}],(D3:0.5[&model=LG+F{0.00878285497163687/0.00209904309140434/0.106563646368115/0.289388227139458/0.00109311390846966/0.0587518772902192/0.334107416178947/0.00446037171969389/0.0137309005049504/0.00661942261424836/0.00614887867230669/0.0787948023542901/0.00591907015002189/0.00369397597078722/0.00236905317485407/0.03516224973569/0.0245458616191759/0.000850892169629315/0.0083080793763844/0.00861015267850922}],D4:0.5[&model=LG+F{0.00878285497163687/0.00209904309140434/0.106563646368115/0.289388227139458/0.00109311390846966/0.0587518772902192/0.334107416178947/0.00446037171969389/0.0137309005049504/0.00661942261424836/0.00614887867230669/0.0787948023542901/0.00591907015002189/0.00369397597078722/0.00236905317485407/0.03516224973569/0.0245458616191759/0.000850892169629315/0.0083080793763844/0.00861015267850922}]):0.001[&model=LG+F{0.00878285497163687/0.00209904309140434/0.106563646368115/0.289388227139458/0.00109311390846966/0.0587518772902192/0.334107416178947/0.00446037171969389/0.0137309005049504/0.00661942261424836/0.00614887867230669/0.0787948023542901/0.00591907015002189/0.00369397597078722/0.00236905317485407/0.03516224973569/0.0245458616191759/0.000850892169629315/0.0083080793763844/0.00861015267850922}]):0.5[&model=LG+F{0.00878285497163687/0.00209904309140434/0.106563646368115/0.289388227139458/0.00109311390846966/0.0587518772902192/0.334107416178947/0.00446037171969389/0.0137309005049504/0.00661942261424836/0.00614887867230669/0.0787948023542901/0.00591907015002189/0.00369397597078722/0.00236905317485407/0.03516224973569/0.0245458616191759/0.000850892169629315/0.0083080793763844/0.00861015267850922}]):0.25[&model=LG+F{0.0643525739268875/0.0153798310630815/0.0442871922534453/0.293361760553624/0.00110812324275989/0.0595585878805751/0.33869498007272/0.0326814460400345/0.0139194368269091/0.00275099109232186/0.00623330772840749/0.0327466324527049/0.00245992894040161/0.0015351935634103/0.017358213253419/0.0356450557420819/0.0248828960669397/0.000862575604374729/0.00345278639704012/0.00872837700887441}]);
```
