## Supplementary material for "Modeling site-and-branch-heterogeneity with GFmix": 018_downsampled.phy.utreecu

```
2 3 1.1347844326 0.9384139309
1 4 0.9789333672 0.4604542237
0 5 1.1091514674 0.0000000000
```
