## Supplementary material for "Modeling site-and-branch-heterogeneity with GFmix": 018_downsampled_iqtree.ckp

```
--- # IQ-TREE Checkpoint ver >= 1.6
CandidateSet:
 0: -75533.2662961 (0:1.1091514674,1:0.9789333672,(2:1.1347844326,3:0.9384139309):0.4604542237);
PhyloTree:
 newick: (0:1.1091514674,1:0.9789333672,(2:1.1347844326,3:0.9384139309):0.4604542237);
RateGamma:
 gamma_shape: 0.4978153372
StopRule:
 curIteration: 0
 start_real_time: 39402396.55
 time_vec: 
boot_consense_logl: 0
contree_rfdist: -1
finished: true
finishedModelInit: true
initTree: ((0:0.4972418217,1:0.4900829743):0.3097710776,(2:0.5009646302,3:0.4877887526):0.3097710776):0;
iqtree:
 command:  -s Simulations/018_downsampled.phy -m LG+C20+G -te sim_topologies/4_taxa.tree -nt 30 --prefix Simulations/018_downsampled_iqtree/018_downsampled_iqtree
 seed: 711601
 start_time: 1750784383
 version: 3.0.0
```
