## Supplementary material for "Modeling site-and-branch-heterogeneity with GFmix": 018_downsampled_iqtree.treefile

```
(A:1.1091514674,B:0.9789333672,(C:1.1347844326,D:0.9384139309):0.4604542237);
```
