## Supplementary material for "Modeling site-and-branch-heterogeneity with GFmix": GFF.iterations

```
Warning message:
In readLines(rootfile) :
  incomplete final line found on 'sim_topologies/4_taxa.rootfile'
    5

At X0         0 variables are exactly at the bounds

At iterate    0    f=  7.55333D+04    |proj g|=  8.63770D+02

At iterate    1    f=  7.55236D+04    |proj g|=  1.56435D+02

At iterate    2    f=  7.54908D+04    |proj g|=  9.89973D+01

At iterate    3    f=  7.54545D+04    |proj g|=  8.05137D+02

At iterate    4    f=  7.54297D+04    |proj g|=  7.74645D+02

At iterate    5    f=  7.52792D+04    |proj g|=  6.08579D+02

At iterate    6    f=  7.51407D+04    |proj g|=  1.09057D+03

At iterate    7    f=  7.49808D+04    |proj g|=  4.55280D+03

At iterate    8    f=  7.47743D+04    |proj g|=  1.36333D+03

At iterate    9    f=  7.47076D+04    |proj g|=  4.44802D+02

At iterate   10    f=  7.45984D+04    |proj g|=  1.16029D+03

At iterate   11    f=  7.45568D+04    |proj g|=  5.70963D+02

At iterate   12    f=  7.45411D+04    |proj g|=  4.06799D+02

At iterate   13    f=  7.45290D+04    |proj g|=  9.93524D+01

At iterate   14    f=  7.45204D+04    |proj g|=  2.00385D+02

At iterate   15    f=  7.45131D+04    |proj g|=  1.02868D+02

At iterate   16    f=  7.45031D+04    |proj g|=  2.37365D+02

At iterate   17    f=  7.44893D+04    |proj g|=  4.42346D+02

At iterate   18    f=  7.44816D+04    |proj g|=  6.67247D+02

At iterate   19    f=  7.44750D+04    |proj g|=  2.29714D+02

At iterate   20    f=  7.44712D+04    |proj g|=  2.28728D+02

At iterate   21    f=  7.44679D+04    |proj g|=  5.82980D+01

At iterate   22    f=  7.44639D+04    |proj g|=  1.47937D+02

At iterate   23    f=  7.44580D+04    |proj g|=  2.30740D+02

At iterate   24    f=  7.44548D+04    |proj g|=  2.07300D+02

At iterate   25    f=  7.44540D+04    |proj g|=  6.83681D+02

At iterate   26    f=  7.44493D+04    |proj g|=  7.26468D+01

At iterate   27    f=  7.44488D+04    |proj g|=  5.38670D+01

At iterate   28    f=  7.44468D+04    |proj g|=  6.98832D+01

At iterate   29    f=  7.44462D+04    |proj g|=  3.82622D+01

At iterate   30    f=  7.44453D+04    |proj g|=  4.57322D+01

At iterate   31    f=  7.44445D+04    |proj g|=  6.38133D+01

At iterate   32    f=  7.44433D+04    |proj g|=  1.30257D+02

At iterate   33    f=  7.44423D+04    |proj g|=  1.09915D+02

At iterate   34    f=  7.44417D+04    |proj g|=  6.27689D+01

At iterate   35    f=  7.44406D+04    |proj g|=  3.52643D+01

At iterate   36    f=  7.44398D+04    |proj g|=  1.30441D+02

At iterate   37    f=  7.44391D+04    |proj g|=  7.30500D+01

At iterate   38    f=  7.44385D+04    |proj g|=  5.94529D+01

At iterate   39    f=  7.44375D+04    |proj g|=  4.30162D+01

At iterate   40    f=  7.44370D+04    |proj g|=  1.15283D+02

At iterate   41    f=  7.44364D+04    |proj g|=  2.95628D+01

At iterate   42    f=  7.44362D+04    |proj g|=  2.91495D+01

At iterate   43    f=  7.44360D+04    |proj g|=  5.94707D+01

At iterate   44    f=  7.44357D+04    |proj g|=  5.77501D+01

At iterate   45    f=  7.44353D+04    |proj g|=  5.00691D+01

At iterate   46    f=  7.44349D+04    |proj g|=  5.80433D+01

At iterate   47    f=  7.44345D+04    |proj g|=  4.62300D+01

At iterate   48    f=  7.44343D+04    |proj g|=  1.46646D+02

At iterate   49    f=  7.44340D+04    |proj g|=  4.42433D+01

At iterate   50    f=  7.44338D+04    |proj g|=  3.28494D+01

At iterate   51    f=  7.44337D+04    |proj g|=  3.46553D+01

At iterate   52    f=  7.44334D+04    |proj g|=  1.03605D+02

At iterate   53    f=  7.44330D+04    |proj g|=  5.36204D+01

At iterate   54    f=  7.44326D+04    |proj g|=  5.61536D+01

At iterate   55    f=  7.44322D+04    |proj g|=  3.74962D+01

At iterate   56    f=  7.44320D+04    |proj g|=  9.59548D+01

At iterate   57    f=  7.44318D+04    |proj g|=  5.63480D+01

At iterate   58    f=  7.44315D+04    |proj g|=  2.65751D+01

At iterate   59    f=  7.44312D+04    |proj g|=  5.38469D+01

At iterate   60    f=  7.44311D+04    |proj g|=  2.81985D+01

At iterate   61    f=  7.44309D+04    |proj g|=  2.42250D+01

At iterate   62    f=  7.44309D+04    |proj g|=  2.38522D+01

At iterate   63    f=  7.44308D+04    |proj g|=  1.99837D+01

At iterate   64    f=  7.44308D+04    |proj g|=  5.76563D+01

At iterate   65    f=  7.44307D+04    |proj g|=  2.39514D+01

At iterate   66    f=  7.44306D+04    |proj g|=  9.29225D+00

At iterate   67    f=  7.44306D+04    |proj g|=  9.16831D+00

At iterate   68    f=  7.44305D+04    |proj g|=  4.37373D+01

At iterate   69    f=  7.44304D+04    |proj g|=  1.66199D+01

At iterate   70    f=  7.44304D+04    |proj g|=  2.10292D+01

At iterate   71    f=  7.44303D+04    |proj g|=  1.40418D+01

At iterate   72    f=  7.44303D+04    |proj g|=  4.21648D+01

At iterate   73    f=  7.44302D+04    |proj g|=  2.50672D+01

At iterate   74    f=  7.44302D+04    |proj g|=  2.08110D+01

At iterate   75    f=  7.44302D+04    |proj g|=  1.46879D+01

At iterate   76    f=  7.44301D+04    |proj g|=  1.15975D+01

At iterate   77    f=  7.44301D+04    |proj g|=  9.76680D+00

At iterate   78    f=  7.44301D+04    |proj g|=  1.69052D+01

At iterate   79    f=  7.44301D+04    |proj g|=  1.00872D+01

At iterate   80    f=  7.44300D+04    |proj g|=  2.56689D+01

At iterate   81    f=  7.44300D+04    |proj g|=  1.77717D+01

At iterate   82    f=  7.44300D+04    |proj g|=  2.84604D+01

At iterate   83    f=  7.44299D+04    |proj g|=  8.88511D+00

At iterate   84    f=  7.44299D+04    |proj g|=  7.18153D+00

At iterate   85    f=  7.44299D+04    |proj g|=  5.36399D+00

At iterate   86    f=  7.44299D+04    |proj g|=  1.49369D+01

At iterate   87    f=  7.44299D+04    |proj g|=  9.19737D+00

At iterate   88    f=  7.44299D+04    |proj g|=  7.20322D+00

At iterate   89    f=  7.44298D+04    |proj g|=  3.81297D+00

At iterate   90    f=  7.44298D+04    |proj g|=  1.01610D+01

At iterate   91    f=  7.44298D+04    |proj g|=  8.98467D+00

At iterate   92    f=  7.44298D+04    |proj g|=  3.18133D+00

At iterate   93    f=  7.44298D+04    |proj g|=  8.64577D+00

At iterate   94    f=  7.44298D+04    |proj g|=  8.29793D+00

At iterate   95    f=  7.44298D+04    |proj g|=  1.25223D+01

At iterate   96    f=  7.44298D+04    |proj g|=  4.20279D+00

At iterate   97    f=  7.44298D+04    |proj g|=  4.89893D+00

At iterate   98    f=  7.44298D+04    |proj g|=  5.21900D+00

At iterate   99    f=  7.44298D+04    |proj g|=  5.04826D+00

At iterate  100    f=  7.44298D+04    |proj g|=  4.36756D+00

At iterate  101    f=  7.44298D+04    |proj g|=  1.16821D+01

At iterate  102    f=  7.44298D+04    |proj g|=  1.12839D+01

At iterate  103    f=  7.44298D+04    |proj g|=  1.10918D+01

At iterate  104    f=  7.44297D+04    |proj g|=  3.14907D+00

At iterate  105    f=  7.44297D+04    |proj g|=  4.14134D+00

At iterate  106    f=  7.44297D+04    |proj g|=  4.08552D+00

At iterate  107    f=  7.44297D+04    |proj g|=  7.54810D+00

At iterate  108    f=  7.44297D+04    |proj g|=  5.98437D+00

At iterate  109    f=  7.44297D+04    |proj g|=  1.73144D+01

At iterate  110    f=  7.44297D+04    |proj g|=  8.36171D+00

At iterate  111    f=  7.44297D+04    |proj g|=  7.21804D+00

At iterate  112    f=  7.44297D+04    |proj g|=  5.38702D+00

At iterate  113    f=  7.44297D+04    |proj g|=  1.78573D+00

At iterate  114    f=  7.44297D+04    |proj g|=  1.08452D+01

At iterate  115    f=  7.44297D+04    |proj g|=  3.16733D+00

At iterate  116    f=  7.44297D+04    |proj g|=  3.20171D+00

At iterate  117    f=  7.44297D+04    |proj g|=  2.66619D+00

At iterate  118    f=  7.44297D+04    |proj g|=  9.89094D+00

At iterate  119    f=  7.44297D+04    |proj g|=  3.40768D+00

At iterate  120    f=  7.44297D+04    |proj g|=  1.89702D+00

At iterate  121    f=  7.44297D+04    |proj g|=  2.83981D+00

At iterate  122    f=  7.44297D+04    |proj g|=  5.93068D+00

At iterate  123    f=  7.44297D+04    |proj g|=  6.05372D+00

At iterate  124    f=  7.44297D+04    |proj g|=  2.86525D+00

At iterate  125    f=  7.44297D+04    |proj g|=  6.05063D+00

At iterate  126    f=  7.44297D+04    |proj g|=  3.80782D+00

At iterate  127    f=  7.44297D+04    |proj g|=  4.98763D+00

At iterate  128    f=  7.44297D+04    |proj g|=  5.53237D+00

At iterate  129    f=  7.44297D+04    |proj g|=  1.67822D+01

At iterate  130    f=  7.44297D+04    |proj g|=  4.86549D+00

At iterate  131    f=  7.44297D+04    |proj g|=  5.90417D+00

At iterate  132    f=  7.44297D+04    |proj g|=  4.23055D+00

At iterate  133    f=  7.44297D+04    |proj g|=  6.66687D+00

At iterate  134    f=  7.44296D+04    |proj g|=  2.35982D+00

At iterate  135    f=  7.44296D+04    |proj g|=  3.03502D+00

At iterate  136    f=  7.44296D+04    |proj g|=  3.32542D+00

At iterate  137    f=  7.44296D+04    |proj g|=  9.68984D+00

At iterate  138    f=  7.44296D+04    |proj g|=  4.54201D+00

At iterate  139    f=  7.44296D+04    |proj g|=  2.06610D+00

At iterate  140    f=  7.44296D+04    |proj g|=  2.76325D+00

At iterate  141    f=  7.44296D+04    |proj g|=  2.29821D+00

At iterate  142    f=  7.44296D+04    |proj g|=  1.67312D+01

At iterate  143    f=  7.44296D+04    |proj g|=  3.19291D+00

At iterate  144    f=  7.44296D+04    |proj g|=  2.60401D+00

At iterate  145    f=  7.44296D+04    |proj g|=  4.52677D+00

At iterate  146    f=  7.44296D+04    |proj g|=  8.79147D+00

At iterate  147    f=  7.44296D+04    |proj g|=  4.56788D+00

At iterate  148    f=  7.44296D+04    |proj g|=  1.22379D+01

At iterate  149    f=  7.44296D+04    |proj g|=  9.78918D+00

At iterate  150    f=  7.44296D+04    |proj g|=  8.35121D+00

At iterate  151    f=  7.44296D+04    |proj g|=  1.27024D+01

At iterate  152    f=  7.44296D+04    |proj g|=  1.10073D+01

At iterate  153    f=  7.44295D+04    |proj g|=  3.58948D+00

At iterate  154    f=  7.44295D+04    |proj g|=  9.37665D+00

At iterate  155    f=  7.44295D+04    |proj g|=  2.56684D+00

At iterate  156    f=  7.44295D+04    |proj g|=  4.95833D+00

At iterate  157    f=  7.44295D+04    |proj g|=  6.80171D+00

At iterate  158    f=  7.44295D+04    |proj g|=  9.93574D+00

At iterate  159    f=  7.44295D+04    |proj g|=  1.65949D+01

At iterate  160    f=  7.44294D+04    |proj g|=  1.73310D+01

At iterate  161    f=  7.44294D+04    |proj g|=  1.42249D+01

At iterate  162    f=  7.44294D+04    |proj g|=  7.18239D+00

At iterate  163    f=  7.44294D+04    |proj g|=  5.34013D+00

At iterate  164    f=  7.44294D+04    |proj g|=  4.43880D+00

At iterate  165    f=  7.44294D+04    |proj g|=  9.61282D+00

At iterate  166    f=  7.44294D+04    |proj g|=  9.42893D+00

At iterate  167    f=  7.44294D+04    |proj g|=  8.73708D+00

At iterate  168    f=  7.44294D+04    |proj g|=  3.89784D+00

At iterate  169    f=  7.44294D+04    |proj g|=  9.30714D+00

At iterate  170    f=  7.44294D+04    |proj g|=  6.58749D+00

At iterate  171    f=  7.44294D+04    |proj g|=  2.77110D+00

At iterate  172    f=  7.44294D+04    |proj g|=  1.09602D+01

At iterate  173    f=  7.44293D+04    |proj g|=  7.28900D+00

At iterate  174    f=  7.44293D+04    |proj g|=  4.85933D+00

At iterate  175    f=  7.44293D+04    |proj g|=  3.73248D+00

At iterate  176    f=  7.44293D+04    |proj g|=  8.79352D+00

At iterate  177    f=  7.44293D+04    |proj g|=  1.87211D+01

At iterate  178    f=  7.44293D+04    |proj g|=  6.96319D+00

At iterate  179    f=  7.44293D+04    |proj g|=  3.46346D+00

At iterate  180    f=  7.44293D+04    |proj g|=  7.18227D+00

At iterate  181    f=  7.44293D+04    |proj g|=  2.84267D+00

At iterate  182    f=  7.44293D+04    |proj g|=  2.70729D+00

At iterate  183    f=  7.44293D+04    |proj g|=  3.83900D+00

At iterate  184    f=  7.44293D+04    |proj g|=  1.58086D+01

At iterate  185    f=  7.44293D+04    |proj g|=  9.24184D+00

At iterate  186    f=  7.44293D+04    |proj g|=  7.78133D+00

At iterate  187    f=  7.44293D+04    |proj g|=  8.02252D+00

At iterate  188    f=  7.44293D+04    |proj g|=  3.01420D+00

At iterate  189    f=  7.44293D+04    |proj g|=  3.90961D+00

At iterate  190    f=  7.44293D+04    |proj g|=  4.17095D+00

At iterate  191    f=  7.44293D+04    |proj g|=  6.94951D+00

At iterate  192    f=  7.44293D+04    |proj g|=  5.09393D+00

At iterate  193    f=  7.44293D+04    |proj g|=  4.70015D+00

At iterate  194    f=  7.44293D+04    |proj g|=  6.42430D+00

At iterate  195    f=  7.44292D+04    |proj g|=  6.46420D+00

At iterate  196    f=  7.44292D+04    |proj g|=  4.07090D+00

At iterate  197    f=  7.44292D+04    |proj g|=  3.72441D+00

At iterate  198    f=  7.44292D+04    |proj g|=  2.65000D+00

At iterate  199    f=  7.44292D+04    |proj g|=  1.97776D+00

At iterate  200    f=  7.44292D+04    |proj g|=  6.46948D+00

At iterate  201    f=  7.44292D+04    |proj g|=  1.01083D+00

At iterate  202    f=  7.44292D+04    |proj g|=  1.36113D+00

At iterate  203    f=  7.44292D+04    |proj g|=  1.60678D+00

At iterate  204    f=  7.44292D+04    |proj g|=  5.72127D+00

At iterate  205    f=  7.44292D+04    |proj g|=  5.96775D+00

At iterate  206    f=  7.44292D+04    |proj g|=  7.52991D+00

At iterate  207    f=  7.44292D+04    |proj g|=  5.25439D+00

At iterate  208    f=  7.44292D+04    |proj g|=  2.53414D+00

At iterate  209    f=  7.44292D+04    |proj g|=  1.46332D+00

At iterate  210    f=  7.44292D+04    |proj g|=  9.68311D-01

At iterate  211    f=  7.44292D+04    |proj g|=  3.68268D+00

At iterate  212    f=  7.44292D+04    |proj g|=  1.72332D+00

At iterate  213    f=  7.44292D+04    |proj g|=  1.76981D+00

At iterate  214    f=  7.44292D+04    |proj g|=  1.08841D+00

At iterate  215    f=  7.44292D+04    |proj g|=  3.00948D+00

At iterate  216    f=  7.44292D+04    |proj g|=  1.65236D+00

At iterate  217    f=  7.44292D+04    |proj g|=  9.96479D-01

At iterate  218    f=  7.44292D+04    |proj g|=  9.23023D-01

At iterate  219    f=  7.44292D+04    |proj g|=  2.76842D+00

At iterate  220    f=  7.44292D+04    |proj g|=  1.06919D+00

At iterate  221    f=  7.44292D+04    |proj g|=  9.58020D-01

At iterate  222    f=  7.44292D+04    |proj g|=  9.29053D-01

At iterate  223    f=  7.44292D+04    |proj g|=  7.24280D+00

           * * *

Tit   = total number of iterations
Tnf   = total number of function evaluations
Tnint = total number of segments explored during Cauchy searches
Skip  = number of BFGS updates skipped
Nact  = number of active bounds at final generalized Cauchy point
Projg = norm of the final projected gradient
F     = final function value

           * * *

   N    Tit     Tnf  Tnint  Skip  Nact     Projg        F
   41    223    237    243     0     0   7.243D+00   7.443D+04
  F =   74429.220506201571     

CONVERGENCE: REL_REDUCTION_OF_F_<=_FACTR*EPSMCH             

 Cauchy                time 8.790E-04 seconds.
 Subspace minimization time 1.348E-03 seconds.
 Line search           time 2.426E+02 seconds.

 Total User time 2.449E+02 seconds.

-7.4429220506201571e+04
```
