## Supplementary material for "Modeling site-and-branch-heterogeneity with GFmix": GFF.params

```
5.0924641862228570e-01
2 3 9.8348933879354461e-01 9.4165467629748389e-01
0 1 9.6625577394358886e-01 9.8220001591647743e-01
4 5 2.4142365650724074e-01 2.3499600191994319e-01
5.3265434317215837e-02 5.5079968543757095e-02 8.4502802176344746e-02 6.4787591282676610e-02 5.1479411274441354e-02 2.4888864757626125e-02 5.8688971015582153e-02 2.9004989289681742e-02 3.4628874525530581e-02 3.4739297340786568e-02 5.3853540268462695e-02 7.8568582165467207e-02 2.6457600659132399e-02 4.9159755632524442e-02 3.6692923391920838e-02 5.2355125587071089e-02 4.9132339674476395e-02 3.9766461681806288e-02 5.9050711053536438e-02 6.3603847622505510e-02 
1.1367028638194252e+00 9.3413836811158391e-01 
1.4474309653534961e-01 2.0519898266083048e+00 
1.2590676332969779e+00 9.7231429236931044e-01 
1.8141447283513598e-01 2.3764901658875668e+00 
1.1406541505667993e+00 1.0030544187657113e+00 
1.3329597709418650e+00 8.6309219172781382e-01 
1.0623333271888458e+00 8.7704043301619017e-01 
```
