## Supplementary material for "Modeling site-and-branch-heterogeneity with GFmix": GFF.txt

```
Alignment	Mixture	+F	Tree	Method	G	F	Likelihood	Runtime	NewGFmixInfo
Simulations/018_downsampled.phy	bin/C20.aafreq.dat	FALSE	Simulations/018_downsampled_iqtree/018_downsampled_iqtree.treefile	GFF	GARP	FYMINK	-74429.2205062016	243.723850488663	           * * *;;   N    Tit     Tnf  Tnint  Skip  Nact     Projg        F;   41    223    237    243     0     0   7.243D+00   7.443D+04;  F =   74429.220506201571     ;;CONVERGENCE: REL_REDUCTION_OF_F_<=_FACTR*EPSMCH             ;; Cauchy                time 8.790E-04 seconds.; Subspace minimization time 1.348E-03 seconds.; Line search           time 2.426E+02 seconds.;; Total User time 2.449E+02 seconds.;;-7.4429220506201571e+04
```
