## Supplementary material for "Modeling site-and-branch-heterogeneity with GFmix": GFP.iterations

```
Warning message:
In readLines(rootfile) :
  incomplete final line found on 'sim_topologies/4_taxa.rootfile'
    5

At X0         0 variables are exactly at the bounds

At iterate    0    f=  7.55333D+04    |proj g|=  1.24576D+02

At iterate    1    f=  7.51392D+04    |proj g|=  9.85802D+01

At iterate    2    f=  7.46597D+04    |proj g|=  9.83271D+01

At iterate    3    f=  7.45873D+04    |proj g|=  9.82615D+01

At iterate    4    f=  7.45219D+04    |proj g|=  8.52450D+01

At iterate    5    f=  7.44647D+04    |proj g|=  5.06393D+01

At iterate    6    f=  7.44527D+04    |proj g|=  5.02172D+01

At iterate    7    f=  7.44517D+04    |proj g|=  6.45145D+01

At iterate    8    f=  7.44478D+04    |proj g|=  1.65265D+01

At iterate    9    f=  7.44468D+04    |proj g|=  1.48160D+01

At iterate   10    f=  7.44460D+04    |proj g|=  1.70344D+01

At iterate   11    f=  7.44453D+04    |proj g|=  7.28671D+00

At iterate   12    f=  7.44451D+04    |proj g|=  3.77530D+00

At iterate   13    f=  7.44450D+04    |proj g|=  3.58483D+00

At iterate   14    f=  7.44449D+04    |proj g|=  5.87131D+00

At iterate   15    f=  7.44448D+04    |proj g|=  9.82136D+00

At iterate   16    f=  7.44446D+04    |proj g|=  6.20848D+00

At iterate   17    f=  7.44441D+04    |proj g|=  1.14970D+01

At iterate   18    f=  7.44437D+04    |proj g|=  8.52772D+00

At iterate   19    f=  7.44433D+04    |proj g|=  6.69902D+00

At iterate   20    f=  7.44430D+04    |proj g|=  9.97616D+00

At iterate   21    f=  7.44429D+04    |proj g|=  3.38102D+00

At iterate   22    f=  7.44429D+04    |proj g|=  2.24032D+00

At iterate   23    f=  7.44429D+04    |proj g|=  1.45299D+00

At iterate   24    f=  7.44428D+04    |proj g|=  9.16052D-01

At iterate   25    f=  7.44428D+04    |proj g|=  8.56921D-01

At iterate   26    f=  7.44428D+04    |proj g|=  7.14098D-01

At iterate   27    f=  7.44428D+04    |proj g|=  7.27073D-01

At iterate   28    f=  7.44428D+04    |proj g|=  1.17686D+00

At iterate   29    f=  7.44428D+04    |proj g|=  7.46242D-01

At iterate   30    f=  7.44428D+04    |proj g|=  1.08618D+00

At iterate   31    f=  7.44428D+04    |proj g|=  1.08737D+00

At iterate   32    f=  7.44428D+04    |proj g|=  4.40229D+00

At iterate   33    f=  7.44428D+04    |proj g|=  2.48983D+00

At iterate   34    f=  7.44428D+04    |proj g|=  1.28484D+00

At iterate   35    f=  7.44428D+04    |proj g|=  9.16028D-01

At iterate   36    f=  7.44428D+04    |proj g|=  2.29126D+00

At iterate   37    f=  7.44428D+04    |proj g|=  4.59298D-01

At iterate   38    f=  7.44428D+04    |proj g|=  3.25129D-01

At iterate   39    f=  7.44428D+04    |proj g|=  3.05166D-01

At iterate   40    f=  7.44428D+04    |proj g|=  1.65571D+00

           * * *

Tit   = total number of iterations
Tnf   = total number of function evaluations
Tnint = total number of segments explored during Cauchy searches
Skip  = number of BFGS updates skipped
Nact  = number of active bounds at final generalized Cauchy point
Projg = norm of the final projected gradient
F     = final function value

           * * *

   N    Tit     Tnf  Tnint  Skip  Nact     Projg        F
   14     40     47     57     0     0   1.656D+00   7.444D+04
  F =   74442.767327111942     

CONVERGENCE: REL_REDUCTION_OF_F_<=_FACTR*EPSMCH             

 Cauchy                time 1.628E-04 seconds.
 Subspace minimization time 2.577E-04 seconds.
 Line search           time 3.698E+01 seconds.

 Total User time 3.978E+01 seconds.

-7.4442767327111942e+04
```
