## Supplementary material for "Modeling site-and-branch-heterogeneity with GFmix": GFP.params

```
4.9780000000000002e-01
2 3 1.1347840000000000e+00 9.3841399999999997e-01
0 1 1.1091510000000000e+00 9.7893300000000005e-01
4 5 2.3022699999999999e-01 2.3022699999999999e-01
5.6000000000000001e-02 5.1499999999999997e-02 8.1299999999999997e-02 7.2200000000000000e-02 5.5700000000000000e-02 3.3099999999999997e-02 5.8999999999999997e-02 2.6400000000000000e-02 3.0800000000000001e-02 3.7699999999999997e-02 3.0300000000000001e-02 8.0900000000000000e-02 2.6300000000000000e-02 5.7900000000000000e-02 3.7100000000000001e-02 5.8700000000000002e-02 5.6099999999999997e-02 3.5000000000000003e-02 5.4500000000000000e-02 5.9600000000000000e-02 
1.0953646970222841e+00 9.4157556869026227e-01 
1.3313383066033183e-01 2.0896060595732839e+00 
1.2054007423621200e+00 9.8443173055316058e-01 
1.6591571713759218e-01 2.4357062956987940e+00 
1.3578287088631278e+00 7.5038371344326438e-01 
1.5289804310107669e+00 6.9216066741334259e-01 
1.0277427261330425e+00 8.6589511320172163e-01 
```
