## Supplementary material for "Modeling site-and-branch-heterogeneity with GFmix": GFP.txt

```
Alignment	Mixture	+F	Tree	Method	G	F	Likelihood	Runtime	NewGFmixInfo
Simulations/018_downsampled.phy	bin/C20.aafreq.dat	FALSE	Simulations/018_downsampled_iqtree/018_downsampled_iqtree.treefile	GFP	GARP	FYMINK	-74442.7673271119	37.9187638759613	           * * *;;   N    Tit     Tnf  Tnint  Skip  Nact     Projg        F;   14     40     47     57     0     0   1.656D+00   7.444D+04;  F =   74442.767327111942     ;;CONVERGENCE: REL_REDUCTION_OF_F_<=_FACTR*EPSMCH             ;; Cauchy                time 1.628E-04 seconds.; Subspace minimization time 2.577E-04 seconds.; Line search           time 3.698E+01 seconds.;; Total User time 3.978E+01 seconds.;;-7.4442767327111942e+04
```
