## Supplementary material for "Modeling site-and-branch-heterogeneity with GFmix": 018_iqtree.ckp

```
--- # IQ-TREE Checkpoint ver >= 1.6
CandidateSet:
 0: -197719.587206 (0:0.5196600609,1:0.5094460085,((2:0.4808684396,3:0.5050037492):0.0122722946,(((4:0.4149068385,5:0.4263669925):0.002467323225,(6:0.4209524417,7:0.4030057867):0.003244180927):0.4909530436,(((8:0.4789530896,9:0.4944521366):2.092097319e-06,(10:0.5012207786,11:0.5070098950):2.885641384e-06):0.5309960347,((12:0.4227607860,13:0.4515761608):0.01027381322,(14:0.4252178635,15:0.4376289115):2.072114485e-06):0.4325185864):0.4384261002):0.4967940144):2.070937403e-06);
PhyloTree:
 newick: (0:0.5196600609,1:0.5094460085,((2:0.4808684396,3:0.5050037492):0.0122722946,(((4:0.4149068385,5:0.4263669925):0.002467323225,(6:0.4209524417,7:0.4030057867):0.003244180927):0.4909530436,(((8:0.4789530896,9:0.4944521366):2.092097319e-06,(10:0.5012207786,11:0.5070098950):2.885641384e-06):0.5309960347,((12:0.4227607860,13:0.4515761608):0.01027381322,(14:0.4252178635,15:0.4376289115):2.072114485e-06):0.4325185864):0.4384261002):0.4967940144):2.070937403e-06);
RateGamma:
 gamma_shape: 0.5249942538
StopRule:
 curIteration: 0
 start_real_time: 39402388.45
 time_vec: 
boot_consense_logl: 0
contree_rfdist: -1
finished: true
finishedModelInit: true
initTree: ((((0:0.3279665817,1:0.3236381598):0.1403709073,(2:0.3097710776,3:0.3248975844):0.1452669903):0.2712449256,((4:0.2965469613,5:0.3045176536):0.1281268666,(6:0.2975808681,7:0.2910616062):0.1277406257):0.2687711006):0.2298927964,(((8:0.3214849253,9:0.3207687975):0.1431443798,(10:0.3223812209,11:0.3259790754):0.1390551466):0.2777241192,((12:0.3097710776,13:0.3254381006):0.1322640604,(14:0.3081904364,15:0.3132978723):0.1325236896):0.2684420143):0.2298927964):0;
iqtree:
 command:  -s Simulations/018.phy -m LG+C20+G -te sim_topologies/16_taxa.tree -nt 30 --prefix Simulations/018_iqtree/018_iqtree
 seed: 596774
 start_time: 1750784375
 version: 3.0.0
```
