## Supplementary material for "Modeling site-and-branch-heterogeneity with GFmix": 018_iqtree.treefile

```
(A1:0.5196600609,A2:0.5094460085,((A3:0.4808684396,A4:0.5050037492):0.0122722946,(((B1:0.4149068385,B2:0.4263669925):0.0024673232,(B3:0.4209524417,B4:0.4030057867):0.0032441809):0.4909530436,(((C1:0.4789530896,C2:0.4944521366):0.0000020921,(C3:0.5012207786,C4:0.5070098950):0.0000028856):0.5309960347,((D1:0.4227607860,D2:0.4515761608):0.0102738132,(D3:0.4252178635,D4:0.4376289115):0.0000020721):0.4325185864):0.4384261002):0.4967940144):0.0000020709);
```
