## Supplementary material for "Modeling site-and-branch-heterogeneity with GFmix": GFF.iterations

```
Warning message:
In readLines(rootfile) :
  incomplete final line found on 'sim_topologies/16_taxa.rootfile'
   5

At X0         0 variables are exactly at the bounds

At iterate    0    f=  1.97720D+05    |proj g|=  1.49620D+03

At iterate    1    f=  1.97691D+05    |proj g|=  1.46899D+02

At iterate    2    f=  1.97616D+05    |proj g|=  1.64948D+02

At iterate    3    f=  1.97553D+05    |proj g|=  1.14257D+03

At iterate    4    f=  1.97504D+05    |proj g|=  1.01415D+03

At iterate    5    f=  1.97143D+05    |proj g|=  3.24372D+03

At iterate    6    f=  1.96528D+05    |proj g|=  2.71486D+03

At iterate    7    f=  1.95841D+05    |proj g|=  7.47885D+03

At iterate    8    f=  1.95351D+05    |proj g|=  2.11900D+03

At iterate    9    f=  1.94776D+05    |proj g|=  1.43617D+03

At iterate   10    f=  1.94012D+05    |proj g|=  1.35630D+03

At iterate   11    f=  1.93796D+05    |proj g|=  6.31119D+02

At iterate   12    f=  1.93719D+05    |proj g|=  1.35673D+03

At iterate   13    f=  1.93670D+05    |proj g|=  6.16457D+02

At iterate   14    f=  1.93625D+05    |proj g|=  6.48421D+02

At iterate   15    f=  1.93611D+05    |proj g|=  8.76028D+02

At iterate   16    f=  1.93603D+05    |proj g|=  1.83413D+02

At iterate   17    f=  1.93595D+05    |proj g|=  2.14595D+02

At iterate   18    f=  1.93583D+05    |proj g|=  2.52916D+02

At iterate   19    f=  1.93572D+05    |proj g|=  7.06539D+02

At iterate   20    f=  1.93557D+05    |proj g|=  5.14072D+02

At iterate   21    f=  1.93549D+05    |proj g|=  4.12132D+02

At iterate   22    f=  1.93538D+05    |proj g|=  2.28309D+02

At iterate   23    f=  1.93524D+05    |proj g|=  4.99442D+02

At iterate   24    f=  1.93516D+05    |proj g|=  9.98861D+01

At iterate   25    f=  1.93509D+05    |proj g|=  9.98833D+01

At iterate   26    f=  1.93502D+05    |proj g|=  3.71968D+02

At iterate   27    f=  1.93495D+05    |proj g|=  5.29575D+02

At iterate   28    f=  1.93476D+05    |proj g|=  5.76347D+02

At iterate   29    f=  1.93464D+05    |proj g|=  1.28126D+03

At iterate   30    f=  1.93451D+05    |proj g|=  7.40466D+02

At iterate   31    f=  1.93446D+05    |proj g|=  2.31159D+02

At iterate   32    f=  1.93445D+05    |proj g|=  1.71943D+02

At iterate   33    f=  1.93443D+05    |proj g|=  1.59387D+02

At iterate   34    f=  1.93441D+05    |proj g|=  4.14755D+01

At iterate   35    f=  1.93439D+05    |proj g|=  3.58740D+01

At iterate   36    f=  1.93438D+05    |proj g|=  9.07052D+01

At iterate   37    f=  1.93437D+05    |proj g|=  1.01881D+02

At iterate   38    f=  1.93436D+05    |proj g|=  4.14410D+02

At iterate   39    f=  1.93435D+05    |proj g|=  1.19965D+02

At iterate   40    f=  1.93434D+05    |proj g|=  5.82550D+01

At iterate   41    f=  1.93434D+05    |proj g|=  6.59506D+01

At iterate   42    f=  1.93433D+05    |proj g|=  7.05202D+01

At iterate   43    f=  1.93432D+05    |proj g|=  3.13129D+02

At iterate   44    f=  1.93431D+05    |proj g|=  5.55077D+01

At iterate   45    f=  1.93430D+05    |proj g|=  4.09017D+01

At iterate   46    f=  1.93429D+05    |proj g|=  3.47368D+01

At iterate   47    f=  1.93428D+05    |proj g|=  1.56818D+02

At iterate   48    f=  1.93428D+05    |proj g|=  1.10614D+02

At iterate   49    f=  1.93425D+05    |proj g|=  1.15743D+02

At iterate   50    f=  1.93425D+05    |proj g|=  2.26945D+01

At iterate   51    f=  1.93424D+05    |proj g|=  6.28513D+01

At iterate   52    f=  1.93423D+05    |proj g|=  3.08104D+01

At iterate   53    f=  1.93423D+05    |proj g|=  5.81947D+01

At iterate   54    f=  1.93423D+05    |proj g|=  3.83957D+01

At iterate   55    f=  1.93422D+05    |proj g|=  2.89618D+01

At iterate   56    f=  1.93422D+05    |proj g|=  4.13920D+01

At iterate   57    f=  1.93421D+05    |proj g|=  5.31812D+01

At iterate   58    f=  1.93420D+05    |proj g|=  4.55230D+01

At iterate   59    f=  1.93420D+05    |proj g|=  4.18302D+01

At iterate   60    f=  1.93419D+05    |proj g|=  5.04670D+01

At iterate   61    f=  1.93419D+05    |proj g|=  1.10621D+02

At iterate   62    f=  1.93418D+05    |proj g|=  5.26735D+01

At iterate   63    f=  1.93418D+05    |proj g|=  5.47317D+01

At iterate   64    f=  1.93417D+05    |proj g|=  7.15041D+01

At iterate   65    f=  1.93417D+05    |proj g|=  4.76027D+01

At iterate   66    f=  1.93417D+05    |proj g|=  4.87663D+01

At iterate   67    f=  1.93416D+05    |proj g|=  6.75308D+01

At iterate   68    f=  1.93416D+05    |proj g|=  5.90975D+01

At iterate   69    f=  1.93416D+05    |proj g|=  3.36511D+01

At iterate   70    f=  1.93415D+05    |proj g|=  3.62875D+01

At iterate   71    f=  1.93415D+05    |proj g|=  2.53862D+01

At iterate   72    f=  1.93415D+05    |proj g|=  2.54182D+01

At iterate   73    f=  1.93415D+05    |proj g|=  4.18970D+01

At iterate   74    f=  1.93414D+05    |proj g|=  5.57232D+01

At iterate   75    f=  1.93414D+05    |proj g|=  3.72139D+01

At iterate   76    f=  1.93414D+05    |proj g|=  2.05303D+01

At iterate   77    f=  1.93414D+05    |proj g|=  1.07002D+01

At iterate   78    f=  1.93414D+05    |proj g|=  7.32623D+01

At iterate   79    f=  1.93414D+05    |proj g|=  2.24727D+01

At iterate   80    f=  1.93414D+05    |proj g|=  7.54014D+00

At iterate   81    f=  1.93414D+05    |proj g|=  7.61988D+00

At iterate   82    f=  1.93414D+05    |proj g|=  7.60268D+00

At iterate   83    f=  1.93414D+05    |proj g|=  3.40514D+01

At iterate   84    f=  1.93414D+05    |proj g|=  1.76292D+01

At iterate   85    f=  1.93414D+05    |proj g|=  1.36349D+01

At iterate   86    f=  1.93414D+05    |proj g|=  2.53666D+01

At iterate   87    f=  1.93414D+05    |proj g|=  1.15123D+02

At iterate   88    f=  1.93414D+05    |proj g|=  3.72592D+01

At iterate   89    f=  1.93414D+05    |proj g|=  6.13010D+00

At iterate   90    f=  1.93414D+05    |proj g|=  6.47426D+00

At iterate   91    f=  1.93414D+05    |proj g|=  6.36950D+00

At iterate   92    f=  1.93414D+05    |proj g|=  3.97718D+01

At iterate   93    f=  1.93413D+05    |proj g|=  2.64729D+01

At iterate   94    f=  1.93413D+05    |proj g|=  2.85332D+01

At iterate   95    f=  1.93413D+05    |proj g|=  2.46071D+01

At iterate   96    f=  1.93413D+05    |proj g|=  7.32591D+01

At iterate   97    f=  1.93413D+05    |proj g|=  1.82329D+01

At iterate   98    f=  1.93413D+05    |proj g|=  6.24747D+00

At iterate   99    f=  1.93413D+05    |proj g|=  6.14288D+00

At iterate  100    f=  1.93413D+05    |proj g|=  1.20877D+01

At iterate  101    f=  1.93413D+05    |proj g|=  8.71898D+00

At iterate  102    f=  1.93413D+05    |proj g|=  1.64260D+01

At iterate  103    f=  1.93413D+05    |proj g|=  2.25380D+01

At iterate  104    f=  1.93413D+05    |proj g|=  1.37775D+01

At iterate  105    f=  1.93413D+05    |proj g|=  2.40543D+01

At iterate  106    f=  1.93413D+05    |proj g|=  9.86432D+00

At iterate  107    f=  1.93413D+05    |proj g|=  7.69213D+00

At iterate  108    f=  1.93413D+05    |proj g|=  8.02271D+00

At iterate  109    f=  1.93413D+05    |proj g|=  3.19681D+00

At iterate  110    f=  1.93413D+05    |proj g|=  1.16737D+01

At iterate  111    f=  1.93413D+05    |proj g|=  6.28196D+00

At iterate  112    f=  1.93413D+05    |proj g|=  7.87147D+00

At iterate  113    f=  1.93413D+05    |proj g|=  4.57222D+01

At iterate  114    f=  1.93413D+05    |proj g|=  1.93435D+01

At iterate  115    f=  1.93413D+05    |proj g|=  8.37852D+00

At iterate  116    f=  1.93413D+05    |proj g|=  1.42533D+01

At iterate  117    f=  1.93413D+05    |proj g|=  1.83702D+01

At iterate  118    f=  1.93413D+05    |proj g|=  1.92683D+01

At iterate  119    f=  1.93413D+05    |proj g|=  9.94015D+00

At iterate  120    f=  1.93413D+05    |proj g|=  4.17950D+00

At iterate  121    f=  1.93413D+05    |proj g|=  1.34253D+01

At iterate  122    f=  1.93413D+05    |proj g|=  9.43860D+00

At iterate  123    f=  1.93413D+05    |proj g|=  1.35580D+01

At iterate  124    f=  1.93413D+05    |proj g|=  3.06398D+01

At iterate  125    f=  1.93413D+05    |proj g|=  9.65205D+00

At iterate  126    f=  1.93413D+05    |proj g|=  4.99040D+00

At iterate  127    f=  1.93413D+05    |proj g|=  5.60744D+00

At iterate  128    f=  1.93413D+05    |proj g|=  8.99037D+00

At iterate  129    f=  1.93413D+05    |proj g|=  1.78320D+01

At iterate  130    f=  1.93413D+05    |proj g|=  1.60195D+01

At iterate  131    f=  1.93413D+05    |proj g|=  7.47989D+01

At iterate  132    f=  1.93413D+05    |proj g|=  4.24629D+00

At iterate  133    f=  1.93412D+05    |proj g|=  3.33512D+00

At iterate  134    f=  1.93412D+05    |proj g|=  3.13819D+00

At iterate  135    f=  1.93412D+05    |proj g|=  9.45546D+00

At iterate  136    f=  1.93412D+05    |proj g|=  1.63188D+01

At iterate  137    f=  1.93412D+05    |proj g|=  5.04015D+01

At iterate  138    f=  1.93412D+05    |proj g|=  1.46750D+01

At iterate  139    f=  1.93412D+05    |proj g|=  1.12446D+01

At iterate  140    f=  1.93412D+05    |proj g|=  8.42737D+00

At iterate  141    f=  1.93412D+05    |proj g|=  1.14560D+01

At iterate  142    f=  1.93412D+05    |proj g|=  4.40389D+00

At iterate  143    f=  1.93412D+05    |proj g|=  3.53445D+00

At iterate  144    f=  1.93412D+05    |proj g|=  3.40605D+00

At iterate  145    f=  1.93412D+05    |proj g|=  2.44023D+01

At iterate  146    f=  1.93412D+05    |proj g|=  1.25862D+01

At iterate  147    f=  1.93412D+05    |proj g|=  8.97464D+00

At iterate  148    f=  1.93412D+05    |proj g|=  7.19861D+00

At iterate  149    f=  1.93412D+05    |proj g|=  1.57032D+01

At iterate  150    f=  1.93412D+05    |proj g|=  1.39308D+01

At iterate  151    f=  1.93412D+05    |proj g|=  1.37064D+01

At iterate  152    f=  1.93412D+05    |proj g|=  8.55945D+00

At iterate  153    f=  1.93412D+05    |proj g|=  9.83065D+00

At iterate  154    f=  1.93412D+05    |proj g|=  1.89124D+01

At iterate  155    f=  1.93412D+05    |proj g|=  5.12148D+00

At iterate  156    f=  1.93412D+05    |proj g|=  6.43391D+00

At iterate  157    f=  1.93412D+05    |proj g|=  1.04858D+01

At iterate  158    f=  1.93412D+05    |proj g|=  2.73404D+01

At iterate  159    f=  1.93412D+05    |proj g|=  2.20201D+01

At iterate  160    f=  1.93412D+05    |proj g|=  1.88888D+01

At iterate  161    f=  1.93412D+05    |proj g|=  7.77341D+00

At iterate  162    f=  1.93412D+05    |proj g|=  1.32747D+01

At iterate  163    f=  1.93412D+05    |proj g|=  1.54553D+01

At iterate  164    f=  1.93412D+05    |proj g|=  2.39581D+01

At iterate  165    f=  1.93412D+05    |proj g|=  1.99363D+01

At iterate  166    f=  1.93412D+05    |proj g|=  1.83231D+01

At iterate  167    f=  1.93412D+05    |proj g|=  1.04982D+01

At iterate  168    f=  1.93412D+05    |proj g|=  1.11390D+01

At iterate  169    f=  1.93412D+05    |proj g|=  7.14272D+00

At iterate  170    f=  1.93412D+05    |proj g|=  1.59226D+01

At iterate  171    f=  1.93412D+05    |proj g|=  7.53798D+00

At iterate  172    f=  1.93412D+05    |proj g|=  8.36908D+00

At iterate  173    f=  1.93412D+05    |proj g|=  5.34111D+00

At iterate  174    f=  1.93412D+05    |proj g|=  1.21505D+01

At iterate  175    f=  1.93412D+05    |proj g|=  8.64805D+00

At iterate  176    f=  1.93412D+05    |proj g|=  8.22782D+00

At iterate  177    f=  1.93412D+05    |proj g|=  9.32768D+00

At iterate  178    f=  1.93412D+05    |proj g|=  1.70281D+01

At iterate  179    f=  1.93412D+05    |proj g|=  6.44010D+00

At iterate  180    f=  1.93412D+05    |proj g|=  6.21996D+00

At iterate  181    f=  1.93412D+05    |proj g|=  2.70867D+00

At iterate  182    f=  1.93412D+05    |proj g|=  5.81269D+00

At iterate  183    f=  1.93412D+05    |proj g|=  6.03589D+00

At iterate  184    f=  1.93412D+05    |proj g|=  7.75652D+00

At iterate  185    f=  1.93412D+05    |proj g|=  4.13431D+00

At iterate  186    f=  1.93412D+05    |proj g|=  1.67564D+01

At iterate  187    f=  1.93412D+05    |proj g|=  8.03314D+00

At iterate  188    f=  1.93412D+05    |proj g|=  6.07975D+00

At iterate  189    f=  1.93412D+05    |proj g|=  4.30540D+00

At iterate  190    f=  1.93412D+05    |proj g|=  4.07880D+00

At iterate  191    f=  1.93412D+05    |proj g|=  3.52456D+00

At iterate  192    f=  1.93412D+05    |proj g|=  2.71588D+01

At iterate  193    f=  1.93412D+05    |proj g|=  4.13114D+00

At iterate  194    f=  1.93412D+05    |proj g|=  1.87576D+00

At iterate  195    f=  1.93412D+05    |proj g|=  2.49122D+00

At iterate  196    f=  1.93412D+05    |proj g|=  1.86720D+01

At iterate  197    f=  1.93412D+05    |proj g|=  9.65314D+00

At iterate  198    f=  1.93412D+05    |proj g|=  3.46083D+00

At iterate  199    f=  1.93412D+05    |proj g|=  2.89332D+00

At iterate  200    f=  1.93412D+05    |proj g|=  2.58614D+00

At iterate  201    f=  1.93412D+05    |proj g|=  3.22494D+00

At iterate  202    f=  1.93412D+05    |proj g|=  3.91694D+00

At iterate  203    f=  1.93412D+05    |proj g|=  5.64110D+00

At iterate  204    f=  1.93412D+05    |proj g|=  6.18860D+00

At iterate  205    f=  1.93412D+05    |proj g|=  1.13977D+01

At iterate  206    f=  1.93412D+05    |proj g|=  7.40992D+00

At iterate  207    f=  1.93412D+05    |proj g|=  2.97267D+00

At iterate  208    f=  1.93412D+05    |proj g|=  3.08266D+00

At iterate  209    f=  1.93412D+05    |proj g|=  6.00782D+00

At iterate  210    f=  1.93412D+05    |proj g|=  4.23070D+00

At iterate  211    f=  1.93412D+05    |proj g|=  6.14066D+00

At iterate  212    f=  1.93412D+05    |proj g|=  7.76283D+00

At iterate  213    f=  1.93412D+05    |proj g|=  1.66320D+01

At iterate  214    f=  1.93412D+05    |proj g|=  8.63429D+00

At iterate  215    f=  1.93412D+05    |proj g|=  2.52816D+00

At iterate  216    f=  1.93412D+05    |proj g|=  2.64604D+00

At iterate  217    f=  1.93412D+05    |proj g|=  3.83251D+00

At iterate  218    f=  1.93412D+05    |proj g|=  5.29898D+00

At iterate  219    f=  1.93412D+05    |proj g|=  8.76729D+00

At iterate  220    f=  1.93412D+05    |proj g|=  4.22666D+00

At iterate  221    f=  1.93412D+05    |proj g|=  2.72095D+00

At iterate  222    f=  1.93412D+05    |proj g|=  1.44539D+00

At iterate  223    f=  1.93412D+05    |proj g|=  1.99034D+00

At iterate  224    f=  1.93412D+05    |proj g|=  3.64975D+00

At iterate  225    f=  1.93412D+05    |proj g|=  4.72237D+00

At iterate  226    f=  1.93412D+05    |proj g|=  7.16705D+00

At iterate  227    f=  1.93412D+05    |proj g|=  1.21911D+01

At iterate  228    f=  1.93412D+05    |proj g|=  5.88306D+00

At iterate  229    f=  1.93412D+05    |proj g|=  2.86660D+00

At iterate  230    f=  1.93412D+05    |proj g|=  2.48597D+00

At iterate  231    f=  1.93412D+05    |proj g|=  5.95053D+00

At iterate  232    f=  1.93412D+05    |proj g|=  1.04716D+00

At iterate  233    f=  1.93412D+05    |proj g|=  3.10751D+00

At iterate  234    f=  1.93412D+05    |proj g|=  1.55017D+01

At iterate  235    f=  1.93412D+05    |proj g|=  2.97487D+00

At iterate  236    f=  1.93412D+05    |proj g|=  2.41521D+00

At iterate  237    f=  1.93412D+05    |proj g|=  4.37873D+00

At iterate  238    f=  1.93412D+05    |proj g|=  5.06954D+00

At iterate  239    f=  1.93412D+05    |proj g|=  8.16982D+00

At iterate  240    f=  1.93412D+05    |proj g|=  6.34970D+00

At iterate  241    f=  1.93412D+05    |proj g|=  4.35249D+00

At iterate  242    f=  1.93412D+05    |proj g|=  2.54324D+00

At iterate  243    f=  1.93412D+05    |proj g|=  3.32767D+00

At iterate  244    f=  1.93412D+05    |proj g|=  1.29226D+01

At iterate  245    f=  1.93412D+05    |proj g|=  7.28031D+00

At iterate  246    f=  1.93412D+05    |proj g|=  5.19893D+00

At iterate  247    f=  1.93412D+05    |proj g|=  7.72344D+00

At iterate  248    f=  1.93412D+05    |proj g|=  1.45513D+01

At iterate  249    f=  1.93412D+05    |proj g|=  3.36425D+00

At iterate  250    f=  1.93412D+05    |proj g|=  1.62226D+00

At iterate  251    f=  1.93412D+05    |proj g|=  3.39343D+00

At iterate  252    f=  1.93412D+05    |proj g|=  2.79227D+00

At iterate  253    f=  1.93412D+05    |proj g|=  4.86124D+00

At iterate  254    f=  1.93411D+05    |proj g|=  8.30421D+00

At iterate  255    f=  1.93411D+05    |proj g|=  9.18346D+00

At iterate  256    f=  1.93411D+05    |proj g|=  4.43075D+00

At iterate  257    f=  1.93411D+05    |proj g|=  2.74114D+00

At iterate  258    f=  1.93411D+05    |proj g|=  2.27837D+00

At iterate  259    f=  1.93411D+05    |proj g|=  4.25247D+00

At iterate  260    f=  1.93411D+05    |proj g|=  5.49656D+00

At iterate  261    f=  1.93411D+05    |proj g|=  1.39079D+01

At iterate  262    f=  1.93411D+05    |proj g|=  8.74845D+00

At iterate  263    f=  1.93411D+05    |proj g|=  1.98567D+00

At iterate  264    f=  1.93411D+05    |proj g|=  2.61195D+00

At iterate  265    f=  1.93411D+05    |proj g|=  3.50124D+00

At iterate  266    f=  1.93411D+05    |proj g|=  7.91040D+00

At iterate  267    f=  1.93411D+05    |proj g|=  1.07181D+01

At iterate  268    f=  1.93411D+05    |proj g|=  8.67456D+00

At iterate  269    f=  1.93411D+05    |proj g|=  3.27142D+00

At iterate  270    f=  1.93411D+05    |proj g|=  4.85050D+00

At iterate  271    f=  1.93411D+05    |proj g|=  2.90137D+00

At iterate  272    f=  1.93411D+05    |proj g|=  2.37524D+00

At iterate  273    f=  1.93411D+05    |proj g|=  8.92644D+00

At iterate  274    f=  1.93411D+05    |proj g|=  1.20878D+01

At iterate  275    f=  1.93411D+05    |proj g|=  1.39402D+01

At iterate  276    f=  1.93411D+05    |proj g|=  1.93923D+01

At iterate  277    f=  1.93411D+05    |proj g|=  3.25717D+00

At iterate  278    f=  1.93411D+05    |proj g|=  2.86062D+00

At iterate  279    f=  1.93411D+05    |proj g|=  3.44714D+00

At iterate  280    f=  1.93411D+05    |proj g|=  7.61421D+00

At iterate  281    f=  1.93411D+05    |proj g|=  8.01966D+00

At iterate  282    f=  1.93411D+05    |proj g|=  1.07424D+01

At iterate  283    f=  1.93411D+05    |proj g|=  5.77391D+00

At iterate  284    f=  1.93411D+05    |proj g|=  4.35547D+00

At iterate  285    f=  1.93411D+05    |proj g|=  4.36492D+00

At iterate  286    f=  1.93411D+05    |proj g|=  5.62011D+00

At iterate  287    f=  1.93411D+05    |proj g|=  1.54275D+01

At iterate  288    f=  1.93411D+05    |proj g|=  9.09294D+00

At iterate  289    f=  1.93411D+05    |proj g|=  8.84255D+00

At iterate  290    f=  1.93411D+05    |proj g|=  7.76485D+00

At iterate  291    f=  1.93411D+05    |proj g|=  7.00263D+00

At iterate  292    f=  1.93411D+05    |proj g|=  4.28133D+00

At iterate  293    f=  1.93411D+05    |proj g|=  3.27125D+00

At iterate  294    f=  1.93411D+05    |proj g|=  6.47902D+00

At iterate  295    f=  1.93411D+05    |proj g|=  1.97695D+01

At iterate  296    f=  1.93411D+05    |proj g|=  1.02521D+01

At iterate  297    f=  1.93411D+05    |proj g|=  6.16148D+00

At iterate  298    f=  1.93411D+05    |proj g|=  5.86568D+00

At iterate  299    f=  1.93411D+05    |proj g|=  3.69348D+00

At iterate  300    f=  1.93411D+05    |proj g|=  3.78617D+00

At iterate  301    f=  1.93411D+05    |proj g|=  3.84150D+00

At iterate  302    f=  1.93411D+05    |proj g|=  6.75457D+00

At iterate  303    f=  1.93411D+05    |proj g|=  1.76762D+01

At iterate  304    f=  1.93411D+05    |proj g|=  1.42328D+01

At iterate  305    f=  1.93411D+05    |proj g|=  1.30777D+01

At iterate  306    f=  1.93411D+05    |proj g|=  7.12337D+00

At iterate  307    f=  1.93411D+05    |proj g|=  4.75940D+00

At iterate  308    f=  1.93411D+05    |proj g|=  6.54763D+00

At iterate  309    f=  1.93411D+05    |proj g|=  1.03957D+01

At iterate  310    f=  1.93411D+05    |proj g|=  5.78179D+00

At iterate  311    f=  1.93411D+05    |proj g|=  1.56227D+01

At iterate  312    f=  1.93411D+05    |proj g|=  9.68548D+00

At iterate  313    f=  1.93411D+05    |proj g|=  7.55370D+00

At iterate  314    f=  1.93411D+05    |proj g|=  6.29303D+00

At iterate  315    f=  1.93411D+05    |proj g|=  4.73020D+00

At iterate  316    f=  1.93411D+05    |proj g|=  6.12304D+00

At iterate  317    f=  1.93411D+05    |proj g|=  5.56957D+00

At iterate  318    f=  1.93411D+05    |proj g|=  5.89982D+00

At iterate  319    f=  1.93411D+05    |proj g|=  3.10848D+00

At iterate  320    f=  1.93411D+05    |proj g|=  1.37997D+01

At iterate  321    f=  1.93411D+05    |proj g|=  3.15677D+00

At iterate  322    f=  1.93411D+05    |proj g|=  3.11642D+00

At iterate  323    f=  1.93411D+05    |proj g|=  4.72471D+00

At iterate  324    f=  1.93411D+05    |proj g|=  7.78697D+00

At iterate  325    f=  1.93411D+05    |proj g|=  7.95650D+00

At iterate  326    f=  1.93411D+05    |proj g|=  8.36087D+00

At iterate  327    f=  1.93411D+05    |proj g|=  8.22590D+00

At iterate  328    f=  1.93411D+05    |proj g|=  7.41148D+00

At iterate  329    f=  1.93411D+05    |proj g|=  2.52883D+01

At iterate  330    f=  1.93411D+05    |proj g|=  2.10998D+00

At iterate  331    f=  1.93411D+05    |proj g|=  1.79442D+00

At iterate  332    f=  1.93411D+05    |proj g|=  9.74252D+00

At iterate  333    f=  1.93411D+05    |proj g|=  1.31720D+00

At iterate  334    f=  1.93411D+05    |proj g|=  2.69954D+00

At iterate  335    f=  1.93411D+05    |proj g|=  3.57190D+00

At iterate  336    f=  1.93411D+05    |proj g|=  8.61802D+00

At iterate  337    f=  1.93411D+05    |proj g|=  3.87730D+00

At iterate  338    f=  1.93411D+05    |proj g|=  6.30936D+00

At iterate  339    f=  1.93411D+05    |proj g|=  1.01515D+01

At iterate  340    f=  1.93411D+05    |proj g|=  9.18050D+00

At iterate  341    f=  1.93411D+05    |proj g|=  6.24820D+00

At iterate  342    f=  1.93411D+05    |proj g|=  3.37613D+00

At iterate  343    f=  1.93411D+05    |proj g|=  1.22341D+01

At iterate  344    f=  1.93411D+05    |proj g|=  4.35120D+00

At iterate  345    f=  1.93411D+05    |proj g|=  7.45024D+00

At iterate  346    f=  1.93411D+05    |proj g|=  6.44826D+00

At iterate  347    f=  1.93411D+05    |proj g|=  5.59061D+00

At iterate  348    f=  1.93411D+05    |proj g|=  2.03424D+00

At iterate  349    f=  1.93411D+05    |proj g|=  2.90070D+00

At iterate  350    f=  1.93411D+05    |proj g|=  2.47719D+00

At iterate  351    f=  1.93411D+05    |proj g|=  9.33284D+00

At iterate  352    f=  1.93411D+05    |proj g|=  5.01715D+00

At iterate  353    f=  1.93411D+05    |proj g|=  9.91752D+00

At iterate  354    f=  1.93411D+05    |proj g|=  1.21770D+01

At iterate  355    f=  1.93411D+05    |proj g|=  1.09542D+01

At iterate  356    f=  1.93411D+05    |proj g|=  1.04628D+01

At iterate  357    f=  1.93411D+05    |proj g|=  9.93191D+00

At iterate  358    f=  1.93411D+05    |proj g|=  7.70366D+00

At iterate  359    f=  1.93411D+05    |proj g|=  1.67850D+01

At iterate  360    f=  1.93411D+05    |proj g|=  3.33998D+00

At iterate  361    f=  1.93411D+05    |proj g|=  3.39409D+00

At iterate  362    f=  1.93411D+05    |proj g|=  4.18931D+00

At iterate  363    f=  1.93411D+05    |proj g|=  6.40202D+00

At iterate  364    f=  1.93411D+05    |proj g|=  7.10728D+00

At iterate  365    f=  1.93411D+05    |proj g|=  8.69258D+00

At iterate  366    f=  1.93411D+05    |proj g|=  9.91575D+00

At iterate  367    f=  1.93411D+05    |proj g|=  1.78860D+01

At iterate  368    f=  1.93411D+05    |proj g|=  2.82191D+00

At iterate  369    f=  1.93411D+05    |proj g|=  2.70782D+00

At iterate  370    f=  1.93411D+05    |proj g|=  2.59010D+00

At iterate  371    f=  1.93411D+05    |proj g|=  2.09689D+00

At iterate  372    f=  1.93411D+05    |proj g|=  1.92061D+00

At iterate  373    f=  1.93411D+05    |proj g|=  5.30103D+00

At iterate  374    f=  1.93411D+05    |proj g|=  5.88590D+00

At iterate  375    f=  1.93411D+05    |proj g|=  1.69793D+01

At iterate  376    f=  1.93411D+05    |proj g|=  4.42958D+00

At iterate  377    f=  1.93411D+05    |proj g|=  2.43508D+00

At iterate  378    f=  1.93411D+05    |proj g|=  2.34042D+00

At iterate  379    f=  1.93411D+05    |proj g|=  4.92728D+00

At iterate  380    f=  1.93411D+05    |proj g|=  1.78513D+00

At iterate  381    f=  1.93411D+05    |proj g|=  2.00301D+00

At iterate  382    f=  1.93411D+05    |proj g|=  2.16730D+00

At iterate  383    f=  1.93411D+05    |proj g|=  2.84691D+00

At iterate  384    f=  1.93411D+05    |proj g|=  2.86818D+00

At iterate  385    f=  1.93411D+05    |proj g|=  1.21776D+01

At iterate  386    f=  1.93411D+05    |proj g|=  4.35897D+00

At iterate  387    f=  1.93411D+05    |proj g|=  3.99161D+00

At iterate  388    f=  1.93411D+05    |proj g|=  3.09108D+00

At iterate  389    f=  1.93411D+05    |proj g|=  3.15422D+00

At iterate  390    f=  1.93411D+05    |proj g|=  9.14756D+00

At iterate  391    f=  1.93411D+05    |proj g|=  3.51203D+00

At iterate  392    f=  1.93411D+05    |proj g|=  1.24847D+00

At iterate  393    f=  1.93411D+05    |proj g|=  3.34959D+00

At iterate  394    f=  1.93411D+05    |proj g|=  5.94062D+00

At iterate  395    f=  1.93411D+05    |proj g|=  7.89694D+00

At iterate  396    f=  1.93411D+05    |proj g|=  1.32502D+01

At iterate  397    f=  1.93411D+05    |proj g|=  1.19259D+01

At iterate  398    f=  1.93411D+05    |proj g|=  3.49687D+00

At iterate  399    f=  1.93411D+05    |proj g|=  4.06220D+00

At iterate  400    f=  1.93411D+05    |proj g|=  1.77397D+00

At iterate  401    f=  1.93411D+05    |proj g|=  3.48135D+00

At iterate  402    f=  1.93411D+05    |proj g|=  1.92692D+00

At iterate  403    f=  1.93411D+05    |proj g|=  5.28636D+00

At iterate  404    f=  1.93411D+05    |proj g|=  5.48906D+00

At iterate  405    f=  1.93411D+05    |proj g|=  3.86196D+00

At iterate  406    f=  1.93411D+05    |proj g|=  5.23480D+00

At iterate  407    f=  1.93411D+05    |proj g|=  8.40591D+00

At iterate  408    f=  1.93411D+05    |proj g|=  7.83142D+00

At iterate  409    f=  1.93411D+05    |proj g|=  1.01712D+01

At iterate  410    f=  1.93411D+05    |proj g|=  3.05670D+00

At iterate  411    f=  1.93411D+05    |proj g|=  3.00634D+00

At iterate  412    f=  1.93411D+05    |proj g|=  2.72511D+00

At iterate  413    f=  1.93411D+05    |proj g|=  3.17083D+00

At iterate  414    f=  1.93411D+05    |proj g|=  3.66174D+00

At iterate  415    f=  1.93411D+05    |proj g|=  1.74317D+01

At iterate  416    f=  1.93411D+05    |proj g|=  6.17443D+00

At iterate  417    f=  1.93411D+05    |proj g|=  4.62996D+00

At iterate  418    f=  1.93411D+05    |proj g|=  4.04829D+00

At iterate  419    f=  1.93411D+05    |proj g|=  3.61613D+00

At iterate  420    f=  1.93411D+05    |proj g|=  2.94241D+00

At iterate  421    f=  1.93411D+05    |proj g|=  3.88509D+00

At iterate  422    f=  1.93411D+05    |proj g|=  6.68132D+00

At iterate  423    f=  1.93411D+05    |proj g|=  3.18812D+01

At iterate  424    f=  1.93411D+05    |proj g|=  9.45421D+00

At iterate  425    f=  1.93411D+05    |proj g|=  8.64670D+00

At iterate  426    f=  1.93411D+05    |proj g|=  1.56412D+01

At iterate  427    f=  1.93411D+05    |proj g|=  5.19494D+00

At iterate  428    f=  1.93411D+05    |proj g|=  7.42227D+00

At iterate  429    f=  1.93411D+05    |proj g|=  7.99419D+00

At iterate  430    f=  1.93411D+05    |proj g|=  7.80388D+00

At iterate  431    f=  1.93411D+05    |proj g|=  1.47681D+01

At iterate  432    f=  1.93411D+05    |proj g|=  3.83660D+01

At iterate  433    f=  1.93411D+05    |proj g|=  1.44467D+01

At iterate  434    f=  1.93411D+05    |proj g|=  6.15218D+00

At iterate  435    f=  1.93411D+05    |proj g|=  8.07246D+00

At iterate  436    f=  1.93411D+05    |proj g|=  2.68580D+00

At iterate  437    f=  1.93411D+05    |proj g|=  4.65043D+00

At iterate  438    f=  1.93411D+05    |proj g|=  1.07239D+01

At iterate  439    f=  1.93411D+05    |proj g|=  1.26993D+01

At iterate  440    f=  1.93411D+05    |proj g|=  1.90301D+01

At iterate  441    f=  1.93411D+05    |proj g|=  1.77811D+01

At iterate  442    f=  1.93411D+05    |proj g|=  1.12801D+01

At iterate  443    f=  1.93411D+05    |proj g|=  8.93161D+00

At iterate  444    f=  1.93411D+05    |proj g|=  6.22138D+00

At iterate  445    f=  1.93411D+05    |proj g|=  7.84342D+00

At iterate  446    f=  1.93411D+05    |proj g|=  1.08412D+01

At iterate  447    f=  1.93411D+05    |proj g|=  1.59812D+01

At iterate  448    f=  1.93411D+05    |proj g|=  1.22837D+01

At iterate  449    f=  1.93411D+05    |proj g|=  1.09665D+01

At iterate  450    f=  1.93411D+05    |proj g|=  4.78857D+00

At iterate  451    f=  1.93411D+05    |proj g|=  5.54190D+00

At iterate  452    f=  1.93410D+05    |proj g|=  1.05993D+01

At iterate  453    f=  1.93410D+05    |proj g|=  1.65941D+01

At iterate  454    f=  1.93410D+05    |proj g|=  1.24996D+01

At iterate  455    f=  1.93410D+05    |proj g|=  1.18827D+01

At iterate  456    f=  1.93410D+05    |proj g|=  4.38896D+00

At iterate  457    f=  1.93410D+05    |proj g|=  4.78086D+00

At iterate  458    f=  1.93410D+05    |proj g|=  1.09567D+01

At iterate  459    f=  1.93410D+05    |proj g|=  1.53348D+01

At iterate  460    f=  1.93410D+05    |proj g|=  1.81586D+01

At iterate  461    f=  1.93410D+05    |proj g|=  1.67009D+01

At iterate  462    f=  1.93410D+05    |proj g|=  1.60681D+01

At iterate  463    f=  1.93410D+05    |proj g|=  7.35545D+00

At iterate  464    f=  1.93410D+05    |proj g|=  1.50048D+01

At iterate  465    f=  1.93410D+05    |proj g|=  5.63591D+00

At iterate  466    f=  1.93410D+05    |proj g|=  5.33751D+00

At iterate  467    f=  1.93410D+05    |proj g|=  4.60770D+00

At iterate  468    f=  1.93410D+05    |proj g|=  9.26804D+00

At iterate  469    f=  1.93410D+05    |proj g|=  1.03011D+01

At iterate  470    f=  1.93410D+05    |proj g|=  1.31617D+01

At iterate  471    f=  1.93410D+05    |proj g|=  1.04316D+01

At iterate  472    f=  1.93410D+05    |proj g|=  1.12234D+01

At iterate  473    f=  1.93410D+05    |proj g|=  7.13603D+00

At iterate  474    f=  1.93410D+05    |proj g|=  6.17260D+00

At iterate  475    f=  1.93410D+05    |proj g|=  2.72506D+00

At iterate  476    f=  1.93410D+05    |proj g|=  2.42790D+00

At iterate  477    f=  1.93410D+05    |proj g|=  1.07142D+01

At iterate  478    f=  1.93410D+05    |proj g|=  1.05319D+01

At iterate  479    f=  1.93410D+05    |proj g|=  1.24682D+01

At iterate  480    f=  1.93410D+05    |proj g|=  8.77453D+00

At iterate  481    f=  1.93410D+05    |proj g|=  8.94066D+00

At iterate  482    f=  1.93410D+05    |proj g|=  9.96311D+00

At iterate  483    f=  1.93410D+05    |proj g|=  7.73924D+00

At iterate  484    f=  1.93410D+05    |proj g|=  1.28240D+01

At iterate  485    f=  1.93410D+05    |proj g|=  8.85309D+00

At iterate  486    f=  1.93410D+05    |proj g|=  4.08739D+00

At iterate  487    f=  1.93410D+05    |proj g|=  1.98966D+00

At iterate  488    f=  1.93410D+05    |proj g|=  5.82704D+00

At iterate  489    f=  1.93410D+05    |proj g|=  1.09054D+01

At iterate  490    f=  1.93410D+05    |proj g|=  8.42503D+00

At iterate  491    f=  1.93410D+05    |proj g|=  6.99529D+00

At iterate  492    f=  1.93410D+05    |proj g|=  4.46950D+00

At iterate  493    f=  1.93410D+05    |proj g|=  4.70927D+00

At iterate  494    f=  1.93410D+05    |proj g|=  3.09766D+00

At iterate  495    f=  1.93410D+05    |proj g|=  2.92248D+00

At iterate  496    f=  1.93410D+05    |proj g|=  9.14808D+00

At iterate  497    f=  1.93410D+05    |proj g|=  1.76489D+01

At iterate  498    f=  1.93410D+05    |proj g|=  2.69183D+01

At iterate  499    f=  1.93410D+05    |proj g|=  3.05725D+01

At iterate  500    f=  1.93410D+05    |proj g|=  9.81061D+00

At iterate  501    f=  1.93410D+05    |proj g|=  5.13658D+00

At iterate  502    f=  1.93410D+05    |proj g|=  4.99863D+00

At iterate  503    f=  1.93410D+05    |proj g|=  7.31444D+00

At iterate  504    f=  1.93410D+05    |proj g|=  1.12090D+01

At iterate  505    f=  1.93410D+05    |proj g|=  1.18539D+01

At iterate  506    f=  1.93410D+05    |proj g|=  1.15303D+01

At iterate  507    f=  1.93410D+05    |proj g|=  7.76483D+00

At iterate  508    f=  1.93410D+05    |proj g|=  5.18798D+00

At iterate  509    f=  1.93410D+05    |proj g|=  5.08098D+00

At iterate  510    f=  1.93410D+05    |proj g|=  3.89187D+00

At iterate  511    f=  1.93410D+05    |proj g|=  1.74085D+01

At iterate  512    f=  1.93410D+05    |proj g|=  5.90628D+00

At iterate  513    f=  1.93410D+05    |proj g|=  5.81900D+00

At iterate  514    f=  1.93410D+05    |proj g|=  2.07842D+00

At iterate  515    f=  1.93410D+05    |proj g|=  5.75308D+00

At iterate  516    f=  1.93410D+05    |proj g|=  3.36921D+00

At iterate  517    f=  1.93410D+05    |proj g|=  2.95977D+00

At iterate  518    f=  1.93410D+05    |proj g|=  4.77196D+00

At iterate  519    f=  1.93410D+05    |proj g|=  2.28710D+01

At iterate  520    f=  1.93410D+05    |proj g|=  1.37539D+01

At iterate  521    f=  1.93410D+05    |proj g|=  1.77564D+00

At iterate  522    f=  1.93410D+05    |proj g|=  2.32553D+00

At iterate  523    f=  1.93410D+05    |proj g|=  2.27420D+00

At iterate  524    f=  1.93410D+05    |proj g|=  4.56809D+00

At iterate  525    f=  1.93410D+05    |proj g|=  5.40490D+00

At iterate  526    f=  1.93410D+05    |proj g|=  8.68120D+00

At iterate  527    f=  1.93410D+05    |proj g|=  1.28699D+01

At iterate  528    f=  1.93410D+05    |proj g|=  1.78340D+01

At iterate  529    f=  1.93410D+05    |proj g|=  1.01572D+01

At iterate  530    f=  1.93410D+05    |proj g|=  6.00076D+00

At iterate  531    f=  1.93410D+05    |proj g|=  6.85454D+00

At iterate  532    f=  1.93410D+05    |proj g|=  2.00562D+00

At iterate  533    f=  1.93410D+05    |proj g|=  1.96336D+00

At iterate  534    f=  1.93410D+05    |proj g|=  5.66334D+00

At iterate  535    f=  1.93410D+05    |proj g|=  7.12596D+00

At iterate  536    f=  1.93410D+05    |proj g|=  1.35053D+01

At iterate  537    f=  1.93410D+05    |proj g|=  1.58571D+01

At iterate  538    f=  1.93410D+05    |proj g|=  5.16959D+00

At iterate  539    f=  1.93410D+05    |proj g|=  2.91866D+00

At iterate  540    f=  1.93410D+05    |proj g|=  3.00248D+00

At iterate  541    f=  1.93410D+05    |proj g|=  5.33422D+00

At iterate  542    f=  1.93410D+05    |proj g|=  7.01795D+00

At iterate  543    f=  1.93410D+05    |proj g|=  6.59855D+00

At iterate  544    f=  1.93410D+05    |proj g|=  8.07333D+00

At iterate  545    f=  1.93410D+05    |proj g|=  4.00255D+00

At iterate  546    f=  1.93410D+05    |proj g|=  7.47938D+00

At iterate  547    f=  1.93410D+05    |proj g|=  4.79744D+00

At iterate  548    f=  1.93410D+05    |proj g|=  4.54470D+00

At iterate  549    f=  1.93410D+05    |proj g|=  7.09326D+00

At iterate  550    f=  1.93410D+05    |proj g|=  4.93051D+00

At iterate  551    f=  1.93410D+05    |proj g|=  3.34538D+00

At iterate  552    f=  1.93410D+05    |proj g|=  3.12504D+00

At iterate  553    f=  1.93410D+05    |proj g|=  3.80027D+00

At iterate  554    f=  1.93410D+05    |proj g|=  5.63232D+00

At iterate  555    f=  1.93410D+05    |proj g|=  6.92747D+00

At iterate  556    f=  1.93410D+05    |proj g|=  1.40881D+01

At iterate  557    f=  1.93410D+05    |proj g|=  3.33651D+00

At iterate  558    f=  1.93410D+05    |proj g|=  1.64191D+00

At iterate  559    f=  1.93410D+05    |proj g|=  1.64025D+00

At iterate  560    f=  1.93410D+05    |proj g|=  5.66255D+00

At iterate  561    f=  1.93410D+05    |proj g|=  2.34953D+00

At iterate  562    f=  1.93410D+05    |proj g|=  1.40079D+01

At iterate  563    f=  1.93410D+05    |proj g|=  5.18581D+00

At iterate  564    f=  1.93410D+05    |proj g|=  3.30403D+00

At iterate  565    f=  1.93410D+05    |proj g|=  3.47830D+00

At iterate  566    f=  1.93410D+05    |proj g|=  1.12195D+01

At iterate  567    f=  1.93410D+05    |proj g|=  8.43031D+00

At iterate  568    f=  1.93410D+05    |proj g|=  5.21269D+00

At iterate  569    f=  1.93410D+05    |proj g|=  6.43585D+00

At iterate  570    f=  1.93410D+05    |proj g|=  1.90793D+01

At iterate  571    f=  1.93410D+05    |proj g|=  2.10869D+00

At iterate  572    f=  1.93410D+05    |proj g|=  2.03504D+00

At iterate  573    f=  1.93410D+05    |proj g|=  3.70113D+00

At iterate  574    f=  1.93410D+05    |proj g|=  5.97777D+00

At iterate  575    f=  1.93410D+05    |proj g|=  7.46050D+00

At iterate  576    f=  1.93410D+05    |proj g|=  9.07949D+00

At iterate  577    f=  1.93410D+05    |proj g|=  1.47958D+01

At iterate  578    f=  1.93410D+05    |proj g|=  5.17335D+00

At iterate  579    f=  1.93410D+05    |proj g|=  1.75923D+00

At iterate  580    f=  1.93410D+05    |proj g|=  2.92810D+00

At iterate  581    f=  1.93410D+05    |proj g|=  1.85034D+00

At iterate  582    f=  1.93410D+05    |proj g|=  1.54199D+01

At iterate  583    f=  1.93410D+05    |proj g|=  5.43518D+00

At iterate  584    f=  1.93410D+05    |proj g|=  6.56796D+00

At iterate  585    f=  1.93410D+05    |proj g|=  8.23076D+00

At iterate  586    f=  1.93410D+05    |proj g|=  1.46954D+01

At iterate  587    f=  1.93410D+05    |proj g|=  5.25963D+00

At iterate  588    f=  1.93410D+05    |proj g|=  3.37309D+00

At iterate  589    f=  1.93410D+05    |proj g|=  2.97863D+00

At iterate  590    f=  1.93410D+05    |proj g|=  6.16990D+00

At iterate  591    f=  1.93410D+05    |proj g|=  1.05540D+01

At iterate  592    f=  1.93410D+05    |proj g|=  7.22575D+00

At iterate  593    f=  1.93410D+05    |proj g|=  2.51939D+00

At iterate  594    f=  1.93410D+05    |proj g|=  2.82942D+00

At iterate  595    f=  1.93410D+05    |proj g|=  6.35558D+00

At iterate  596    f=  1.93410D+05    |proj g|=  3.26643D+00

At iterate  597    f=  1.93410D+05    |proj g|=  5.12930D+00

At iterate  598    f=  1.93410D+05    |proj g|=  8.62744D+00

At iterate  599    f=  1.93410D+05    |proj g|=  8.42524D+00

At iterate  600    f=  1.93410D+05    |proj g|=  7.15683D+00

At iterate  601    f=  1.93410D+05    |proj g|=  7.18288D+00

At iterate  602    f=  1.93410D+05    |proj g|=  2.89482D+00

At iterate  603    f=  1.93410D+05    |proj g|=  3.86024D+00

At iterate  604    f=  1.93410D+05    |proj g|=  6.71488D+00

At iterate  605    f=  1.93410D+05    |proj g|=  7.14968D+00

At iterate  606    f=  1.93410D+05    |proj g|=  7.57248D+00

At iterate  607    f=  1.93410D+05    |proj g|=  5.50446D+00

At iterate  608    f=  1.93409D+05    |proj g|=  4.16013D+00

At iterate  609    f=  1.93409D+05    |proj g|=  2.91132D+00

At iterate  610    f=  1.93409D+05    |proj g|=  2.92769D+00

At iterate  611    f=  1.93409D+05    |proj g|=  4.26120D+00

At iterate  612    f=  1.93409D+05    |proj g|=  5.50993D+00

At iterate  613    f=  1.93409D+05    |proj g|=  7.43514D+00

At iterate  614    f=  1.93409D+05    |proj g|=  7.07976D+00

At iterate  615    f=  1.93409D+05    |proj g|=  1.00668D+01

At iterate  616    f=  1.93409D+05    |proj g|=  5.00200D+00

At iterate  617    f=  1.93409D+05    |proj g|=  2.10656D+00

At iterate  618    f=  1.93409D+05    |proj g|=  2.14044D+00

At iterate  619    f=  1.93409D+05    |proj g|=  6.75807D+00

At iterate  620    f=  1.93409D+05    |proj g|=  4.93861D+00

At iterate  621    f=  1.93409D+05    |proj g|=  4.59419D+00

At iterate  622    f=  1.93409D+05    |proj g|=  2.75829D+00

At iterate  623    f=  1.93409D+05    |proj g|=  2.52134D+00

At iterate  624    f=  1.93409D+05    |proj g|=  5.33048D+00

At iterate  625    f=  1.93409D+05    |proj g|=  1.29850D+00

At iterate  626    f=  1.93409D+05    |proj g|=  2.80509D+00

At iterate  627    f=  1.93409D+05    |proj g|=  5.92631D+00

At iterate  628    f=  1.93409D+05    |proj g|=  6.87353D+00

At iterate  629    f=  1.93409D+05    |proj g|=  3.05244D+00

At iterate  630    f=  1.93409D+05    |proj g|=  1.84654D+00

At iterate  631    f=  1.93409D+05    |proj g|=  2.78085D+00

At iterate  632    f=  1.93409D+05    |proj g|=  7.34926D+00

At iterate  633    f=  1.93409D+05    |proj g|=  5.17573D+00

At iterate  634    f=  1.93409D+05    |proj g|=  3.75622D+00

At iterate  635    f=  1.93409D+05    |proj g|=  5.33346D+00

At iterate  636    f=  1.93409D+05    |proj g|=  5.07860D+00

At iterate  637    f=  1.93409D+05    |proj g|=  2.43611D+00

At iterate  638    f=  1.93409D+05    |proj g|=  3.92008D+00

At iterate  639    f=  1.93409D+05    |proj g|=  5.96427D+00

At iterate  640    f=  1.93409D+05    |proj g|=  5.72876D+00

At iterate  641    f=  1.93409D+05    |proj g|=  7.55024D+00

At iterate  642    f=  1.93409D+05    |proj g|=  7.40297D+00

At iterate  643    f=  1.93409D+05    |proj g|=  2.49958D+01

At iterate  644    f=  1.93409D+05    |proj g|=  4.22458D+00

At iterate  645    f=  1.93409D+05    |proj g|=  1.61707D+00

At iterate  646    f=  1.93409D+05    |proj g|=  2.71859D+00

At iterate  647    f=  1.93409D+05    |proj g|=  2.71898D+00

           * * *

Tit   = total number of iterations
Tnf   = total number of function evaluations
Tnint = total number of segments explored during Cauchy searches
Skip  = number of BFGS updates skipped
Nact  = number of active bounds at final generalized Cauchy point
Projg = norm of the final projected gradient
F     = final function value

           * * *

   N    Tit     Tnf  Tnint  Skip  Nact     Projg        F
  113    647    682    712     0     5   2.719D+00   1.934D+05
  F =   193409.43335172813     

CONVERGENCE: REL_REDUCTION_OF_F_<=_FACTR*EPSMCH             

 Cauchy                time 5.745E-03 seconds.
 Subspace minimization time 4.372E-03 seconds.
 Line search           time 1.172E+04 seconds.

 Total User time 1.174E+04 seconds.

-1.9340943335172813e+05
```
