## Supplementary material for "Modeling site-and-branch-heterogeneity with GFmix": GFF.params

```
4.9903628485612511e-01
8 9 4.8001183416837767e-01 5.0678675611406931e-01
10 11 5.0927814191817988e-01 5.0505022465605620e-01
12 13 4.8731257701972014e-01 5.2898167358088555e-01
14 15 4.9252613043666854e-01 5.0859278169785260e-01
4 5 4.7807049155453341e-01 4.9581790532069936e-01
6 7 5.0012882136389902e-01 4.7490713802913337e-01
16 17 9.9999999999999994e-12 9.9999999999999994e-12
18 19 8.5094082543263928e-03 9.9999999999999994e-12
2 3 4.8452824005415213e-01 5.0654264042777697e-01
20 21 1.7451175396241535e-03 9.9999999999999994e-12
22 23 5.0664183491635761e-01 4.5244224109581310e-01
0 1 5.2852596435918531e-01 5.2043254272133210e-01
24 27 1.0112015970773776e-02 9.9999999999999994e-12
25 28 5.3333403638226207e-01 4.5260071709631289e-01
26 29 8.6921374919055064e-02 4.2040547075494150e-01
5.2203993968234663e-02 5.4577917423527168e-02 8.2222594075852265e-02 6.9241212356349571e-02 5.2857853921191016e-02 3.5675740308988291e-02 6.0932677069097871e-02 2.5964672896005715e-02 3.0292923478599861e-02 3.5489205051094333e-02 3.7308392067117072e-02 8.1198982140779433e-02 3.0633365909628622e-02 5.6926944039194780e-02 3.4063354187660204e-02 5.7288652655475190e-02 5.2245872559941446e-02 3.4533384714912602e-02 5.7584700816480747e-02 5.8952132819056431e-02 
1.1176183357587144e+00 9.5501082768569645e-01 
1.0943728399929122e+00 9.5750686137728269e-01 
1.1773472160392657e+00 9.2397020063847202e-01 
1.2385835467893931e+00 8.2517125902337107e-01 
1.3252386840836283e-01 2.0698247029706089e+00 
1.5423617851417884e-01 2.1383211546245091e+00 
1.5553288760056566e-01 2.2702698864203765e+00 
1.5553956964221335e-01 2.2898799360101449e+00 
1.2997242081908578e+00 9.2557876965143149e-01 
1.0532712439923440e+00 9.0853776327471703e-01 
1.0866364728790052e+00 8.7966277684199634e-01 
1.3063510241182432e+00 9.5951505420990169e-01 
1.6538018599007520e-01 2.4589128286717830e+00 
1.6508002406102798e-01 2.1894533141278316e+00 
1.4218365890630888e-01 2.3498819807581750e+00 
1.8677210753226989e-01 2.0799307926071315e+00 
9.9999868473367259e-01 1.0000001820500739e+00 
1.0000007450202706e+00 9.9999945437000048e-01 
2.9468518806708532e-01 3.3876126795703226e-01 
1.0000000797276443e+00 1.0000007654234442e+00 
1.1075367400515110e+00 8.2229630058902548e-01 
9.9381923291645713e-01 1.0079979001575299e+00 
1.1913476491555433e+00 9.7308116098473463e-01 
1.7978862058869935e-01 2.1647032424411279e+00 
9.8729456384807857e-01 2.1122929248417166e+00 
1.8592334815306072e-01 2.1452173232719409e+00 
4.4725059345372586e-01 2.1805789964236553e+00 
1.0000024638390006e+00 1.0000029635734797e+00 
1.1108499337302782e+00 9.3704767227268926e-01 
1.1109438423162983e+00 7.5604994018998928e-01 
1.0553466255115989e+00 8.8234661958998073e-01 
```
