## Supplementary material for "Modeling site-and-branch-heterogeneity with GFmix": GFF.txt

```
Alignment	Mixture	+F	Tree	Method	G	F	Likelihood	Runtime	NewGFmixInfo
Simulations/018.phy	bin/C20.aafreq.dat	FALSE	Simulations/018_iqtree/018_iqtree.treefile	GFF	GARP	FYMINK	-193409.433351728	11739.2385456562	           * * *;;   N    Tit     Tnf  Tnint  Skip  Nact     Projg        F;  113    647    682    712     0     5   2.719D+00   1.934D+05;  F =   193409.43335172813     ;;CONVERGENCE: REL_REDUCTION_OF_F_<=_FACTR*EPSMCH             ;; Cauchy                time 5.745E-03 seconds.; Subspace minimization time 4.372E-03 seconds.; Line search           time 1.172E+04 seconds.;; Total User time 1.174E+04 seconds.;;-1.9340943335172813e+05
```
