## Supplementary material for "Modeling site-and-branch-heterogeneity with GFmix": GFP.iterations

```
Warning message:
In readLines(rootfile) :
  incomplete final line found on 'sim_topologies/16_taxa.rootfile'
   5

At X0         0 variables are exactly at the bounds

At iterate    0    f=  1.97720D+05    |proj g|=  9.90000D+01

At iterate    1    f=  1.96809D+05    |proj g|=  9.87772D+01

At iterate    2    f=  1.94593D+05    |proj g|=  2.35247D+02

At iterate    3    f=  1.93739D+05    |proj g|=  9.32804D+01

At iterate    4    f=  1.93613D+05    |proj g|=  9.30271D+01

At iterate    5    f=  1.93581D+05    |proj g|=  9.98914D+01

At iterate    6    f=  1.93547D+05    |proj g|=  9.18482D+01

At iterate    7    f=  1.93524D+05    |proj g|=  6.42188D+01

At iterate    8    f=  1.93518D+05    |proj g|=  9.63195D+01

At iterate    9    f=  1.93503D+05    |proj g|=  1.68294D+01

At iterate   10    f=  1.93499D+05    |proj g|=  3.02634D+01

At iterate   11    f=  1.93498D+05    |proj g|=  1.45584D+01

At iterate   12    f=  1.93497D+05    |proj g|=  1.63179D+01

At iterate   13    f=  1.93496D+05    |proj g|=  1.50986D+01

At iterate   14    f=  1.93495D+05    |proj g|=  9.47601D+00

At iterate   15    f=  1.93495D+05    |proj g|=  7.09789D+00

At iterate   16    f=  1.93494D+05    |proj g|=  8.36470D+00

At iterate   17    f=  1.93494D+05    |proj g|=  1.16174D+01

At iterate   18    f=  1.93494D+05    |proj g|=  4.97748D+01

At iterate   19    f=  1.93494D+05    |proj g|=  6.92845D+00

At iterate   20    f=  1.93494D+05    |proj g|=  3.69522D+00

At iterate   21    f=  1.93493D+05    |proj g|=  6.87668D+00

At iterate   22    f=  1.93493D+05    |proj g|=  5.59106D+00

At iterate   23    f=  1.93493D+05    |proj g|=  1.88250D+01

At iterate   24    f=  1.93492D+05    |proj g|=  7.09572D+00

At iterate   25    f=  1.93492D+05    |proj g|=  4.77321D+00

At iterate   26    f=  1.93492D+05    |proj g|=  8.21185D+00

At iterate   27    f=  1.93492D+05    |proj g|=  7.36452D+00

At iterate   28    f=  1.93492D+05    |proj g|=  2.41531D+00

At iterate   29    f=  1.93492D+05    |proj g|=  1.48156D+00

At iterate   30    f=  1.93492D+05    |proj g|=  4.30775D+00

At iterate   31    f=  1.93492D+05    |proj g|=  2.69539D+00

At iterate   32    f=  1.93492D+05    |proj g|=  1.56812D+00

At iterate   33    f=  1.93492D+05    |proj g|=  4.15964D+00

At iterate   34    f=  1.93492D+05    |proj g|=  1.72354D+00

At iterate   35    f=  1.93492D+05    |proj g|=  1.98060D+00

At iterate   36    f=  1.93492D+05    |proj g|=  3.31886D+00

At iterate   37    f=  1.93492D+05    |proj g|=  2.81898D+00

At iterate   38    f=  1.93492D+05    |proj g|=  1.43655D+00

At iterate   39    f=  1.93492D+05    |proj g|=  2.87885D+00

At iterate   40    f=  1.93492D+05    |proj g|=  4.96208D+00

At iterate   41    f=  1.93491D+05    |proj g|=  3.58329D+00

At iterate   42    f=  1.93491D+05    |proj g|=  2.22905D+00

At iterate   43    f=  1.93491D+05    |proj g|=  7.31542D+00

At iterate   44    f=  1.93491D+05    |proj g|=  2.48074D+00

At iterate   45    f=  1.93491D+05    |proj g|=  2.69524D+00

At iterate   46    f=  1.93491D+05    |proj g|=  2.62399D+00

At iterate   47    f=  1.93491D+05    |proj g|=  1.19163D+01

At iterate   48    f=  1.93491D+05    |proj g|=  3.41397D+00

At iterate   49    f=  1.93491D+05    |proj g|=  1.83097D+00

At iterate   50    f=  1.93491D+05    |proj g|=  3.57636D+00

At iterate   51    f=  1.93491D+05    |proj g|=  5.15677D+00

At iterate   52    f=  1.93491D+05    |proj g|=  7.39799D+00

At iterate   53    f=  1.93491D+05    |proj g|=  3.90801D+00

At iterate   54    f=  1.93491D+05    |proj g|=  6.06442D+00

At iterate   55    f=  1.93490D+05    |proj g|=  9.64966D+00

At iterate   56    f=  1.93490D+05    |proj g|=  1.76019D+01

At iterate   57    f=  1.93490D+05    |proj g|=  7.65933D+00

At iterate   58    f=  1.93490D+05    |proj g|=  2.82338D+00

At iterate   59    f=  1.93490D+05    |proj g|=  3.62024D+00

At iterate   60    f=  1.93490D+05    |proj g|=  5.74070D+00

At iterate   61    f=  1.93490D+05    |proj g|=  1.33378D+01

At iterate   62    f=  1.93490D+05    |proj g|=  2.63264D+00

At iterate   63    f=  1.93490D+05    |proj g|=  2.20299D+00

At iterate   64    f=  1.93490D+05    |proj g|=  2.73112D+00

At iterate   65    f=  1.93490D+05    |proj g|=  4.54335D+00

At iterate   66    f=  1.93490D+05    |proj g|=  3.56021D+00

At iterate   67    f=  1.93490D+05    |proj g|=  3.48279D+00

At iterate   68    f=  1.93490D+05    |proj g|=  1.52984D+00

At iterate   69    f=  1.93490D+05    |proj g|=  2.38072D+00

At iterate   70    f=  1.93490D+05    |proj g|=  1.71132D+00

At iterate   71    f=  1.93490D+05    |proj g|=  7.97754D+00

At iterate   72    f=  1.93490D+05    |proj g|=  1.40602D+00

At iterate   73    f=  1.93489D+05    |proj g|=  1.33402D+00

At iterate   74    f=  1.93489D+05    |proj g|=  1.67261D+00

At iterate   75    f=  1.93489D+05    |proj g|=  3.42048D+00

At iterate   76    f=  1.93489D+05    |proj g|=  1.90966D+00

At iterate   77    f=  1.93489D+05    |proj g|=  2.18706D+00

At iterate   78    f=  1.93489D+05    |proj g|=  2.41725D+00

At iterate   79    f=  1.93489D+05    |proj g|=  9.22862D+00

At iterate   80    f=  1.93489D+05    |proj g|=  1.38880D+00

At iterate   81    f=  1.93489D+05    |proj g|=  1.30769D+00

At iterate   82    f=  1.93489D+05    |proj g|=  1.33891D+00

At iterate   83    f=  1.93489D+05    |proj g|=  2.94902D+00

At iterate   84    f=  1.93489D+05    |proj g|=  4.15564D+00

At iterate   85    f=  1.93489D+05    |proj g|=  1.64762D+00

At iterate   86    f=  1.93489D+05    |proj g|=  1.91498D+00

At iterate   87    f=  1.93489D+05    |proj g|=  3.55441D+00

At iterate   88    f=  1.93489D+05    |proj g|=  8.59088D+00

At iterate   89    f=  1.93489D+05    |proj g|=  4.21169D+00

At iterate   90    f=  1.93489D+05    |proj g|=  2.01222D+00

At iterate   91    f=  1.93489D+05    |proj g|=  2.97074D+00

At iterate   92    f=  1.93489D+05    |proj g|=  1.13313D+00

At iterate   93    f=  1.93489D+05    |proj g|=  1.30547D+00

At iterate   94    f=  1.93489D+05    |proj g|=  1.64720D+00

At iterate   95    f=  1.93489D+05    |proj g|=  1.80681D+00

At iterate   96    f=  1.93489D+05    |proj g|=  5.74269D+00

At iterate   97    f=  1.93489D+05    |proj g|=  1.30049D+00

At iterate   98    f=  1.93489D+05    |proj g|=  1.13737D+00

At iterate   99    f=  1.93489D+05    |proj g|=  1.14264D+00

At iterate  100    f=  1.93489D+05    |proj g|=  1.88470D+00

At iterate  101    f=  1.93489D+05    |proj g|=  1.27267D+00

At iterate  102    f=  1.93489D+05    |proj g|=  1.61573D+00

At iterate  103    f=  1.93489D+05    |proj g|=  2.17111D+00

At iterate  104    f=  1.93489D+05    |proj g|=  8.62212D-01

At iterate  105    f=  1.93489D+05    |proj g|=  6.46857D-01

At iterate  106    f=  1.93489D+05    |proj g|=  1.09164D+00

At iterate  107    f=  1.93489D+05    |proj g|=  6.40987D-01

At iterate  108    f=  1.93489D+05    |proj g|=  1.73178D+00

At iterate  109    f=  1.93489D+05    |proj g|=  5.41831D-01

At iterate  110    f=  1.93489D+05    |proj g|=  4.56024D-01

At iterate  111    f=  1.93489D+05    |proj g|=  4.41017D-01

At iterate  112    f=  1.93489D+05    |proj g|=  1.47806D+00

At iterate  113    f=  1.93489D+05    |proj g|=  6.16520D-01

At iterate  114    f=  1.93489D+05    |proj g|=  1.00224D+00

At iterate  115    f=  1.93489D+05    |proj g|=  1.60740D+00

At iterate  116    f=  1.93489D+05    |proj g|=  6.51745D-01

At iterate  117    f=  1.93489D+05    |proj g|=  8.51970D-01

At iterate  118    f=  1.93489D+05    |proj g|=  7.01143D-01

At iterate  119    f=  1.93489D+05    |proj g|=  2.70218D+00

At iterate  120    f=  1.93489D+05    |proj g|=  1.04518D+00

At iterate  121    f=  1.93489D+05    |proj g|=  6.74374D-01

At iterate  122    f=  1.93489D+05    |proj g|=  6.69158D-01

At iterate  123    f=  1.93489D+05    |proj g|=  1.65169D+00

At iterate  124    f=  1.93489D+05    |proj g|=  6.39501D-01

At iterate  125    f=  1.93489D+05    |proj g|=  6.49188D-01

At iterate  126    f=  1.93489D+05    |proj g|=  8.14442D-01

At iterate  127    f=  1.93489D+05    |proj g|=  3.50597D+00

At iterate  128    f=  1.93489D+05    |proj g|=  1.04794D+00

At iterate  129    f=  1.93489D+05    |proj g|=  7.47225D-01

At iterate  130    f=  1.93489D+05    |proj g|=  9.66593D-01

At iterate  131    f=  1.93489D+05    |proj g|=  1.97119D+00

At iterate  132    f=  1.93489D+05    |proj g|=  1.34022D+00

At iterate  133    f=  1.93489D+05    |proj g|=  1.20775D+00

At iterate  134    f=  1.93489D+05    |proj g|=  1.15790D+00

At iterate  135    f=  1.93489D+05    |proj g|=  6.70829D+00

At iterate  136    f=  1.93489D+05    |proj g|=  3.74054D+00

At iterate  137    f=  1.93489D+05    |proj g|=  2.44103D+00

At iterate  138    f=  1.93489D+05    |proj g|=  3.65483D+00

At iterate  139    f=  1.93489D+05    |proj g|=  1.70945D+00

At iterate  140    f=  1.93489D+05    |proj g|=  1.07639D+01

At iterate  141    f=  1.93489D+05    |proj g|=  1.68574D+00

At iterate  142    f=  1.93489D+05    |proj g|=  1.28638D+00

At iterate  143    f=  1.93489D+05    |proj g|=  5.06248D+00

At iterate  144    f=  1.93489D+05    |proj g|=  1.35128D+00

At iterate  145    f=  1.93489D+05    |proj g|=  1.07123D+00

At iterate  146    f=  1.93489D+05    |proj g|=  2.31756D+00

At iterate  147    f=  1.93489D+05    |proj g|=  3.51225D+00

At iterate  148    f=  1.93489D+05    |proj g|=  2.06784D+00

At iterate  149    f=  1.93489D+05    |proj g|=  7.00013D-01

At iterate  150    f=  1.93489D+05    |proj g|=  5.10321D-01

At iterate  151    f=  1.93489D+05    |proj g|=  1.47166D+00

At iterate  152    f=  1.93489D+05    |proj g|=  1.11346D+00

At iterate  153    f=  1.93488D+05    |proj g|=  1.73071D+00

At iterate  154    f=  1.93488D+05    |proj g|=  9.18962D-01

At iterate  155    f=  1.93488D+05    |proj g|=  7.19074D-01

At iterate  156    f=  1.93488D+05    |proj g|=  3.68068D-01

At iterate  157    f=  1.93488D+05    |proj g|=  4.14944D-01

At iterate  158    f=  1.93488D+05    |proj g|=  3.42904D-01

At iterate  159    f=  1.93488D+05    |proj g|=  3.68326D-01

At iterate  160    f=  1.93488D+05    |proj g|=  4.63971D-01

At iterate  161    f=  1.93488D+05    |proj g|=  5.89901D-01

At iterate  162    f=  1.93488D+05    |proj g|=  6.08011D-01

At iterate  163    f=  1.93488D+05    |proj g|=  4.52081D-01

At iterate  164    f=  1.93488D+05    |proj g|=  2.66468D-01

At iterate  165    f=  1.93488D+05    |proj g|=  3.51513D-01

At iterate  166    f=  1.93488D+05    |proj g|=  2.82214D-01

At iterate  167    f=  1.93488D+05    |proj g|=  9.26900D-01

At iterate  168    f=  1.93488D+05    |proj g|=  9.44211D-01

At iterate  169    f=  1.93488D+05    |proj g|=  2.78230D-01

At iterate  170    f=  1.93488D+05    |proj g|=  2.38941D-01

At iterate  171    f=  1.93488D+05    |proj g|=  4.77804D-01

At iterate  172    f=  1.93488D+05    |proj g|=  7.16551D-01

At iterate  173    f=  1.93488D+05    |proj g|=  4.88993D-01

At iterate  174    f=  1.93488D+05    |proj g|=  2.76452D-01

At iterate  175    f=  1.93488D+05    |proj g|=  3.41228D-01

At iterate  176    f=  1.93488D+05    |proj g|=  3.43866D-01

           * * *

Tit   = total number of iterations
Tnf   = total number of function evaluations
Tnint = total number of segments explored during Cauchy searches
Skip  = number of BFGS updates skipped
Nact  = number of active bounds at final generalized Cauchy point
Projg = norm of the final projected gradient
F     = final function value

           * * *

   N    Tit     Tnf  Tnint  Skip  Nact     Projg        F
   62    176    182    238     0     1   3.439D-01   1.935D+05
  F =   193488.46671631545     

CONVERGENCE: REL_REDUCTION_OF_F_<=_FACTR*EPSMCH             

 Cauchy                time 7.219E-04 seconds.
 Subspace minimization time 1.602E-03 seconds.
 Line search           time 2.289E+03 seconds.

 Total User time 2.303E+03 seconds.

-1.9348846671631545e+05
```
