## Supplementary material for "Modeling site-and-branch-heterogeneity with GFmix": GFP.params

```
5.2500000000000002e-01
8 9 4.7895300000000002e-01 4.9445200000000000e-01
10 11 5.0122100000000003e-01 5.0700999999999996e-01
12 13 4.2276100000000000e-01 4.5157599999999998e-01
14 15 4.2521799999999998e-01 4.3762899999999999e-01
4 5 4.1490700000000003e-01 4.2636700000000000e-01
6 7 4.2095199999999999e-01 4.0300599999999998e-01
16 17 1.9999999999999999e-06 3.0000000000000001e-06
18 19 1.0274000000000000e-02 1.9999999999999999e-06
2 3 4.8086800000000002e-01 5.0500400000000001e-01
20 21 2.4670000000000000e-03 3.2439999999999999e-03
22 23 5.3099600000000002e-01 4.3251899999999999e-01
0 1 5.1966000000000001e-01 5.0944599999999995e-01
24 27 1.2272000000000000e-02 1.9999999999999999e-06
25 28 4.9095299999999997e-01 4.9679400000000001e-01
26 29 2.1921299999999999e-01 2.1921299999999999e-01
5.6000000000000001e-02 5.1499999999999997e-02 8.1299999999999997e-02 7.2200000000000000e-02 5.5700000000000000e-02 3.3099999999999997e-02 5.8999999999999997e-02 2.6400000000000000e-02 3.0800000000000001e-02 3.7699999999999997e-02 3.0300000000000001e-02 8.0900000000000000e-02 2.6300000000000000e-02 5.7900000000000000e-02 3.7100000000000001e-02 5.8700000000000002e-02 5.6099999999999997e-02 3.5000000000000003e-02 5.4500000000000000e-02 5.9600000000000000e-02 
1.1137723057764251e+00 9.5474204828022835e-01 
1.0944194219387950e+00 9.5723697871483793e-01 
1.1702476910994344e+00 9.2252975448825647e-01 
1.2308527661844022e+00 8.2421095145161027e-01 
1.3518636989761249e-01 2.0943530936042167e+00 
1.5825240521972875e-01 2.1688622741842507e+00 
1.6156880933168929e-01 2.3098631694341174e+00 
1.6058822333156239e-01 2.3293321369070750e+00 
1.2841978052688459e+00 9.2720957903541312e-01 
1.0480001310659637e+00 9.0864789978263394e-01 
1.0796368685376150e+00 8.8177803324810811e-01 
1.2884517329073208e+00 9.6133727828412774e-01 
1.7293215895324385e-01 2.5190467004374231e+00 
1.7085316067505474e-01 2.2345800644984002e+00 
1.4545223717483308e-01 2.3833408713431452e+00 
1.9156838243649346e-01 2.0983930786695901e+00 
9.9946699687231211e-01 1.0006329214561949e+00 
1.0002367959864069e+00 1.0002403637752748e+00 
2.2114722208517834e-01 2.6945339577690142e-01 
9.9946141906372177e-01 1.0002841374769968e+00 
1.3243708806502232e+00 7.7491373488804888e-02 
1.0000000000000000e-02 9.4058077890371605e-01 
1.1375559925128800e+00 1.0011935071154641e+00 
1.5008410169293818e-01 2.1769346072667730e+00 
1.1782968984007345e+00 2.4410037553651431e+00 
1.6694407233709316e-01 2.1918113992992581e+00 
9.9487156050651082e-01 1.1975849737216884e+00 
9.9934620102411320e-01 1.0004140551210863e+00 
1.0620455699038194e+00 9.5159685301797725e-01 
1.2019931773284998e+00 6.2277596742815533e-01 
1.0339357047421873e+00 8.8473524773204915e-01 
```
