## Supplementary material for "Modeling site-and-branch-heterogeneity with GFmix": GFP.txt

```
Alignment	Mixture	+F	Tree	Method	G	F	Likelihood	Runtime	NewGFmixInfo
Simulations/018.phy	bin/C20.aafreq.dat	FALSE	Simulations/018_iqtree/018_iqtree.treefile	GFP	GARP	FYMINK	-193488.466716315	2302.30214095116	           * * *;;   N    Tit     Tnf  Tnint  Skip  Nact     Projg        F;   62    176    182    238     0     1   3.439D-01   1.935D+05;  F =   193488.46671631545     ;;CONVERGENCE: REL_REDUCTION_OF_F_<=_FACTR*EPSMCH             ;; Cauchy                time 7.219E-04 seconds.; Subspace minimization time 1.602E-03 seconds.; Line search           time 2.289E+03 seconds.;; Total User time 2.303E+03 seconds.;;-1.9348846671631545e+05
```
