## Supplementary material for "Modeling site-and-branch-heterogeneity with GFmix": OGF.params

```
5.2500000000000002e-01
8 9 0.47895300000000002 0.49445200000000000
10 11 0.50122100000000003 0.50700999999999996
12 13 0.42276100000000000 0.45157599999999998
14 15 0.42521799999999998 0.43762899999999999
4 5 0.41490700000000003 0.42636700000000000
6 7 0.42095199999999999 0.40300599999999998
16 17 0.00000200000000000 0.00000300000000000
18 19 0.01027400000000000 0.00000200000000000
2 3 0.48086800000000002 0.50500400000000001
20 21 0.00246700000000000 0.00324400000000000
22 23 0.53099600000000002 0.43251899999999999
0 1 0.51966000000000001 0.50944599999999995
24 27 0.01227200000000000 0.00000200000000000
25 28 0.49095299999999997 0.49679400000000001
26 29 0.21921299999999999 0.21921299999999999
5.5994400559944008e-02 5.1494850514948502e-02 8.1291870812918707e-02 7.2192780721927807e-02 5.5694430556944306e-02 3.3096690330966898e-02 5.8994100589941006e-02 2.6397360263973602e-02 3.0796920307969204e-02 3.7696230376962299e-02 3.0296970302969704e-02 8.0891910808919110e-02 2.6297370262973702e-02 5.7894210578942104e-02 3.7096290370962903e-02 5.8694130586941312e-02 5.6094390560943903e-02 3.4996500349965008e-02 5.4494550544945508e-02 5.9594040595940409e-02
0.987639553429027
0.980632411067194
0.99284862932062
1.04932182490752
0.498234255444379
0.485148514851485
0.486183074265976
0.487910189982729
0.996052112120016
0.96129541864139
0.972694895132568
0.995682888540031
0.481345392877332
0.484375
0.479806598407281
0.499270072992701
0.978677196446199
0.98423645320197
0.482842436374035
0.489410747730875
0.491656908665105
0.487046632124352
0.981459566074951
0.486114101184069
1.02060606060606
0.48933236574746
0.694745586708204
0.984120682810639
1.00220264317181
0.704855267586671
0.69976799113768
```
