## Supplementary material for "Modeling site-and-branch-heterogeneity with GFmix": 019.phy.utreec

```
8 9 0.492146 0.472672
10 11 0.502675 0.473607
12 13 0.427462 0.439517
14 15 0.419784 0.398467
4 5 0.418310 0.418953
6 7 0.439303 0.424013
16 17 0.001311 0.000003
18 19 0.003455 0.005153
2 3 0.474499 0.492359
20 21 0.014607 0.002087
22 23 0.586212 0.440886
0 1 0.497305 0.507873
24 27 0.016032 0.000002
25 28 0.472037 0.535291
26 29 0.194473 0.194473
```
