## Supplementary material for "Modeling site-and-branch-heterogeneity with GFmix": 019.phy.utreecu

```
14 15 0.4197835868 0.3984671470
12 13 0.4274615391 0.4395167044
10 11 0.5026750750 0.4736071252
8 9 0.4921459670 0.4726716875
16 17 0.0051529724 0.0034546711
18 19 0.0000027364 0.0013114732
6 7 0.4393028364 0.4240130845
4 5 0.4183102849 0.4189527626
20 21 0.4408856915 0.5862118678
22 23 0.0020868201 0.0146066698
24 25 0.3889454039 0.4720365464
2 3 0.4744987154 0.4923588429
26 27 0.5352908768 0.0160316854
1 28 0.5078734625 0.0000023228
0 29 0.4973046170 0.0000000000
```
