## Supplementary material for "Modeling site-and-branch-heterogeneity with GFmix": C20pi1.nwk

```
((((A1:0.5[&model=LG+F{0.0952936680516706/0.0189992201642095/0.07148357225519/0.0327947318223174/0.0129729000314376/0.0168041824574876/0.0183429778483666/0.040541739603297/0.0107370740668608/0.00884470007588354/0.0112155121945287/0.0198919050120898/0.00793359039042323/0.00398888727437194/0.0209140150173338/0.315925230718465/0.269557587948732/0.00152262213441277/0.00436718533485754/0.0178684165307919}],A2:0.5[&model=LG+F{0.0952936680516706/0.0189992201642095/0.07148357225519/0.0327947318223174/0.0129729000314376/0.0168041824574876/0.0183429778483666/0.040541739603297/0.0107370740668608/0.00884470007588354/0.0112155121945287/0.0198919050120898/0.00793359039042323/0.00398888727437194/0.0209140150173338/0.315925230718465/0.269557587948732/0.00152262213441277/0.00436718533485754/0.0178684165307919}]):0.001[&model=LG+F{0.0952936680516706/0.0189992201642095/0.07148357225519/0.0327947318223174/0.0129729000314376/0.0168041824574876/0.0183429778483666/0.040541739603297/0.0107370740668608/0.00884470007588354/0.0112155121945287/0.0198919050120898/0.00793359039042323/0.00398888727437194/0.0209140150173338/0.315925230718465/0.269557587948732/0.00152262213441277/0.00436718533485754/0.0178684165307919}],(A3:0.5[&model=LG+F{0.0952936680516706/0.0189992201642095/0.07148357225519/0.0327947318223174/0.0129729000314376/0.0168041824574876/0.0183429778483666/0.040541739603297/0.0107370740668608/0.00884470007588354/0.0112155121945287/0.0198919050120898/0.00793359039042323/0.00398888727437194/0.0209140150173338/0.315925230718465/0.269557587948732/0.00152262213441277/0.00436718533485754/0.0178684165307919}],A4:0.5[&model=LG+F{0.0952936680516706/0.0189992201642095/0.07148357225519/0.0327947318223174/0.0129729000314376/0.0168041824574876/0.0183429778483666/0.040541739603297/0.0107370740668608/0.00884470007588354/0.0112155121945287/0.0198919050120898/0.00793359039042323/0.00398888727437194/0.0209140150173338/0.315925230718465/0.269557587948732/0.00152262213441277/0.00436718533485754/0.0178684165307919}]):0.001[&model=LG+F{0.0952936680516706/0.0189992201642095/0.07148357225519/0.0327947318223174/0.0129729000314376/0.0168041824574876/0.0183429778483666/0.040541739603297/0.0107370740668608/0.00884470007588354/0.0112155121945287/0.0198919050120898/0.00793359039042323/0.00398888727437194/0.0209140150173338/0.315925230718465/0.269557587948732/0.00152262213441277/0.00436718533485754/0.0178684165307919}]):0.5[&model=LG+F{0.0952936680516706/0.0189992201642095/0.07148357225519/0.0327947318223174/0.0129729000314376/0.0168041824574876/0.0183429778483666/0.040541739603297/0.0107370740668608/0.00884470007588354/0.0112155121945287/0.0198919050120898/0.00793359039042323/0.00398888727437194/0.0209140150173338/0.315925230718465/0.269557587948732/0.00152262213441277/0.00436718533485754/0.0178684165307919}],((B1:0.5[&model=LG+F{0.0129837662590392/0.00258864454228337/0.171730615773225/0.0322577747492277/0.0127604912071146/0.0165290430028666/0.0180426432778455/0.00552381371717816/0.0105612730298001/0.0212483196130519/0.0110318775597403/0.0477878901243726/0.0190594890554172/0.00958281806947801/0.00284953542113479/0.310752500899515/0.265144048169286/0.00149769182764443/0.0104916332954587/0.0175758520819315}],B2:0.5[&model=LG+F{0.0129837662590392/0.00258864454228337/0.171730615773225/0.0322577747492277/0.0127604912071146/0.0165290430028666/0.0180426432778455/0.00552381371717816/0.0105612730298001/0.0212483196130519/0.0110318775597403/0.0477878901243726/0.0190594890554172/0.00958281806947801/0.00284953542113479/0.310752500899515/0.265144048169286/0.00149769182764443/0.0104916332954587/0.0175758520819315}]):0.001[&model=LG+F{0.0129837662590392/0.00258864454228337/0.171730615773225/0.0322577747492277/0.0127604912071146/0.0165290430028666/0.0180426432778455/0.00552381371717816/0.0105612730298001/0.0212483196130519/0.0110318775597403/0.0477878901243726/0.0190594890554172/0.00958281806947801/0.00284953542113479/0.310752500899515/0.265144048169286/0.00149769182764443/0.0104916332954587/0.0175758520819315}],(B3:0.5[&model=LG+F{0.0129837662590392/0.00258864454228337/0.171730615773225/0.0322577747492277/0.0127604912071146/0.0165290430028666/0.0180426432778455/0.00552381371717816/0.0105612730298001/0.0212483196130519/0.0110318775597403/0.0477878901243726/0.0190594890554172/0.00958281806947801/0.00284953542113479/0.310752500899515/0.265144048169286/0.00149769182764443/0.0104916332954587/0.0175758520819315}],B4:0.5[&model=LG+F{0.0129837662590392/0.00258864454228337/0.171730615773225/0.0322577747492277/0.0127604912071146/0.0165290430028666/0.0180426432778455/0.00552381371717816/0.0105612730298001/0.0212483196130519/0.0110318775597403/0.0477878901243726/0.0190594890554172/0.00958281806947801/0.00284953542113479/0.310752500899515/0.265144048169286/0.00149769182764443/0.0104916332954587/0.0175758520819315}]):0.001[&model=LG+F{0.0129837662590392/0.00258864454228337/0.171730615773225/0.0322577747492277/0.0127604912071146/0.0165290430028666/0.0180426432778455/0.00552381371717816/0.0105612730298001/0.0212483196130519/0.0110318775597403/0.0477878901243726/0.0190594890554172/0.00958281806947801/0.00284953542113479/0.310752500899515/0.265144048169286/0.00149769182764443/0.0104916332954587/0.0175758520819315}]):0.5[&model=LG+F{0.0129837662590392/0.00258864454228337/0.171730615773225/0.0322577747492277/0.0127604912071146/0.0165290430028666/0.0180426432778455/0.00552381371717816/0.0105612730298001/0.0212483196130519/0.0110318775597403/0.0477878901243726/0.0190594890554172/0.00958281806947801/0.00284953542113479/0.310752500899515/0.265144048169286/0.00149769182764443/0.0104916332954587/0.0175758520819315}]):0.25[&model=LG+F{0.0952936680516706/0.0189992201642095/0.07148357225519/0.0327947318223174/0.0129729000314376/0.0168041824574876/0.0183429778483666/0.040541739603297/0.0107370740668608/0.00884470007588354/0.0112155121945287/0.0198919050120898/0.00793359039042323/0.00398888727437194/0.0209140150173338/0.315925230718465/0.269557587948732/0.00152262213441277/0.00436718533485754/0.0178684165307919}],(((C1:0.5[&model=LG+F{0.0952936680516706/0.0189992201642095/0.07148357225519/0.0327947318223174/0.0129729000314376/0.0168041824574876/0.0183429778483666/0.040541739603297/0.0107370740668608/0.00884470007588354/0.0112155121945287/0.0198919050120898/0.00793359039042323/0.00398888727437194/0.0209140150173338/0.315925230718465/0.269557587948732/0.00152262213441277/0.00436718533485754/0.0178684165307919}],C2:0.5[&model=LG+F{0.0952936680516706/0.0189992201642095/0.07148357225519/0.0327947318223174/0.0129729000314376/0.0168041824574876/0.0183429778483666/0.040541739603297/0.0107370740668608/0.00884470007588354/0.0112155121945287/0.0198919050120898/0.00793359039042323/0.00398888727437194/0.0209140150173338/0.315925230718465/0.269557587948732/0.00152262213441277/0.00436718533485754/0.0178684165307919}]):0.001[&model=LG+F{0.0952936680516706/0.0189992201642095/0.07148357225519/0.0327947318223174/0.0129729000314376/0.0168041824574876/0.0183429778483666/0.040541739603297/0.0107370740668608/0.00884470007588354/0.0112155121945287/0.0198919050120898/0.00793359039042323/0.00398888727437194/0.0209140150173338/0.315925230718465/0.269557587948732/0.00152262213441277/0.00436718533485754/0.0178684165307919}],(C3:0.5[&model=LG+F{0.0952936680516706/0.0189992201642095/0.07148357225519/0.0327947318223174/0.0129729000314376/0.0168041824574876/0.0183429778483666/0.040541739603297/0.0107370740668608/0.00884470007588354/0.0112155121945287/0.0198919050120898/0.00793359039042323/0.00398888727437194/0.0209140150173338/0.315925230718465/0.269557587948732/0.00152262213441277/0.00436718533485754/0.0178684165307919}],C4:0.5[&model=LG+F{0.0952936680516706/0.0189992201642095/0.07148357225519/0.0327947318223174/0.0129729000314376/0.0168041824574876/0.0183429778483666/0.040541739603297/0.0107370740668608/0.00884470007588354/0.0112155121945287/0.0198919050120898/0.00793359039042323/0.00398888727437194/0.0209140150173338/0.315925230718465/0.269557587948732/0.00152262213441277/0.00436718533485754/0.0178684165307919}]):0.001[&model=LG+F{0.0952936680516706/0.0189992201642095/0.07148357225519/0.0327947318223174/0.0129729000314376/0.0168041824574876/0.0183429778483666/0.040541739603297/0.0107370740668608/0.00884470007588354/0.0112155121945287/0.0198919050120898/0.00793359039042323/0.00398888727437194/0.0209140150173338/0.315925230718465/0.269557587948732/0.00152262213441277/0.00436718533485754/0.0178684165307919}]):0.5[&model=LG+F{0.0952936680516706/0.0189992201642095/0.07148357225519/0.0327947318223174/0.0129729000314376/0.0168041824574876/0.0183429778483666/0.040541739603297/0.0107370740668608/0.00884470007588354/0.0112155121945287/0.0198919050120898/0.00793359039042323/0.00398888727437194/0.0209140150173338/0.315925230718465/0.269557587948732/0.00152262213441277/0.00436718533485754/0.0178684165307919}],((D1:0.5[&model=LG+F{0.0129837662590392/0.00258864454228337/0.171730615773225/0.0322577747492277/0.0127604912071146/0.0165290430028666/0.0180426432778455/0.00552381371717816/0.0105612730298001/0.0212483196130519/0.0110318775597403/0.0477878901243726/0.0190594890554172/0.00958281806947801/0.00284953542113479/0.310752500899515/0.265144048169286/0.00149769182764443/0.0104916332954587/0.0175758520819315}],D2:0.5[&model=LG+F{0.0129837662590392/0.00258864454228337/0.171730615773225/0.0322577747492277/0.0127604912071146/0.0165290430028666/0.0180426432778455/0.00552381371717816/0.0105612730298001/0.0212483196130519/0.0110318775597403/0.0477878901243726/0.0190594890554172/0.00958281806947801/0.00284953542113479/0.310752500899515/0.265144048169286/0.00149769182764443/0.0104916332954587/0.0175758520819315}]):0.001[&model=LG+F{0.0129837662590392/0.00258864454228337/0.171730615773225/0.0322577747492277/0.0127604912071146/0.0165290430028666/0.0180426432778455/0.00552381371717816/0.0105612730298001/0.0212483196130519/0.0110318775597403/0.0477878901243726/0.0190594890554172/0.00958281806947801/0.00284953542113479/0.310752500899515/0.265144048169286/0.00149769182764443/0.0104916332954587/0.0175758520819315}],(D3:0.5[&model=LG+F{0.0129837662590392/0.00258864454228337/0.171730615773225/0.0322577747492277/0.0127604912071146/0.0165290430028666/0.0180426432778455/0.00552381371717816/0.0105612730298001/0.0212483196130519/0.0110318775597403/0.0477878901243726/0.0190594890554172/0.00958281806947801/0.00284953542113479/0.310752500899515/0.265144048169286/0.00149769182764443/0.0104916332954587/0.0175758520819315}],D4:0.5[&model=LG+F{0.0129837662590392/0.00258864454228337/0.171730615773225/0.0322577747492277/0.0127604912071146/0.0165290430028666/0.0180426432778455/0.00552381371717816/0.0105612730298001/0.0212483196130519/0.0110318775597403/0.0477878901243726/0.0190594890554172/0.00958281806947801/0.00284953542113479/0.310752500899515/0.265144048169286/0.00149769182764443/0.0104916332954587/0.0175758520819315}]):0.001[&model=LG+F{0.0129837662590392/0.00258864454228337/0.171730615773225/0.0322577747492277/0.0127604912071146/0.0165290430028666/0.0180426432778455/0.00552381371717816/0.0105612730298001/0.0212483196130519/0.0110318775597403/0.0477878901243726/0.0190594890554172/0.00958281806947801/0.00284953542113479/0.310752500899515/0.265144048169286/0.00149769182764443/0.0104916332954587/0.0175758520819315}]):0.5[&model=LG+F{0.0129837662590392/0.00258864454228337/0.171730615773225/0.0322577747492277/0.0127604912071146/0.0165290430028666/0.0180426432778455/0.00552381371717816/0.0105612730298001/0.0212483196130519/0.0110318775597403/0.0477878901243726/0.0190594890554172/0.00958281806947801/0.00284953542113479/0.310752500899515/0.265144048169286/0.00149769182764443/0.0104916332954587/0.0175758520819315}]):0.25[&model=LG+F{0.0952936680516706/0.0189992201642095/0.07148357225519/0.0327947318223174/0.0129729000314376/0.0168041824574876/0.0183429778483666/0.040541739603297/0.0107370740668608/0.00884470007588354/0.0112155121945287/0.0198919050120898/0.00793359039042323/0.00398888727437194/0.0209140150173338/0.315925230718465/0.269557587948732/0.00152262213441277/0.00436718533485754/0.0178684165307919}]);
```
