## Supplementary material for "Modeling site-and-branch-heterogeneity with GFmix": C20pi2.nwk

```
((((A1:0.5[&model=LG+F{0.223719597541598/0.00560302422815547/0.00692344423532695/0.00312992862578144/0.0344736977759528/0.0063322222858283/0.00700607037713735/0.0214573337061828/0.00241170640224351/0.103562693988906/0.0780874978371875/0.00380807223978156/0.027781599960391/0.0101021630985352/0.018045125713928/0.0491177546485457/0.110633768399081/0.00175623877256849/0.00435325065801931/0.28169466392161}],A2:0.5[&model=LG+F{0.223719597541598/0.00560302422815547/0.00692344423532695/0.00312992862578144/0.0344736977759528/0.0063322222858283/0.00700607037713735/0.0214573337061828/0.00241170640224351/0.103562693988906/0.0780874978371875/0.00380807223978156/0.027781599960391/0.0101021630985352/0.018045125713928/0.0491177546485457/0.110633768399081/0.00175623877256849/0.00435325065801931/0.28169466392161}]):0.001[&model=LG+F{0.223719597541598/0.00560302422815547/0.00692344423532695/0.00312992862578144/0.0344736977759528/0.0063322222858283/0.00700607037713735/0.0214573337061828/0.00241170640224351/0.103562693988906/0.0780874978371875/0.00380807223978156/0.027781599960391/0.0101021630985352/0.018045125713928/0.0491177546485457/0.110633768399081/0.00175623877256849/0.00435325065801931/0.28169466392161}],(A3:0.5[&model=LG+F{0.223719597541598/0.00560302422815547/0.00692344423532695/0.00312992862578144/0.0344736977759528/0.0063322222858283/0.00700607037713735/0.0214573337061828/0.00241170640224351/0.103562693988906/0.0780874978371875/0.00380807223978156/0.027781599960391/0.0101021630985352/0.018045125713928/0.0491177546485457/0.110633768399081/0.00175623877256849/0.00435325065801931/0.28169466392161}],A4:0.5[&model=LG+F{0.223719597541598/0.00560302422815547/0.00692344423532695/0.00312992862578144/0.0344736977759528/0.0063322222858283/0.00700607037713735/0.0214573337061828/0.00241170640224351/0.103562693988906/0.0780874978371875/0.00380807223978156/0.027781599960391/0.0101021630985352/0.018045125713928/0.0491177546485457/0.110633768399081/0.00175623877256849/0.00435325065801931/0.28169466392161}]):0.001[&model=LG+F{0.223719597541598/0.00560302422815547/0.00692344423532695/0.00312992862578144/0.0344736977759528/0.0063322222858283/0.00700607037713735/0.0214573337061828/0.00241170640224351/0.103562693988906/0.0780874978371875/0.00380807223978156/0.027781599960391/0.0101021630985352/0.018045125713928/0.0491177546485457/0.110633768399081/0.00175623877256849/0.00435325065801931/0.28169466392161}]):0.5[&model=LG+F{0.223719597541598/0.00560302422815547/0.00692344423532695/0.00312992862578144/0.0344736977759528/0.0063322222858283/0.00700607037713735/0.0214573337061828/0.00241170640224351/0.103562693988906/0.0780874978371875/0.00380807223978156/0.027781599960391/0.0101021630985352/0.018045125713928/0.0491177546485457/0.110633768399081/0.00175623877256849/0.00435325065801931/0.28169466392161}],((B1:0.5[&model=LG+F{0.0311703698581232/0.000780657302421426/0.0170084587124967/0.00314822698443716/0.0346752397794659/0.00636924206753176/0.00704702964613539/0.00298960410773369/0.00242580585114374/0.25441698452303/0.0785440172064098/0.00935508935481023/0.0682495850089123/0.0248174489644358/0.00251418851464221/0.0494049095323726/0.111280561542198/0.0017665061910268/0.0106944002963539/0.283341522559018}],B2:0.5[&model=LG+F{0.0311703698581232/0.000780657302421426/0.0170084587124967/0.00314822698443716/0.0346752397794659/0.00636924206753176/0.00704702964613539/0.00298960410773369/0.00242580585114374/0.25441698452303/0.0785440172064098/0.00935508935481023/0.0682495850089123/0.0248174489644358/0.00251418851464221/0.0494049095323726/0.111280561542198/0.0017665061910268/0.0106944002963539/0.283341522559018}]):0.001[&model=LG+F{0.0311703698581232/0.000780657302421426/0.0170084587124967/0.00314822698443716/0.0346752397794659/0.00636924206753176/0.00704702964613539/0.00298960410773369/0.00242580585114374/0.25441698452303/0.0785440172064098/0.00935508935481023/0.0682495850089123/0.0248174489644358/0.00251418851464221/0.0494049095323726/0.111280561542198/0.0017665061910268/0.0106944002963539/0.283341522559018}],(B3:0.5[&model=LG+F{0.0311703698581232/0.000780657302421426/0.0170084587124967/0.00314822698443716/0.0346752397794659/0.00636924206753176/0.00704702964613539/0.00298960410773369/0.00242580585114374/0.25441698452303/0.0785440172064098/0.00935508935481023/0.0682495850089123/0.0248174489644358/0.00251418851464221/0.0494049095323726/0.111280561542198/0.0017665061910268/0.0106944002963539/0.283341522559018}],B4:0.5[&model=LG+F{0.0311703698581232/0.000780657302421426/0.0170084587124967/0.00314822698443716/0.0346752397794659/0.00636924206753176/0.00704702964613539/0.00298960410773369/0.00242580585114374/0.25441698452303/0.0785440172064098/0.00935508935481023/0.0682495850089123/0.0248174489644358/0.00251418851464221/0.0494049095323726/0.111280561542198/0.0017665061910268/0.0106944002963539/0.283341522559018}]):0.001[&model=LG+F{0.0311703698581232/0.000780657302421426/0.0170084587124967/0.00314822698443716/0.0346752397794659/0.00636924206753176/0.00704702964613539/0.00298960410773369/0.00242580585114374/0.25441698452303/0.0785440172064098/0.00935508935481023/0.0682495850089123/0.0248174489644358/0.00251418851464221/0.0494049095323726/0.111280561542198/0.0017665061910268/0.0106944002963539/0.283341522559018}]):0.5[&model=LG+F{0.0311703698581232/0.000780657302421426/0.0170084587124967/0.00314822698443716/0.0346752397794659/0.00636924206753176/0.00704702964613539/0.00298960410773369/0.00242580585114374/0.25441698452303/0.0785440172064098/0.00935508935481023/0.0682495850089123/0.0248174489644358/0.00251418851464221/0.0494049095323726/0.111280561542198/0.0017665061910268/0.0106944002963539/0.283341522559018}]):0.25[&model=LG+F{0.223719597541598/0.00560302422815547/0.00692344423532695/0.00312992862578144/0.0344736977759528/0.0063322222858283/0.00700607037713735/0.0214573337061828/0.00241170640224351/0.103562693988906/0.0780874978371875/0.00380807223978156/0.027781599960391/0.0101021630985352/0.018045125713928/0.0491177546485457/0.110633768399081/0.00175623877256849/0.00435325065801931/0.28169466392161}],(((C1:0.5[&model=LG+F{0.223719597541598/0.00560302422815547/0.00692344423532695/0.00312992862578144/0.0344736977759528/0.0063322222858283/0.00700607037713735/0.0214573337061828/0.00241170640224351/0.103562693988906/0.0780874978371875/0.00380807223978156/0.027781599960391/0.0101021630985352/0.018045125713928/0.0491177546485457/0.110633768399081/0.00175623877256849/0.00435325065801931/0.28169466392161}],C2:0.5[&model=LG+F{0.223719597541598/0.00560302422815547/0.00692344423532695/0.00312992862578144/0.0344736977759528/0.0063322222858283/0.00700607037713735/0.0214573337061828/0.00241170640224351/0.103562693988906/0.0780874978371875/0.00380807223978156/0.027781599960391/0.0101021630985352/0.018045125713928/0.0491177546485457/0.110633768399081/0.00175623877256849/0.00435325065801931/0.28169466392161}]):0.001[&model=LG+F{0.223719597541598/0.00560302422815547/0.00692344423532695/0.00312992862578144/0.0344736977759528/0.0063322222858283/0.00700607037713735/0.0214573337061828/0.00241170640224351/0.103562693988906/0.0780874978371875/0.00380807223978156/0.027781599960391/0.0101021630985352/0.018045125713928/0.0491177546485457/0.110633768399081/0.00175623877256849/0.00435325065801931/0.28169466392161}],(C3:0.5[&model=LG+F{0.223719597541598/0.00560302422815547/0.00692344423532695/0.00312992862578144/0.0344736977759528/0.0063322222858283/0.00700607037713735/0.0214573337061828/0.00241170640224351/0.103562693988906/0.0780874978371875/0.00380807223978156/0.027781599960391/0.0101021630985352/0.018045125713928/0.0491177546485457/0.110633768399081/0.00175623877256849/0.00435325065801931/0.28169466392161}],C4:0.5[&model=LG+F{0.223719597541598/0.00560302422815547/0.00692344423532695/0.00312992862578144/0.0344736977759528/0.0063322222858283/0.00700607037713735/0.0214573337061828/0.00241170640224351/0.103562693988906/0.0780874978371875/0.00380807223978156/0.027781599960391/0.0101021630985352/0.018045125713928/0.0491177546485457/0.110633768399081/0.00175623877256849/0.00435325065801931/0.28169466392161}]):0.001[&model=LG+F{0.223719597541598/0.00560302422815547/0.00692344423532695/0.00312992862578144/0.0344736977759528/0.0063322222858283/0.00700607037713735/0.0214573337061828/0.00241170640224351/0.103562693988906/0.0780874978371875/0.00380807223978156/0.027781599960391/0.0101021630985352/0.018045125713928/0.0491177546485457/0.110633768399081/0.00175623877256849/0.00435325065801931/0.28169466392161}]):0.5[&model=LG+F{0.223719597541598/0.00560302422815547/0.00692344423532695/0.00312992862578144/0.0344736977759528/0.0063322222858283/0.00700607037713735/0.0214573337061828/0.00241170640224351/0.103562693988906/0.0780874978371875/0.00380807223978156/0.027781599960391/0.0101021630985352/0.018045125713928/0.0491177546485457/0.110633768399081/0.00175623877256849/0.00435325065801931/0.28169466392161}],((D1:0.5[&model=LG+F{0.0311703698581232/0.000780657302421426/0.0170084587124967/0.00314822698443716/0.0346752397794659/0.00636924206753176/0.00704702964613539/0.00298960410773369/0.00242580585114374/0.25441698452303/0.0785440172064098/0.00935508935481023/0.0682495850089123/0.0248174489644358/0.00251418851464221/0.0494049095323726/0.111280561542198/0.0017665061910268/0.0106944002963539/0.283341522559018}],D2:0.5[&model=LG+F{0.0311703698581232/0.000780657302421426/0.0170084587124967/0.00314822698443716/0.0346752397794659/0.00636924206753176/0.00704702964613539/0.00298960410773369/0.00242580585114374/0.25441698452303/0.0785440172064098/0.00935508935481023/0.0682495850089123/0.0248174489644358/0.00251418851464221/0.0494049095323726/0.111280561542198/0.0017665061910268/0.0106944002963539/0.283341522559018}]):0.001[&model=LG+F{0.0311703698581232/0.000780657302421426/0.0170084587124967/0.00314822698443716/0.0346752397794659/0.00636924206753176/0.00704702964613539/0.00298960410773369/0.00242580585114374/0.25441698452303/0.0785440172064098/0.00935508935481023/0.0682495850089123/0.0248174489644358/0.00251418851464221/0.0494049095323726/0.111280561542198/0.0017665061910268/0.0106944002963539/0.283341522559018}],(D3:0.5[&model=LG+F{0.0311703698581232/0.000780657302421426/0.0170084587124967/0.00314822698443716/0.0346752397794659/0.00636924206753176/0.00704702964613539/0.00298960410773369/0.00242580585114374/0.25441698452303/0.0785440172064098/0.00935508935481023/0.0682495850089123/0.0248174489644358/0.00251418851464221/0.0494049095323726/0.111280561542198/0.0017665061910268/0.0106944002963539/0.283341522559018}],D4:0.5[&model=LG+F{0.0311703698581232/0.000780657302421426/0.0170084587124967/0.00314822698443716/0.0346752397794659/0.00636924206753176/0.00704702964613539/0.00298960410773369/0.00242580585114374/0.25441698452303/0.0785440172064098/0.00935508935481023/0.0682495850089123/0.0248174489644358/0.00251418851464221/0.0494049095323726/0.111280561542198/0.0017665061910268/0.0106944002963539/0.283341522559018}]):0.001[&model=LG+F{0.0311703698581232/0.000780657302421426/0.0170084587124967/0.00314822698443716/0.0346752397794659/0.00636924206753176/0.00704702964613539/0.00298960410773369/0.00242580585114374/0.25441698452303/0.0785440172064098/0.00935508935481023/0.0682495850089123/0.0248174489644358/0.00251418851464221/0.0494049095323726/0.111280561542198/0.0017665061910268/0.0106944002963539/0.283341522559018}]):0.5[&model=LG+F{0.0311703698581232/0.000780657302421426/0.0170084587124967/0.00314822698443716/0.0346752397794659/0.00636924206753176/0.00704702964613539/0.00298960410773369/0.00242580585114374/0.25441698452303/0.0785440172064098/0.00935508935481023/0.0682495850089123/0.0248174489644358/0.00251418851464221/0.0494049095323726/0.111280561542198/0.0017665061910268/0.0106944002963539/0.283341522559018}]):0.25[&model=LG+F{0.223719597541598/0.00560302422815547/0.00692344423532695/0.00312992862578144/0.0344736977759528/0.0063322222858283/0.00700607037713735/0.0214573337061828/0.00241170640224351/0.103562693988906/0.0780874978371875/0.00380807223978156/0.027781599960391/0.0101021630985352/0.018045125713928/0.0491177546485457/0.110633768399081/0.00175623877256849/0.00435325065801931/0.28169466392161}]);
```
