## Supplementary material for "Modeling site-and-branch-heterogeneity with GFmix": C20pi3.nwk

```
((((A1:0.5[&model=LG+F{0.0244085656425552/0.00172451182860905/0.00120319501792978/0.000570158862824481/0.00500196752828736/0.00127972709858243/0.00150920771871951/0.00131891198175103/0.00117775416515441/0.370576519022847/0.129816194485362/0.00128100886115128/0.0197896573591901/0.0120981707126248/0.00233614804406559/0.00272377967651125/0.0178446405510431/0.00120315397868234/0.00339856606083685/0.400737850800987}],A2:0.5[&model=LG+F{0.0244085656425552/0.00172451182860905/0.00120319501792978/0.000570158862824481/0.00500196752828736/0.00127972709858243/0.00150920771871951/0.00131891198175103/0.00117775416515441/0.370576519022847/0.129816194485362/0.00128100886115128/0.0197896573591901/0.0120981707126248/0.00233614804406559/0.00272377967651125/0.0178446405510431/0.00120315397868234/0.00339856606083685/0.400737850800987}]):0.001[&model=LG+F{0.0244085656425552/0.00172451182860905/0.00120319501792978/0.000570158862824481/0.00500196752828736/0.00127972709858243/0.00150920771871951/0.00131891198175103/0.00117775416515441/0.370576519022847/0.129816194485362/0.00128100886115128/0.0197896573591901/0.0120981707126248/0.00233614804406559/0.00272377967651125/0.0178446405510431/0.00120315397868234/0.00339856606083685/0.400737850800987}],(A3:0.5[&model=LG+F{0.0244085656425552/0.00172451182860905/0.00120319501792978/0.000570158862824481/0.00500196752828736/0.00127972709858243/0.00150920771871951/0.00131891198175103/0.00117775416515441/0.370576519022847/0.129816194485362/0.00128100886115128/0.0197896573591901/0.0120981707126248/0.00233614804406559/0.00272377967651125/0.0178446405510431/0.00120315397868234/0.00339856606083685/0.400737850800987}],A4:0.5[&model=LG+F{0.0244085656425552/0.00172451182860905/0.00120319501792978/0.000570158862824481/0.00500196752828736/0.00127972709858243/0.00150920771871951/0.00131891198175103/0.00117775416515441/0.370576519022847/0.129816194485362/0.00128100886115128/0.0197896573591901/0.0120981707126248/0.00233614804406559/0.00272377967651125/0.0178446405510431/0.00120315397868234/0.00339856606083685/0.400737850800987}]):0.001[&model=LG+F{0.0244085656425552/0.00172451182860905/0.00120319501792978/0.000570158862824481/0.00500196752828736/0.00127972709858243/0.00150920771871951/0.00131891198175103/0.00117775416515441/0.370576519022847/0.129816194485362/0.00128100886115128/0.0197896573591901/0.0120981707126248/0.00233614804406559/0.00272377967651125/0.0178446405510431/0.00120315397868234/0.00339856606083685/0.400737850800987}]):0.5[&model=LG+F{0.0244085656425552/0.00172451182860905/0.00120319501792978/0.000570158862824481/0.00500196752828736/0.00127972709858243/0.00150920771871951/0.00131891198175103/0.00117775416515441/0.370576519022847/0.129816194485362/0.00128100886115128/0.0197896573591901/0.0120981707126248/0.00233614804406559/0.00272377967651125/0.0178446405510431/0.00120315397868234/0.00339856606083685/0.400737850800987}],((B1:0.5[&model=LG+F{0.00216271514447229/0.000152799959783461/0.00187974060446852/0.000364709116027454/0.00319956993495214/0.000818593148878323/0.000965383244714105/0.000116861881969247/0.00075336491016425/0.578948316348913/0.0830385224606763/0.00200130846214206/0.0309172012286041/0.0189008617800311/0.000206993840958082/0.00174229910792384/0.011414543394026/0.000769612212702252/0.00530954876501699/0.256336885829242}],B2:0.5[&model=LG+F{0.00216271514447229/0.000152799959783461/0.00187974060446852/0.000364709116027454/0.00319956993495214/0.000818593148878323/0.000965383244714105/0.000116861881969247/0.00075336491016425/0.578948316348913/0.0830385224606763/0.00200130846214206/0.0309172012286041/0.0189008617800311/0.000206993840958082/0.00174229910792384/0.011414543394026/0.000769612212702252/0.00530954876501699/0.256336885829242}]):0.001[&model=LG+F{0.00216271514447229/0.000152799959783461/0.00187974060446852/0.000364709116027454/0.00319956993495214/0.000818593148878323/0.000965383244714105/0.000116861881969247/0.00075336491016425/0.578948316348913/0.0830385224606763/0.00200130846214206/0.0309172012286041/0.0189008617800311/0.000206993840958082/0.00174229910792384/0.011414543394026/0.000769612212702252/0.00530954876501699/0.256336885829242}],(B3:0.5[&model=LG+F{0.00216271514447229/0.000152799959783461/0.00187974060446852/0.000364709116027454/0.00319956993495214/0.000818593148878323/0.000965383244714105/0.000116861881969247/0.00075336491016425/0.578948316348913/0.0830385224606763/0.00200130846214206/0.0309172012286041/0.0189008617800311/0.000206993840958082/0.00174229910792384/0.011414543394026/0.000769612212702252/0.00530954876501699/0.256336885829242}],B4:0.5[&model=LG+F{0.00216271514447229/0.000152799959783461/0.00187974060446852/0.000364709116027454/0.00319956993495214/0.000818593148878323/0.000965383244714105/0.000116861881969247/0.00075336491016425/0.578948316348913/0.0830385224606763/0.00200130846214206/0.0309172012286041/0.0189008617800311/0.000206993840958082/0.00174229910792384/0.011414543394026/0.000769612212702252/0.00530954876501699/0.256336885829242}]):0.001[&model=LG+F{0.00216271514447229/0.000152799959783461/0.00187974060446852/0.000364709116027454/0.00319956993495214/0.000818593148878323/0.000965383244714105/0.000116861881969247/0.00075336491016425/0.578948316348913/0.0830385224606763/0.00200130846214206/0.0309172012286041/0.0189008617800311/0.000206993840958082/0.00174229910792384/0.011414543394026/0.000769612212702252/0.00530954876501699/0.256336885829242}]):0.5[&model=LG+F{0.00216271514447229/0.000152799959783461/0.00187974060446852/0.000364709116027454/0.00319956993495214/0.000818593148878323/0.000965383244714105/0.000116861881969247/0.00075336491016425/0.578948316348913/0.0830385224606763/0.00200130846214206/0.0309172012286041/0.0189008617800311/0.000206993840958082/0.00174229910792384/0.011414543394026/0.000769612212702252/0.00530954876501699/0.256336885829242}]):0.25[&model=LG+F{0.0244085656425552/0.00172451182860905/0.00120319501792978/0.000570158862824481/0.00500196752828736/0.00127972709858243/0.00150920771871951/0.00131891198175103/0.00117775416515441/0.370576519022847/0.129816194485362/0.00128100886115128/0.0197896573591901/0.0120981707126248/0.00233614804406559/0.00272377967651125/0.0178446405510431/0.00120315397868234/0.00339856606083685/0.400737850800987}],(((C1:0.5[&model=LG+F{0.0244085656425552/0.00172451182860905/0.00120319501792978/0.000570158862824481/0.00500196752828736/0.00127972709858243/0.00150920771871951/0.00131891198175103/0.00117775416515441/0.370576519022847/0.129816194485362/0.00128100886115128/0.0197896573591901/0.0120981707126248/0.00233614804406559/0.00272377967651125/0.0178446405510431/0.00120315397868234/0.00339856606083685/0.400737850800987}],C2:0.5[&model=LG+F{0.0244085656425552/0.00172451182860905/0.00120319501792978/0.000570158862824481/0.00500196752828736/0.00127972709858243/0.00150920771871951/0.00131891198175103/0.00117775416515441/0.370576519022847/0.129816194485362/0.00128100886115128/0.0197896573591901/0.0120981707126248/0.00233614804406559/0.00272377967651125/0.0178446405510431/0.00120315397868234/0.00339856606083685/0.400737850800987}]):0.001[&model=LG+F{0.0244085656425552/0.00172451182860905/0.00120319501792978/0.000570158862824481/0.00500196752828736/0.00127972709858243/0.00150920771871951/0.00131891198175103/0.00117775416515441/0.370576519022847/0.129816194485362/0.00128100886115128/0.0197896573591901/0.0120981707126248/0.00233614804406559/0.00272377967651125/0.0178446405510431/0.00120315397868234/0.00339856606083685/0.400737850800987}],(C3:0.5[&model=LG+F{0.0244085656425552/0.00172451182860905/0.00120319501792978/0.000570158862824481/0.00500196752828736/0.00127972709858243/0.00150920771871951/0.00131891198175103/0.00117775416515441/0.370576519022847/0.129816194485362/0.00128100886115128/0.0197896573591901/0.0120981707126248/0.00233614804406559/0.00272377967651125/0.0178446405510431/0.00120315397868234/0.00339856606083685/0.400737850800987}],C4:0.5[&model=LG+F{0.0244085656425552/0.00172451182860905/0.00120319501792978/0.000570158862824481/0.00500196752828736/0.00127972709858243/0.00150920771871951/0.00131891198175103/0.00117775416515441/0.370576519022847/0.129816194485362/0.00128100886115128/0.0197896573591901/0.0120981707126248/0.00233614804406559/0.00272377967651125/0.0178446405510431/0.00120315397868234/0.00339856606083685/0.400737850800987}]):0.001[&model=LG+F{0.0244085656425552/0.00172451182860905/0.00120319501792978/0.000570158862824481/0.00500196752828736/0.00127972709858243/0.00150920771871951/0.00131891198175103/0.00117775416515441/0.370576519022847/0.129816194485362/0.00128100886115128/0.0197896573591901/0.0120981707126248/0.00233614804406559/0.00272377967651125/0.0178446405510431/0.00120315397868234/0.00339856606083685/0.400737850800987}]):0.5[&model=LG+F{0.0244085656425552/0.00172451182860905/0.00120319501792978/0.000570158862824481/0.00500196752828736/0.00127972709858243/0.00150920771871951/0.00131891198175103/0.00117775416515441/0.370576519022847/0.129816194485362/0.00128100886115128/0.0197896573591901/0.0120981707126248/0.00233614804406559/0.00272377967651125/0.0178446405510431/0.00120315397868234/0.00339856606083685/0.400737850800987}],((D1:0.5[&model=LG+F{0.00216271514447229/0.000152799959783461/0.00187974060446852/0.000364709116027454/0.00319956993495214/0.000818593148878323/0.000965383244714105/0.000116861881969247/0.00075336491016425/0.578948316348913/0.0830385224606763/0.00200130846214206/0.0309172012286041/0.0189008617800311/0.000206993840958082/0.00174229910792384/0.011414543394026/0.000769612212702252/0.00530954876501699/0.256336885829242}],D2:0.5[&model=LG+F{0.00216271514447229/0.000152799959783461/0.00187974060446852/0.000364709116027454/0.00319956993495214/0.000818593148878323/0.000965383244714105/0.000116861881969247/0.00075336491016425/0.578948316348913/0.0830385224606763/0.00200130846214206/0.0309172012286041/0.0189008617800311/0.000206993840958082/0.00174229910792384/0.011414543394026/0.000769612212702252/0.00530954876501699/0.256336885829242}]):0.001[&model=LG+F{0.00216271514447229/0.000152799959783461/0.00187974060446852/0.000364709116027454/0.00319956993495214/0.000818593148878323/0.000965383244714105/0.000116861881969247/0.00075336491016425/0.578948316348913/0.0830385224606763/0.00200130846214206/0.0309172012286041/0.0189008617800311/0.000206993840958082/0.00174229910792384/0.011414543394026/0.000769612212702252/0.00530954876501699/0.256336885829242}],(D3:0.5[&model=LG+F{0.00216271514447229/0.000152799959783461/0.00187974060446852/0.000364709116027454/0.00319956993495214/0.000818593148878323/0.000965383244714105/0.000116861881969247/0.00075336491016425/0.578948316348913/0.0830385224606763/0.00200130846214206/0.0309172012286041/0.0189008617800311/0.000206993840958082/0.00174229910792384/0.011414543394026/0.000769612212702252/0.00530954876501699/0.256336885829242}],D4:0.5[&model=LG+F{0.00216271514447229/0.000152799959783461/0.00187974060446852/0.000364709116027454/0.00319956993495214/0.000818593148878323/0.000965383244714105/0.000116861881969247/0.00075336491016425/0.578948316348913/0.0830385224606763/0.00200130846214206/0.0309172012286041/0.0189008617800311/0.000206993840958082/0.00174229910792384/0.011414543394026/0.000769612212702252/0.00530954876501699/0.256336885829242}]):0.001[&model=LG+F{0.00216271514447229/0.000152799959783461/0.00187974060446852/0.000364709116027454/0.00319956993495214/0.000818593148878323/0.000965383244714105/0.000116861881969247/0.00075336491016425/0.578948316348913/0.0830385224606763/0.00200130846214206/0.0309172012286041/0.0189008617800311/0.000206993840958082/0.00174229910792384/0.011414543394026/0.000769612212702252/0.00530954876501699/0.256336885829242}]):0.5[&model=LG+F{0.00216271514447229/0.000152799959783461/0.00187974060446852/0.000364709116027454/0.00319956993495214/0.000818593148878323/0.000965383244714105/0.000116861881969247/0.00075336491016425/0.578948316348913/0.0830385224606763/0.00200130846214206/0.0309172012286041/0.0189008617800311/0.000206993840958082/0.00174229910792384/0.011414543394026/0.000769612212702252/0.00530954876501699/0.256336885829242}]):0.25[&model=LG+F{0.0244085656425552/0.00172451182860905/0.00120319501792978/0.000570158862824481/0.00500196752828736/0.00127972709858243/0.00150920771871951/0.00131891198175103/0.00117775416515441/0.370576519022847/0.129816194485362/0.00128100886115128/0.0197896573591901/0.0120981707126248/0.00233614804406559/0.00272377967651125/0.0178446405510431/0.00120315397868234/0.00339856606083685/0.400737850800987}]);
```
