## Supplementary material for "Modeling site-and-branch-heterogeneity with GFmix": C20pi4.nwk

```
((((A1:0.5[&model=LG+F{0.0415965417764949/0.318421514055418/0.032970707776542/0.0108687300220499/0.00636162597344289/0.0887183209257687/0.035580597560514/0.0210912866652533/0.0327160995760055/0.00917738280831075/0.0235800080873741/0.261450563815926/0.0087097163300805/0.0032798099497162/0.0116253871572354/0.0353769621452345/0.0353385384954475/0.00277257908276998/0.00600539664001593/0.0143589278539943}],A2:0.5[&model=LG+F{0.0415965417764949/0.318421514055418/0.032970707776542/0.0108687300220499/0.00636162597344289/0.0887183209257687/0.035580597560514/0.0210912866652533/0.0327160995760055/0.00917738280831075/0.0235800080873741/0.261450563815926/0.0087097163300805/0.0032798099497162/0.0116253871572354/0.0353769621452345/0.0353385384954475/0.00277257908276998/0.00600539664001593/0.0143589278539943}]):0.001[&model=LG+F{0.0415965417764949/0.318421514055418/0.032970707776542/0.0108687300220499/0.00636162597344289/0.0887183209257687/0.035580597560514/0.0210912866652533/0.0327160995760055/0.00917738280831075/0.0235800080873741/0.261450563815926/0.0087097163300805/0.0032798099497162/0.0116253871572354/0.0353769621452345/0.0353385384954475/0.00277257908276998/0.00600539664001593/0.0143589278539943}],(A3:0.5[&model=LG+F{0.0415965417764949/0.318421514055418/0.032970707776542/0.0108687300220499/0.00636162597344289/0.0887183209257687/0.035580597560514/0.0210912866652533/0.0327160995760055/0.00917738280831075/0.0235800080873741/0.261450563815926/0.0087097163300805/0.0032798099497162/0.0116253871572354/0.0353769621452345/0.0353385384954475/0.00277257908276998/0.00600539664001593/0.0143589278539943}],A4:0.5[&model=LG+F{0.0415965417764949/0.318421514055418/0.032970707776542/0.0108687300220499/0.00636162597344289/0.0887183209257687/0.035580597560514/0.0210912866652533/0.0327160995760055/0.00917738280831075/0.0235800080873741/0.261450563815926/0.0087097163300805/0.0032798099497162/0.0116253871572354/0.0353769621452345/0.0353385384954475/0.00277257908276998/0.00600539664001593/0.0143589278539943}]):0.001[&model=LG+F{0.0415965417764949/0.318421514055418/0.032970707776542/0.0108687300220499/0.00636162597344289/0.0887183209257687/0.035580597560514/0.0210912866652533/0.0327160995760055/0.00917738280831075/0.0235800080873741/0.261450563815926/0.0087097163300805/0.0032798099497162/0.0116253871572354/0.0353769621452345/0.0353385384954475/0.00277257908276998/0.00600539664001593/0.0143589278539943}]):0.5[&model=LG+F{0.0415965417764949/0.318421514055418/0.032970707776542/0.0108687300220499/0.00636162597344289/0.0887183209257687/0.035580597560514/0.0210912866652533/0.0327160995760055/0.00917738280831075/0.0235800080873741/0.261450563815926/0.0087097163300805/0.0032798099497162/0.0116253871572354/0.0353769621452345/0.0353385384954475/0.00277257908276998/0.00600539664001593/0.0143589278539943}],((B1:0.5[&model=LG+F{0.0051192857085448/0.0391881304690146/0.0715459818216101/0.00965660840291348/0.00565215353649524/0.0788241203531683/0.0316125156008558/0.00259570430110286/0.029067477196993/0.0199147943084352/0.0209502769666146/0.567344122934866/0.0188999644911073/0.00711714242324168/0.00143073620519014/0.031431590372395/0.0313974518724368/0.00246337064349761/0.0130316280059913/0.0127575662557085}],B2:0.5[&model=LG+F{0.0051192857085448/0.0391881304690146/0.0715459818216101/0.00965660840291348/0.00565215353649524/0.0788241203531683/0.0316125156008558/0.00259570430110286/0.029067477196993/0.0199147943084352/0.0209502769666146/0.567344122934866/0.0188999644911073/0.00711714242324168/0.00143073620519014/0.031431590372395/0.0313974518724368/0.00246337064349761/0.0130316280059913/0.0127575662557085}]):0.001[&model=LG+F{0.0051192857085448/0.0391881304690146/0.0715459818216101/0.00965660840291348/0.00565215353649524/0.0788241203531683/0.0316125156008558/0.00259570430110286/0.029067477196993/0.0199147943084352/0.0209502769666146/0.567344122934866/0.0188999644911073/0.00711714242324168/0.00143073620519014/0.031431590372395/0.0313974518724368/0.00246337064349761/0.0130316280059913/0.0127575662557085}],(B3:0.5[&model=LG+F{0.0051192857085448/0.0391881304690146/0.0715459818216101/0.00965660840291348/0.00565215353649524/0.0788241203531683/0.0316125156008558/0.00259570430110286/0.029067477196993/0.0199147943084352/0.0209502769666146/0.567344122934866/0.0188999644911073/0.00711714242324168/0.00143073620519014/0.031431590372395/0.0313974518724368/0.00246337064349761/0.0130316280059913/0.0127575662557085}],B4:0.5[&model=LG+F{0.0051192857085448/0.0391881304690146/0.0715459818216101/0.00965660840291348/0.00565215353649524/0.0788241203531683/0.0316125156008558/0.00259570430110286/0.029067477196993/0.0199147943084352/0.0209502769666146/0.567344122934866/0.0188999644911073/0.00711714242324168/0.00143073620519014/0.031431590372395/0.0313974518724368/0.00246337064349761/0.0130316280059913/0.0127575662557085}]):0.001[&model=LG+F{0.0051192857085448/0.0391881304690146/0.0715459818216101/0.00965660840291348/0.00565215353649524/0.0788241203531683/0.0316125156008558/0.00259570430110286/0.029067477196993/0.0199147943084352/0.0209502769666146/0.567344122934866/0.0188999644911073/0.00711714242324168/0.00143073620519014/0.031431590372395/0.0313974518724368/0.00246337064349761/0.0130316280059913/0.0127575662557085}]):0.5[&model=LG+F{0.0051192857085448/0.0391881304690146/0.0715459818216101/0.00965660840291348/0.00565215353649524/0.0788241203531683/0.0316125156008558/0.00259570430110286/0.029067477196993/0.0199147943084352/0.0209502769666146/0.567344122934866/0.0188999644911073/0.00711714242324168/0.00143073620519014/0.031431590372395/0.0313974518724368/0.00246337064349761/0.0130316280059913/0.0127575662557085}]):0.25[&model=LG+F{0.0415965417764949/0.318421514055418/0.032970707776542/0.0108687300220499/0.00636162597344289/0.0887183209257687/0.035580597560514/0.0210912866652533/0.0327160995760055/0.00917738280831075/0.0235800080873741/0.261450563815926/0.0087097163300805/0.0032798099497162/0.0116253871572354/0.0353769621452345/0.0353385384954475/0.00277257908276998/0.00600539664001593/0.0143589278539943}],(((C1:0.5[&model=LG+F{0.0415965417764949/0.318421514055418/0.032970707776542/0.0108687300220499/0.00636162597344289/0.0887183209257687/0.035580597560514/0.0210912866652533/0.0327160995760055/0.00917738280831075/0.0235800080873741/0.261450563815926/0.0087097163300805/0.0032798099497162/0.0116253871572354/0.0353769621452345/0.0353385384954475/0.00277257908276998/0.00600539664001593/0.0143589278539943}],C2:0.5[&model=LG+F{0.0415965417764949/0.318421514055418/0.032970707776542/0.0108687300220499/0.00636162597344289/0.0887183209257687/0.035580597560514/0.0210912866652533/0.0327160995760055/0.00917738280831075/0.0235800080873741/0.261450563815926/0.0087097163300805/0.0032798099497162/0.0116253871572354/0.0353769621452345/0.0353385384954475/0.00277257908276998/0.00600539664001593/0.0143589278539943}]):0.001[&model=LG+F{0.0415965417764949/0.318421514055418/0.032970707776542/0.0108687300220499/0.00636162597344289/0.0887183209257687/0.035580597560514/0.0210912866652533/0.0327160995760055/0.00917738280831075/0.0235800080873741/0.261450563815926/0.0087097163300805/0.0032798099497162/0.0116253871572354/0.0353769621452345/0.0353385384954475/0.00277257908276998/0.00600539664001593/0.0143589278539943}],(C3:0.5[&model=LG+F{0.0415965417764949/0.318421514055418/0.032970707776542/0.0108687300220499/0.00636162597344289/0.0887183209257687/0.035580597560514/0.0210912866652533/0.0327160995760055/0.00917738280831075/0.0235800080873741/0.261450563815926/0.0087097163300805/0.0032798099497162/0.0116253871572354/0.0353769621452345/0.0353385384954475/0.00277257908276998/0.00600539664001593/0.0143589278539943}],C4:0.5[&model=LG+F{0.0415965417764949/0.318421514055418/0.032970707776542/0.0108687300220499/0.00636162597344289/0.0887183209257687/0.035580597560514/0.0210912866652533/0.0327160995760055/0.00917738280831075/0.0235800080873741/0.261450563815926/0.0087097163300805/0.0032798099497162/0.0116253871572354/0.0353769621452345/0.0353385384954475/0.00277257908276998/0.00600539664001593/0.0143589278539943}]):0.001[&model=LG+F{0.0415965417764949/0.318421514055418/0.032970707776542/0.0108687300220499/0.00636162597344289/0.0887183209257687/0.035580597560514/0.0210912866652533/0.0327160995760055/0.00917738280831075/0.0235800080873741/0.261450563815926/0.0087097163300805/0.0032798099497162/0.0116253871572354/0.0353769621452345/0.0353385384954475/0.00277257908276998/0.00600539664001593/0.0143589278539943}]):0.5[&model=LG+F{0.0415965417764949/0.318421514055418/0.032970707776542/0.0108687300220499/0.00636162597344289/0.0887183209257687/0.035580597560514/0.0210912866652533/0.0327160995760055/0.00917738280831075/0.0235800080873741/0.261450563815926/0.0087097163300805/0.0032798099497162/0.0116253871572354/0.0353769621452345/0.0353385384954475/0.00277257908276998/0.00600539664001593/0.0143589278539943}],((D1:0.5[&model=LG+F{0.0051192857085448/0.0391881304690146/0.0715459818216101/0.00965660840291348/0.00565215353649524/0.0788241203531683/0.0316125156008558/0.00259570430110286/0.029067477196993/0.0199147943084352/0.0209502769666146/0.567344122934866/0.0188999644911073/0.00711714242324168/0.00143073620519014/0.031431590372395/0.0313974518724368/0.00246337064349761/0.0130316280059913/0.0127575662557085}],D2:0.5[&model=LG+F{0.0051192857085448/0.0391881304690146/0.0715459818216101/0.00965660840291348/0.00565215353649524/0.0788241203531683/0.0316125156008558/0.00259570430110286/0.029067477196993/0.0199147943084352/0.0209502769666146/0.567344122934866/0.0188999644911073/0.00711714242324168/0.00143073620519014/0.031431590372395/0.0313974518724368/0.00246337064349761/0.0130316280059913/0.0127575662557085}]):0.001[&model=LG+F{0.0051192857085448/0.0391881304690146/0.0715459818216101/0.00965660840291348/0.00565215353649524/0.0788241203531683/0.0316125156008558/0.00259570430110286/0.029067477196993/0.0199147943084352/0.0209502769666146/0.567344122934866/0.0188999644911073/0.00711714242324168/0.00143073620519014/0.031431590372395/0.0313974518724368/0.00246337064349761/0.0130316280059913/0.0127575662557085}],(D3:0.5[&model=LG+F{0.0051192857085448/0.0391881304690146/0.0715459818216101/0.00965660840291348/0.00565215353649524/0.0788241203531683/0.0316125156008558/0.00259570430110286/0.029067477196993/0.0199147943084352/0.0209502769666146/0.567344122934866/0.0188999644911073/0.00711714242324168/0.00143073620519014/0.031431590372395/0.0313974518724368/0.00246337064349761/0.0130316280059913/0.0127575662557085}],D4:0.5[&model=LG+F{0.0051192857085448/0.0391881304690146/0.0715459818216101/0.00965660840291348/0.00565215353649524/0.0788241203531683/0.0316125156008558/0.00259570430110286/0.029067477196993/0.0199147943084352/0.0209502769666146/0.567344122934866/0.0188999644911073/0.00711714242324168/0.00143073620519014/0.031431590372395/0.0313974518724368/0.00246337064349761/0.0130316280059913/0.0127575662557085}]):0.001[&model=LG+F{0.0051192857085448/0.0391881304690146/0.0715459818216101/0.00965660840291348/0.00565215353649524/0.0788241203531683/0.0316125156008558/0.00259570430110286/0.029067477196993/0.0199147943084352/0.0209502769666146/0.567344122934866/0.0188999644911073/0.00711714242324168/0.00143073620519014/0.031431590372395/0.0313974518724368/0.00246337064349761/0.0130316280059913/0.0127575662557085}]):0.5[&model=LG+F{0.0051192857085448/0.0391881304690146/0.0715459818216101/0.00965660840291348/0.00565215353649524/0.0788241203531683/0.0316125156008558/0.00259570430110286/0.029067477196993/0.0199147943084352/0.0209502769666146/0.567344122934866/0.0188999644911073/0.00711714242324168/0.00143073620519014/0.031431590372395/0.0313974518724368/0.00246337064349761/0.0130316280059913/0.0127575662557085}]):0.25[&model=LG+F{0.0415965417764949/0.318421514055418/0.032970707776542/0.0108687300220499/0.00636162597344289/0.0887183209257687/0.035580597560514/0.0210912866652533/0.0327160995760055/0.00917738280831075/0.0235800080873741/0.261450563815926/0.0087097163300805/0.0032798099497162/0.0116253871572354/0.0353769621452345/0.0353385384954475/0.00277257908276998/0.00600539664001593/0.0143589278539943}]);
```
