## Supplementary material for "Modeling site-and-branch-heterogeneity with GFmix": C20pi5.nwk

```
((((A1:0.5[&model=LG+F{0.0101288159613336/0.00641626891581427/0.00709925721725701/0.00263762059253561/0.00914564854036507/0.0046080458258798/0.00269875745802114/0.00290667461771928/0.0466619909169312/0.00956471716269408/0.0409848577789009/0.0026175647216604/0.00790181326962684/0.334814533033564/0.00256444104256868/0.00866201457328157/0.00595880864354698/0.0532998000649431/0.428250463979067/0.0130772143033804}],A2:0.5[&model=LG+F{0.0101288159613336/0.00641626891581427/0.00709925721725701/0.00263762059253561/0.00914564854036507/0.0046080458258798/0.00269875745802114/0.00290667461771928/0.0466619909169312/0.00956471716269408/0.0409848577789009/0.0026175647216604/0.00790181326962684/0.334814533033564/0.00256444104256868/0.00866201457328157/0.00595880864354698/0.0532998000649431/0.428250463979067/0.0130772143033804}]):0.001[&model=LG+F{0.0101288159613336/0.00641626891581427/0.00709925721725701/0.00263762059253561/0.00914564854036507/0.0046080458258798/0.00269875745802114/0.00290667461771928/0.0466619909169312/0.00956471716269408/0.0409848577789009/0.0026175647216604/0.00790181326962684/0.334814533033564/0.00256444104256868/0.00866201457328157/0.00595880864354698/0.0532998000649431/0.428250463979067/0.0130772143033804}],(A3:0.5[&model=LG+F{0.0101288159613336/0.00641626891581427/0.00709925721725701/0.00263762059253561/0.00914564854036507/0.0046080458258798/0.00269875745802114/0.00290667461771928/0.0466619909169312/0.00956471716269408/0.0409848577789009/0.0026175647216604/0.00790181326962684/0.334814533033564/0.00256444104256868/0.00866201457328157/0.00595880864354698/0.0532998000649431/0.428250463979067/0.0130772143033804}],A4:0.5[&model=LG+F{0.0101288159613336/0.00641626891581427/0.00709925721725701/0.00263762059253561/0.00914564854036507/0.0046080458258798/0.00269875745802114/0.00290667461771928/0.0466619909169312/0.00956471716269408/0.0409848577789009/0.0026175647216604/0.00790181326962684/0.334814533033564/0.00256444104256868/0.00866201457328157/0.00595880864354698/0.0532998000649431/0.428250463979067/0.0130772143033804}]):0.001[&model=LG+F{0.0101288159613336/0.00641626891581427/0.00709925721725701/0.00263762059253561/0.00914564854036507/0.0046080458258798/0.00269875745802114/0.00290667461771928/0.0466619909169312/0.00956471716269408/0.0409848577789009/0.0026175647216604/0.00790181326962684/0.334814533033564/0.00256444104256868/0.00866201457328157/0.00595880864354698/0.0532998000649431/0.428250463979067/0.0130772143033804}]):0.5[&model=LG+F{0.0101288159613336/0.00641626891581427/0.00709925721725701/0.00263762059253561/0.00914564854036507/0.0046080458258798/0.00269875745802114/0.00290667461771928/0.0466619909169312/0.00956471716269408/0.0409848577789009/0.0026175647216604/0.00790181326962684/0.334814533033564/0.00256444104256868/0.00866201457328157/0.00595880864354698/0.0532998000649431/0.428250463979067/0.0130772143033804}],((B1:0.5[&model=LG+F{0.000661534477527856/0.000419060146921906/0.00817544780857945/0.00124365466979632/0.00431223070813486/0.00217272253871876/0.00127248108572322/0.000189841091191396/0.0220014216866755/0.0110146517550244/0.0193246177679665/0.00301436658971792/0.00909966493705027/0.385569737312238/0.000167489089714223/0.00408419425613806/0.00280961568807202/0.025131190375737/0.493169807786392/0.00616598864990346}],B2:0.5[&model=LG+F{0.000661534477527856/0.000419060146921906/0.00817544780857945/0.00124365466979632/0.00431223070813486/0.00217272253871876/0.00127248108572322/0.000189841091191396/0.0220014216866755/0.0110146517550244/0.0193246177679665/0.00301436658971792/0.00909966493705027/0.385569737312238/0.000167489089714223/0.00408419425613806/0.00280961568807202/0.025131190375737/0.493169807786392/0.00616598864990346}]):0.001[&model=LG+F{0.000661534477527856/0.000419060146921906/0.00817544780857945/0.00124365466979632/0.00431223070813486/0.00217272253871876/0.00127248108572322/0.000189841091191396/0.0220014216866755/0.0110146517550244/0.0193246177679665/0.00301436658971792/0.00909966493705027/0.385569737312238/0.000167489089714223/0.00408419425613806/0.00280961568807202/0.025131190375737/0.493169807786392/0.00616598864990346}],(B3:0.5[&model=LG+F{0.000661534477527856/0.000419060146921906/0.00817544780857945/0.00124365466979632/0.00431223070813486/0.00217272253871876/0.00127248108572322/0.000189841091191396/0.0220014216866755/0.0110146517550244/0.0193246177679665/0.00301436658971792/0.00909966493705027/0.385569737312238/0.000167489089714223/0.00408419425613806/0.00280961568807202/0.025131190375737/0.493169807786392/0.00616598864990346}],B4:0.5[&model=LG+F{0.000661534477527856/0.000419060146921906/0.00817544780857945/0.00124365466979632/0.00431223070813486/0.00217272253871876/0.00127248108572322/0.000189841091191396/0.0220014216866755/0.0110146517550244/0.0193246177679665/0.00301436658971792/0.00909966493705027/0.385569737312238/0.000167489089714223/0.00408419425613806/0.00280961568807202/0.025131190375737/0.493169807786392/0.00616598864990346}]):0.001[&model=LG+F{0.000661534477527856/0.000419060146921906/0.00817544780857945/0.00124365466979632/0.00431223070813486/0.00217272253871876/0.00127248108572322/0.000189841091191396/0.0220014216866755/0.0110146517550244/0.0193246177679665/0.00301436658971792/0.00909966493705027/0.385569737312238/0.000167489089714223/0.00408419425613806/0.00280961568807202/0.025131190375737/0.493169807786392/0.00616598864990346}]):0.5[&model=LG+F{0.000661534477527856/0.000419060146921906/0.00817544780857945/0.00124365466979632/0.00431223070813486/0.00217272253871876/0.00127248108572322/0.000189841091191396/0.0220014216866755/0.0110146517550244/0.0193246177679665/0.00301436658971792/0.00909966493705027/0.385569737312238/0.000167489089714223/0.00408419425613806/0.00280961568807202/0.025131190375737/0.493169807786392/0.00616598864990346}]):0.25[&model=LG+F{0.0101288159613336/0.00641626891581427/0.00709925721725701/0.00263762059253561/0.00914564854036507/0.0046080458258798/0.00269875745802114/0.00290667461771928/0.0466619909169312/0.00956471716269408/0.0409848577789009/0.0026175647216604/0.00790181326962684/0.334814533033564/0.00256444104256868/0.00866201457328157/0.00595880864354698/0.0532998000649431/0.428250463979067/0.0130772143033804}],(((C1:0.5[&model=LG+F{0.0101288159613336/0.00641626891581427/0.00709925721725701/0.00263762059253561/0.00914564854036507/0.0046080458258798/0.00269875745802114/0.00290667461771928/0.0466619909169312/0.00956471716269408/0.0409848577789009/0.0026175647216604/0.00790181326962684/0.334814533033564/0.00256444104256868/0.00866201457328157/0.00595880864354698/0.0532998000649431/0.428250463979067/0.0130772143033804}],C2:0.5[&model=LG+F{0.0101288159613336/0.00641626891581427/0.00709925721725701/0.00263762059253561/0.00914564854036507/0.0046080458258798/0.00269875745802114/0.00290667461771928/0.0466619909169312/0.00956471716269408/0.0409848577789009/0.0026175647216604/0.00790181326962684/0.334814533033564/0.00256444104256868/0.00866201457328157/0.00595880864354698/0.0532998000649431/0.428250463979067/0.0130772143033804}]):0.001[&model=LG+F{0.0101288159613336/0.00641626891581427/0.00709925721725701/0.00263762059253561/0.00914564854036507/0.0046080458258798/0.00269875745802114/0.00290667461771928/0.0466619909169312/0.00956471716269408/0.0409848577789009/0.0026175647216604/0.00790181326962684/0.334814533033564/0.00256444104256868/0.00866201457328157/0.00595880864354698/0.0532998000649431/0.428250463979067/0.0130772143033804}],(C3:0.5[&model=LG+F{0.0101288159613336/0.00641626891581427/0.00709925721725701/0.00263762059253561/0.00914564854036507/0.0046080458258798/0.00269875745802114/0.00290667461771928/0.0466619909169312/0.00956471716269408/0.0409848577789009/0.0026175647216604/0.00790181326962684/0.334814533033564/0.00256444104256868/0.00866201457328157/0.00595880864354698/0.0532998000649431/0.428250463979067/0.0130772143033804}],C4:0.5[&model=LG+F{0.0101288159613336/0.00641626891581427/0.00709925721725701/0.00263762059253561/0.00914564854036507/0.0046080458258798/0.00269875745802114/0.00290667461771928/0.0466619909169312/0.00956471716269408/0.0409848577789009/0.0026175647216604/0.00790181326962684/0.334814533033564/0.00256444104256868/0.00866201457328157/0.00595880864354698/0.0532998000649431/0.428250463979067/0.0130772143033804}]):0.001[&model=LG+F{0.0101288159613336/0.00641626891581427/0.00709925721725701/0.00263762059253561/0.00914564854036507/0.0046080458258798/0.00269875745802114/0.00290667461771928/0.0466619909169312/0.00956471716269408/0.0409848577789009/0.0026175647216604/0.00790181326962684/0.334814533033564/0.00256444104256868/0.00866201457328157/0.00595880864354698/0.0532998000649431/0.428250463979067/0.0130772143033804}]):0.5[&model=LG+F{0.0101288159613336/0.00641626891581427/0.00709925721725701/0.00263762059253561/0.00914564854036507/0.0046080458258798/0.00269875745802114/0.00290667461771928/0.0466619909169312/0.00956471716269408/0.0409848577789009/0.0026175647216604/0.00790181326962684/0.334814533033564/0.00256444104256868/0.00866201457328157/0.00595880864354698/0.0532998000649431/0.428250463979067/0.0130772143033804}],((D1:0.5[&model=LG+F{0.000661534477527856/0.000419060146921906/0.00817544780857945/0.00124365466979632/0.00431223070813486/0.00217272253871876/0.00127248108572322/0.000189841091191396/0.0220014216866755/0.0110146517550244/0.0193246177679665/0.00301436658971792/0.00909966493705027/0.385569737312238/0.000167489089714223/0.00408419425613806/0.00280961568807202/0.025131190375737/0.493169807786392/0.00616598864990346}],D2:0.5[&model=LG+F{0.000661534477527856/0.000419060146921906/0.00817544780857945/0.00124365466979632/0.00431223070813486/0.00217272253871876/0.00127248108572322/0.000189841091191396/0.0220014216866755/0.0110146517550244/0.0193246177679665/0.00301436658971792/0.00909966493705027/0.385569737312238/0.000167489089714223/0.00408419425613806/0.00280961568807202/0.025131190375737/0.493169807786392/0.00616598864990346}]):0.001[&model=LG+F{0.000661534477527856/0.000419060146921906/0.00817544780857945/0.00124365466979632/0.00431223070813486/0.00217272253871876/0.00127248108572322/0.000189841091191396/0.0220014216866755/0.0110146517550244/0.0193246177679665/0.00301436658971792/0.00909966493705027/0.385569737312238/0.000167489089714223/0.00408419425613806/0.00280961568807202/0.025131190375737/0.493169807786392/0.00616598864990346}],(D3:0.5[&model=LG+F{0.000661534477527856/0.000419060146921906/0.00817544780857945/0.00124365466979632/0.00431223070813486/0.00217272253871876/0.00127248108572322/0.000189841091191396/0.0220014216866755/0.0110146517550244/0.0193246177679665/0.00301436658971792/0.00909966493705027/0.385569737312238/0.000167489089714223/0.00408419425613806/0.00280961568807202/0.025131190375737/0.493169807786392/0.00616598864990346}],D4:0.5[&model=LG+F{0.000661534477527856/0.000419060146921906/0.00817544780857945/0.00124365466979632/0.00431223070813486/0.00217272253871876/0.00127248108572322/0.000189841091191396/0.0220014216866755/0.0110146517550244/0.0193246177679665/0.00301436658971792/0.00909966493705027/0.385569737312238/0.000167489089714223/0.00408419425613806/0.00280961568807202/0.025131190375737/0.493169807786392/0.00616598864990346}]):0.001[&model=LG+F{0.000661534477527856/0.000419060146921906/0.00817544780857945/0.00124365466979632/0.00431223070813486/0.00217272253871876/0.00127248108572322/0.000189841091191396/0.0220014216866755/0.0110146517550244/0.0193246177679665/0.00301436658971792/0.00909966493705027/0.385569737312238/0.000167489089714223/0.00408419425613806/0.00280961568807202/0.025131190375737/0.493169807786392/0.00616598864990346}]):0.5[&model=LG+F{0.000661534477527856/0.000419060146921906/0.00817544780857945/0.00124365466979632/0.00431223070813486/0.00217272253871876/0.00127248108572322/0.000189841091191396/0.0220014216866755/0.0110146517550244/0.0193246177679665/0.00301436658971792/0.00909966493705027/0.385569737312238/0.000167489089714223/0.00408419425613806/0.00280961568807202/0.025131190375737/0.493169807786392/0.00616598864990346}]):0.25[&model=LG+F{0.0101288159613336/0.00641626891581427/0.00709925721725701/0.00263762059253561/0.00914564854036507/0.0046080458258798/0.00269875745802114/0.00290667461771928/0.0466619909169312/0.00956471716269408/0.0409848577789009/0.0026175647216604/0.00790181326962684/0.334814533033564/0.00256444104256868/0.00866201457328157/0.00595880864354698/0.0532998000649431/0.428250463979067/0.0130772143033804}]);
```
