## Supplementary material for "Modeling site-and-branch-heterogeneity with GFmix": C20pi6.nwk

```
((((A1:0.5[&model=LG+F{0.191459697434013/0.0315958000261736/0.0296041702387256/0.127354597531865/0.00171847376518356/0.0692122509728837/0.213569449684237/0.0445533537068234/0.0127924202190147/0.00761544745797512/0.0156133334605352/0.0482909988836732/0.00480697098324184/0.00224820070280029/0.0403633029956063/0.0776581570202589/0.0528580399757177/0.00103665111700757/0.00322497662313194/0.0244238060632538}],A2:0.5[&model=LG+F{0.191459697434013/0.0315958000261736/0.0296041702387256/0.127354597531865/0.00171847376518356/0.0692122509728837/0.213569449684237/0.0445533537068234/0.0127924202190147/0.00761544745797512/0.0156133334605352/0.0482909988836732/0.00480697098324184/0.00224820070280029/0.0403633029956063/0.0776581570202589/0.0528580399757177/0.00103665111700757/0.00322497662313194/0.0244238060632538}]):0.001[&model=LG+F{0.191459697434013/0.0315958000261736/0.0296041702387256/0.127354597531865/0.00171847376518356/0.0692122509728837/0.213569449684237/0.0445533537068234/0.0127924202190147/0.00761544745797512/0.0156133334605352/0.0482909988836732/0.00480697098324184/0.00224820070280029/0.0403633029956063/0.0776581570202589/0.0528580399757177/0.00103665111700757/0.00322497662313194/0.0244238060632538}],(A3:0.5[&model=LG+F{0.191459697434013/0.0315958000261736/0.0296041702387256/0.127354597531865/0.00171847376518356/0.0692122509728837/0.213569449684237/0.0445533537068234/0.0127924202190147/0.00761544745797512/0.0156133334605352/0.0482909988836732/0.00480697098324184/0.00224820070280029/0.0403633029956063/0.0776581570202589/0.0528580399757177/0.00103665111700757/0.00322497662313194/0.0244238060632538}],A4:0.5[&model=LG+F{0.191459697434013/0.0315958000261736/0.0296041702387256/0.127354597531865/0.00171847376518356/0.0692122509728837/0.213569449684237/0.0445533537068234/0.0127924202190147/0.00761544745797512/0.0156133334605352/0.0482909988836732/0.00480697098324184/0.00224820070280029/0.0403633029956063/0.0776581570202589/0.0528580399757177/0.00103665111700757/0.00322497662313194/0.0244238060632538}]):0.001[&model=LG+F{0.191459697434013/0.0315958000261736/0.0296041702387256/0.127354597531865/0.00171847376518356/0.0692122509728837/0.213569449684237/0.0445533537068234/0.0127924202190147/0.00761544745797512/0.0156133334605352/0.0482909988836732/0.00480697098324184/0.00224820070280029/0.0403633029956063/0.0776581570202589/0.0528580399757177/0.00103665111700757/0.00322497662313194/0.0244238060632538}]):0.5[&model=LG+F{0.191459697434013/0.0315958000261736/0.0296041702387256/0.127354597531865/0.00171847376518356/0.0692122509728837/0.213569449684237/0.0445533537068234/0.0127924202190147/0.00761544745797512/0.0156133334605352/0.0482909988836732/0.00480697098324184/0.00224820070280029/0.0403633029956063/0.0776581570202589/0.0528580399757177/0.00103665111700757/0.00322497662313194/0.0244238060632538}],((B1:0.5[&model=LG+F{0.0303838301970943/0.00501411751821802/0.0828367173669299/0.14590610251229/0.00196880061031811/0.0792942695533953/0.244679710218745/0.0070704255354094/0.0146558680411112/0.0213091150203488/0.017887698415296/0.135125146005976/0.0134505947479303/0.00629078824706887/0.00640548251589631/0.0889704748686306/0.0605577713624833/0.00118765813782059/0.00902394746723484/0.0279815760111349}],B2:0.5[&model=LG+F{0.0303838301970943/0.00501411751821802/0.0828367173669299/0.14590610251229/0.00196880061031811/0.0792942695533953/0.244679710218745/0.0070704255354094/0.0146558680411112/0.0213091150203488/0.017887698415296/0.135125146005976/0.0134505947479303/0.00629078824706887/0.00640548251589631/0.0889704748686306/0.0605577713624833/0.00118765813782059/0.00902394746723484/0.0279815760111349}]):0.001[&model=LG+F{0.0303838301970943/0.00501411751821802/0.0828367173669299/0.14590610251229/0.00196880061031811/0.0792942695533953/0.244679710218745/0.0070704255354094/0.0146558680411112/0.0213091150203488/0.017887698415296/0.135125146005976/0.0134505947479303/0.00629078824706887/0.00640548251589631/0.0889704748686306/0.0605577713624833/0.00118765813782059/0.00902394746723484/0.0279815760111349}],(B3:0.5[&model=LG+F{0.0303838301970943/0.00501411751821802/0.0828367173669299/0.14590610251229/0.00196880061031811/0.0792942695533953/0.244679710218745/0.0070704255354094/0.0146558680411112/0.0213091150203488/0.017887698415296/0.135125146005976/0.0134505947479303/0.00629078824706887/0.00640548251589631/0.0889704748686306/0.0605577713624833/0.00118765813782059/0.00902394746723484/0.0279815760111349}],B4:0.5[&model=LG+F{0.0303838301970943/0.00501411751821802/0.0828367173669299/0.14590610251229/0.00196880061031811/0.0792942695533953/0.244679710218745/0.0070704255354094/0.0146558680411112/0.0213091150203488/0.017887698415296/0.135125146005976/0.0134505947479303/0.00629078824706887/0.00640548251589631/0.0889704748686306/0.0605577713624833/0.00118765813782059/0.00902394746723484/0.0279815760111349}]):0.001[&model=LG+F{0.0303838301970943/0.00501411751821802/0.0828367173669299/0.14590610251229/0.00196880061031811/0.0792942695533953/0.244679710218745/0.0070704255354094/0.0146558680411112/0.0213091150203488/0.017887698415296/0.135125146005976/0.0134505947479303/0.00629078824706887/0.00640548251589631/0.0889704748686306/0.0605577713624833/0.00118765813782059/0.00902394746723484/0.0279815760111349}]):0.5[&model=LG+F{0.0303838301970943/0.00501411751821802/0.0828367173669299/0.14590610251229/0.00196880061031811/0.0792942695533953/0.244679710218745/0.0070704255354094/0.0146558680411112/0.0213091150203488/0.017887698415296/0.135125146005976/0.0134505947479303/0.00629078824706887/0.00640548251589631/0.0889704748686306/0.0605577713624833/0.00118765813782059/0.00902394746723484/0.0279815760111349}]):0.25[&model=LG+F{0.191459697434013/0.0315958000261736/0.0296041702387256/0.127354597531865/0.00171847376518356/0.0692122509728837/0.213569449684237/0.0445533537068234/0.0127924202190147/0.00761544745797512/0.0156133334605352/0.0482909988836732/0.00480697098324184/0.00224820070280029/0.0403633029956063/0.0776581570202589/0.0528580399757177/0.00103665111700757/0.00322497662313194/0.0244238060632538}],(((C1:0.5[&model=LG+F{0.191459697434013/0.0315958000261736/0.0296041702387256/0.127354597531865/0.00171847376518356/0.0692122509728837/0.213569449684237/0.0445533537068234/0.0127924202190147/0.00761544745797512/0.0156133334605352/0.0482909988836732/0.00480697098324184/0.00224820070280029/0.0403633029956063/0.0776581570202589/0.0528580399757177/0.00103665111700757/0.00322497662313194/0.0244238060632538}],C2:0.5[&model=LG+F{0.191459697434013/0.0315958000261736/0.0296041702387256/0.127354597531865/0.00171847376518356/0.0692122509728837/0.213569449684237/0.0445533537068234/0.0127924202190147/0.00761544745797512/0.0156133334605352/0.0482909988836732/0.00480697098324184/0.00224820070280029/0.0403633029956063/0.0776581570202589/0.0528580399757177/0.00103665111700757/0.00322497662313194/0.0244238060632538}]):0.001[&model=LG+F{0.191459697434013/0.0315958000261736/0.0296041702387256/0.127354597531865/0.00171847376518356/0.0692122509728837/0.213569449684237/0.0445533537068234/0.0127924202190147/0.00761544745797512/0.0156133334605352/0.0482909988836732/0.00480697098324184/0.00224820070280029/0.0403633029956063/0.0776581570202589/0.0528580399757177/0.00103665111700757/0.00322497662313194/0.0244238060632538}],(C3:0.5[&model=LG+F{0.191459697434013/0.0315958000261736/0.0296041702387256/0.127354597531865/0.00171847376518356/0.0692122509728837/0.213569449684237/0.0445533537068234/0.0127924202190147/0.00761544745797512/0.0156133334605352/0.0482909988836732/0.00480697098324184/0.00224820070280029/0.0403633029956063/0.0776581570202589/0.0528580399757177/0.00103665111700757/0.00322497662313194/0.0244238060632538}],C4:0.5[&model=LG+F{0.191459697434013/0.0315958000261736/0.0296041702387256/0.127354597531865/0.00171847376518356/0.0692122509728837/0.213569449684237/0.0445533537068234/0.0127924202190147/0.00761544745797512/0.0156133334605352/0.0482909988836732/0.00480697098324184/0.00224820070280029/0.0403633029956063/0.0776581570202589/0.0528580399757177/0.00103665111700757/0.00322497662313194/0.0244238060632538}]):0.001[&model=LG+F{0.191459697434013/0.0315958000261736/0.0296041702387256/0.127354597531865/0.00171847376518356/0.0692122509728837/0.213569449684237/0.0445533537068234/0.0127924202190147/0.00761544745797512/0.0156133334605352/0.0482909988836732/0.00480697098324184/0.00224820070280029/0.0403633029956063/0.0776581570202589/0.0528580399757177/0.00103665111700757/0.00322497662313194/0.0244238060632538}]):0.5[&model=LG+F{0.191459697434013/0.0315958000261736/0.0296041702387256/0.127354597531865/0.00171847376518356/0.0692122509728837/0.213569449684237/0.0445533537068234/0.0127924202190147/0.00761544745797512/0.0156133334605352/0.0482909988836732/0.00480697098324184/0.00224820070280029/0.0403633029956063/0.0776581570202589/0.0528580399757177/0.00103665111700757/0.00322497662313194/0.0244238060632538}],((D1:0.5[&model=LG+F{0.0303838301970943/0.00501411751821802/0.0828367173669299/0.14590610251229/0.00196880061031811/0.0792942695533953/0.244679710218745/0.0070704255354094/0.0146558680411112/0.0213091150203488/0.017887698415296/0.135125146005976/0.0134505947479303/0.00629078824706887/0.00640548251589631/0.0889704748686306/0.0605577713624833/0.00118765813782059/0.00902394746723484/0.0279815760111349}],D2:0.5[&model=LG+F{0.0303838301970943/0.00501411751821802/0.0828367173669299/0.14590610251229/0.00196880061031811/0.0792942695533953/0.244679710218745/0.0070704255354094/0.0146558680411112/0.0213091150203488/0.017887698415296/0.135125146005976/0.0134505947479303/0.00629078824706887/0.00640548251589631/0.0889704748686306/0.0605577713624833/0.00118765813782059/0.00902394746723484/0.0279815760111349}]):0.001[&model=LG+F{0.0303838301970943/0.00501411751821802/0.0828367173669299/0.14590610251229/0.00196880061031811/0.0792942695533953/0.244679710218745/0.0070704255354094/0.0146558680411112/0.0213091150203488/0.017887698415296/0.135125146005976/0.0134505947479303/0.00629078824706887/0.00640548251589631/0.0889704748686306/0.0605577713624833/0.00118765813782059/0.00902394746723484/0.0279815760111349}],(D3:0.5[&model=LG+F{0.0303838301970943/0.00501411751821802/0.0828367173669299/0.14590610251229/0.00196880061031811/0.0792942695533953/0.244679710218745/0.0070704255354094/0.0146558680411112/0.0213091150203488/0.017887698415296/0.135125146005976/0.0134505947479303/0.00629078824706887/0.00640548251589631/0.0889704748686306/0.0605577713624833/0.00118765813782059/0.00902394746723484/0.0279815760111349}],D4:0.5[&model=LG+F{0.0303838301970943/0.00501411751821802/0.0828367173669299/0.14590610251229/0.00196880061031811/0.0792942695533953/0.244679710218745/0.0070704255354094/0.0146558680411112/0.0213091150203488/0.017887698415296/0.135125146005976/0.0134505947479303/0.00629078824706887/0.00640548251589631/0.0889704748686306/0.0605577713624833/0.00118765813782059/0.00902394746723484/0.0279815760111349}]):0.001[&model=LG+F{0.0303838301970943/0.00501411751821802/0.0828367173669299/0.14590610251229/0.00196880061031811/0.0792942695533953/0.244679710218745/0.0070704255354094/0.0146558680411112/0.0213091150203488/0.017887698415296/0.135125146005976/0.0134505947479303/0.00629078824706887/0.00640548251589631/0.0889704748686306/0.0605577713624833/0.00118765813782059/0.00902394746723484/0.0279815760111349}]):0.5[&model=LG+F{0.0303838301970943/0.00501411751821802/0.0828367173669299/0.14590610251229/0.00196880061031811/0.0792942695533953/0.244679710218745/0.0070704255354094/0.0146558680411112/0.0213091150203488/0.017887698415296/0.135125146005976/0.0134505947479303/0.00629078824706887/0.00640548251589631/0.0889704748686306/0.0605577713624833/0.00118765813782059/0.00902394746723484/0.0279815760111349}]):0.25[&model=LG+F{0.191459697434013/0.0315958000261736/0.0296041702387256/0.127354597531865/0.00171847376518356/0.0692122509728837/0.213569449684237/0.0445533537068234/0.0127924202190147/0.00761544745797512/0.0156133334605352/0.0482909988836732/0.00480697098324184/0.00224820070280029/0.0403633029956063/0.0776581570202589/0.0528580399757177/0.00103665111700757/0.00322497662313194/0.0244238060632538}]);
```
