## Supplementary material for "Modeling site-and-branch-heterogeneity with GFmix": C20pi7.nwk

```
((((A1:0.5[&model=LG+F{0.16909562755529/0.020230744069866/0.0371076808182779/0.0348356319341653/0.00825206104560015/0.0128029950082002/0.0205335635545714/0.548000607185914/0.00837735923090813/0.00148611058843737/0.00569215080236992/0.0141357035139775/0.00248602565156722/0.00259179939972259/0.0130833913787243/0.0771914818733291/0.0132945265166027/0.00266574634968819/0.00274041553367619/0.00539704574640685}],A2:0.5[&model=LG+F{0.16909562755529/0.020230744069866/0.0371076808182779/0.0348356319341653/0.00825206104560015/0.0128029950082002/0.0205335635545714/0.548000607185914/0.00837735923090813/0.00148611058843737/0.00569215080236992/0.0141357035139775/0.00248602565156722/0.00259179939972259/0.0130833913787243/0.0771914818733291/0.0132945265166027/0.00266574634968819/0.00274041553367619/0.00539704574640685}]):0.001[&model=LG+F{0.16909562755529/0.020230744069866/0.0371076808182779/0.0348356319341653/0.00825206104560015/0.0128029950082002/0.0205335635545714/0.548000607185914/0.00837735923090813/0.00148611058843737/0.00569215080236992/0.0141357035139775/0.00248602565156722/0.00259179939972259/0.0130833913787243/0.0771914818733291/0.0132945265166027/0.00266574634968819/0.00274041553367619/0.00539704574640685}],(A3:0.5[&model=LG+F{0.16909562755529/0.020230744069866/0.0371076808182779/0.0348356319341653/0.00825206104560015/0.0128029950082002/0.0205335635545714/0.548000607185914/0.00837735923090813/0.00148611058843737/0.00569215080236992/0.0141357035139775/0.00248602565156722/0.00259179939972259/0.0130833913787243/0.0771914818733291/0.0132945265166027/0.00266574634968819/0.00274041553367619/0.00539704574640685}],A4:0.5[&model=LG+F{0.16909562755529/0.020230744069866/0.0371076808182779/0.0348356319341653/0.00825206104560015/0.0128029950082002/0.0205335635545714/0.548000607185914/0.00837735923090813/0.00148611058843737/0.00569215080236992/0.0141357035139775/0.00248602565156722/0.00259179939972259/0.0130833913787243/0.0771914818733291/0.0132945265166027/0.00266574634968819/0.00274041553367619/0.00539704574640685}]):0.001[&model=LG+F{0.16909562755529/0.020230744069866/0.0371076808182779/0.0348356319341653/0.00825206104560015/0.0128029950082002/0.0205335635545714/0.548000607185914/0.00837735923090813/0.00148611058843737/0.00569215080236992/0.0141357035139775/0.00248602565156722/0.00259179939972259/0.0130833913787243/0.0771914818733291/0.0132945265166027/0.00266574634968819/0.00274041553367619/0.00539704574640685}]):0.5[&model=LG+F{0.16909562755529/0.020230744069866/0.0371076808182779/0.0348356319341653/0.00825206104560015/0.0128029950082002/0.0205335635545714/0.548000607185914/0.00837735923090813/0.00148611058843737/0.00569215080236992/0.0141357035139775/0.00248602565156722/0.00259179939972259/0.0130833913787243/0.0771914818733291/0.0132945265166027/0.00266574634968819/0.00274041553367619/0.00539704574640685}],((B1:0.5[&model=LG+F{0.0531289110995057/0.00635638791318432/0.205573525973133/0.0790161576400939/0.018717793254536/0.0290404799816795/0.0465753943493022/0.172178760400743/0.0190020017104361/0.00823293148249236/0.0129112595391195/0.0783106448422347/0.013772379399162/0.0143583573391518/0.00411072922162341/0.175090100610272/0.0301553996486/0.00604659717939215/0.0151816786030958/0.0122418855008809}],B2:0.5[&model=LG+F{0.0531289110995057/0.00635638791318432/0.205573525973133/0.0790161576400939/0.018717793254536/0.0290404799816795/0.0465753943493022/0.172178760400743/0.0190020017104361/0.00823293148249236/0.0129112595391195/0.0783106448422347/0.013772379399162/0.0143583573391518/0.00411072922162341/0.175090100610272/0.0301553996486/0.00604659717939215/0.0151816786030958/0.0122418855008809}]):0.001[&model=LG+F{0.0531289110995057/0.00635638791318432/0.205573525973133/0.0790161576400939/0.018717793254536/0.0290404799816795/0.0465753943493022/0.172178760400743/0.0190020017104361/0.00823293148249236/0.0129112595391195/0.0783106448422347/0.013772379399162/0.0143583573391518/0.00411072922162341/0.175090100610272/0.0301553996486/0.00604659717939215/0.0151816786030958/0.0122418855008809}],(B3:0.5[&model=LG+F{0.0531289110995057/0.00635638791318432/0.205573525973133/0.0790161576400939/0.018717793254536/0.0290404799816795/0.0465753943493022/0.172178760400743/0.0190020017104361/0.00823293148249236/0.0129112595391195/0.0783106448422347/0.013772379399162/0.0143583573391518/0.00411072922162341/0.175090100610272/0.0301553996486/0.00604659717939215/0.0151816786030958/0.0122418855008809}],B4:0.5[&model=LG+F{0.0531289110995057/0.00635638791318432/0.205573525973133/0.0790161576400939/0.018717793254536/0.0290404799816795/0.0465753943493022/0.172178760400743/0.0190020017104361/0.00823293148249236/0.0129112595391195/0.0783106448422347/0.013772379399162/0.0143583573391518/0.00411072922162341/0.175090100610272/0.0301553996486/0.00604659717939215/0.0151816786030958/0.0122418855008809}]):0.001[&model=LG+F{0.0531289110995057/0.00635638791318432/0.205573525973133/0.0790161576400939/0.018717793254536/0.0290404799816795/0.0465753943493022/0.172178760400743/0.0190020017104361/0.00823293148249236/0.0129112595391195/0.0783106448422347/0.013772379399162/0.0143583573391518/0.00411072922162341/0.175090100610272/0.0301553996486/0.00604659717939215/0.0151816786030958/0.0122418855008809}]):0.5[&model=LG+F{0.0531289110995057/0.00635638791318432/0.205573525973133/0.0790161576400939/0.018717793254536/0.0290404799816795/0.0465753943493022/0.172178760400743/0.0190020017104361/0.00823293148249236/0.0129112595391195/0.0783106448422347/0.013772379399162/0.0143583573391518/0.00411072922162341/0.175090100610272/0.0301553996486/0.00604659717939215/0.0151816786030958/0.0122418855008809}]):0.25[&model=LG+F{0.16909562755529/0.020230744069866/0.0371076808182779/0.0348356319341653/0.00825206104560015/0.0128029950082002/0.0205335635545714/0.548000607185914/0.00837735923090813/0.00148611058843737/0.00569215080236992/0.0141357035139775/0.00248602565156722/0.00259179939972259/0.0130833913787243/0.0771914818733291/0.0132945265166027/0.00266574634968819/0.00274041553367619/0.00539704574640685}],(((C1:0.5[&model=LG+F{0.16909562755529/0.020230744069866/0.0371076808182779/0.0348356319341653/0.00825206104560015/0.0128029950082002/0.0205335635545714/0.548000607185914/0.00837735923090813/0.00148611058843737/0.00569215080236992/0.0141357035139775/0.00248602565156722/0.00259179939972259/0.0130833913787243/0.0771914818733291/0.0132945265166027/0.00266574634968819/0.00274041553367619/0.00539704574640685}],C2:0.5[&model=LG+F{0.16909562755529/0.020230744069866/0.0371076808182779/0.0348356319341653/0.00825206104560015/0.0128029950082002/0.0205335635545714/0.548000607185914/0.00837735923090813/0.00148611058843737/0.00569215080236992/0.0141357035139775/0.00248602565156722/0.00259179939972259/0.0130833913787243/0.0771914818733291/0.0132945265166027/0.00266574634968819/0.00274041553367619/0.00539704574640685}]):0.001[&model=LG+F{0.16909562755529/0.020230744069866/0.0371076808182779/0.0348356319341653/0.00825206104560015/0.0128029950082002/0.0205335635545714/0.548000607185914/0.00837735923090813/0.00148611058843737/0.00569215080236992/0.0141357035139775/0.00248602565156722/0.00259179939972259/0.0130833913787243/0.0771914818733291/0.0132945265166027/0.00266574634968819/0.00274041553367619/0.00539704574640685}],(C3:0.5[&model=LG+F{0.16909562755529/0.020230744069866/0.0371076808182779/0.0348356319341653/0.00825206104560015/0.0128029950082002/0.0205335635545714/0.548000607185914/0.00837735923090813/0.00148611058843737/0.00569215080236992/0.0141357035139775/0.00248602565156722/0.00259179939972259/0.0130833913787243/0.0771914818733291/0.0132945265166027/0.00266574634968819/0.00274041553367619/0.00539704574640685}],C4:0.5[&model=LG+F{0.16909562755529/0.020230744069866/0.0371076808182779/0.0348356319341653/0.00825206104560015/0.0128029950082002/0.0205335635545714/0.548000607185914/0.00837735923090813/0.00148611058843737/0.00569215080236992/0.0141357035139775/0.00248602565156722/0.00259179939972259/0.0130833913787243/0.0771914818733291/0.0132945265166027/0.00266574634968819/0.00274041553367619/0.00539704574640685}]):0.001[&model=LG+F{0.16909562755529/0.020230744069866/0.0371076808182779/0.0348356319341653/0.00825206104560015/0.0128029950082002/0.0205335635545714/0.548000607185914/0.00837735923090813/0.00148611058843737/0.00569215080236992/0.0141357035139775/0.00248602565156722/0.00259179939972259/0.0130833913787243/0.0771914818733291/0.0132945265166027/0.00266574634968819/0.00274041553367619/0.00539704574640685}]):0.5[&model=LG+F{0.16909562755529/0.020230744069866/0.0371076808182779/0.0348356319341653/0.00825206104560015/0.0128029950082002/0.0205335635545714/0.548000607185914/0.00837735923090813/0.00148611058843737/0.00569215080236992/0.0141357035139775/0.00248602565156722/0.00259179939972259/0.0130833913787243/0.0771914818733291/0.0132945265166027/0.00266574634968819/0.00274041553367619/0.00539704574640685}],((D1:0.5[&model=LG+F{0.0531289110995057/0.00635638791318432/0.205573525973133/0.0790161576400939/0.018717793254536/0.0290404799816795/0.0465753943493022/0.172178760400743/0.0190020017104361/0.00823293148249236/0.0129112595391195/0.0783106448422347/0.013772379399162/0.0143583573391518/0.00411072922162341/0.175090100610272/0.0301553996486/0.00604659717939215/0.0151816786030958/0.0122418855008809}],D2:0.5[&model=LG+F{0.0531289110995057/0.00635638791318432/0.205573525973133/0.0790161576400939/0.018717793254536/0.0290404799816795/0.0465753943493022/0.172178760400743/0.0190020017104361/0.00823293148249236/0.0129112595391195/0.0783106448422347/0.013772379399162/0.0143583573391518/0.00411072922162341/0.175090100610272/0.0301553996486/0.00604659717939215/0.0151816786030958/0.0122418855008809}]):0.001[&model=LG+F{0.0531289110995057/0.00635638791318432/0.205573525973133/0.0790161576400939/0.018717793254536/0.0290404799816795/0.0465753943493022/0.172178760400743/0.0190020017104361/0.00823293148249236/0.0129112595391195/0.0783106448422347/0.013772379399162/0.0143583573391518/0.00411072922162341/0.175090100610272/0.0301553996486/0.00604659717939215/0.0151816786030958/0.0122418855008809}],(D3:0.5[&model=LG+F{0.0531289110995057/0.00635638791318432/0.205573525973133/0.0790161576400939/0.018717793254536/0.0290404799816795/0.0465753943493022/0.172178760400743/0.0190020017104361/0.00823293148249236/0.0129112595391195/0.0783106448422347/0.013772379399162/0.0143583573391518/0.00411072922162341/0.175090100610272/0.0301553996486/0.00604659717939215/0.0151816786030958/0.0122418855008809}],D4:0.5[&model=LG+F{0.0531289110995057/0.00635638791318432/0.205573525973133/0.0790161576400939/0.018717793254536/0.0290404799816795/0.0465753943493022/0.172178760400743/0.0190020017104361/0.00823293148249236/0.0129112595391195/0.0783106448422347/0.013772379399162/0.0143583573391518/0.00411072922162341/0.175090100610272/0.0301553996486/0.00604659717939215/0.0151816786030958/0.0122418855008809}]):0.001[&model=LG+F{0.0531289110995057/0.00635638791318432/0.205573525973133/0.0790161576400939/0.018717793254536/0.0290404799816795/0.0465753943493022/0.172178760400743/0.0190020017104361/0.00823293148249236/0.0129112595391195/0.0783106448422347/0.013772379399162/0.0143583573391518/0.00411072922162341/0.175090100610272/0.0301553996486/0.00604659717939215/0.0151816786030958/0.0122418855008809}]):0.5[&model=LG+F{0.0531289110995057/0.00635638791318432/0.205573525973133/0.0790161576400939/0.018717793254536/0.0290404799816795/0.0465753943493022/0.172178760400743/0.0190020017104361/0.00823293148249236/0.0129112595391195/0.0783106448422347/0.013772379399162/0.0143583573391518/0.00411072922162341/0.175090100610272/0.0301553996486/0.00604659717939215/0.0151816786030958/0.0122418855008809}]):0.25[&model=LG+F{0.16909562755529/0.020230744069866/0.0371076808182779/0.0348356319341653/0.00825206104560015/0.0128029950082002/0.0205335635545714/0.548000607185914/0.00837735923090813/0.00148611058843737/0.00569215080236992/0.0141357035139775/0.00248602565156722/0.00259179939972259/0.0130833913787243/0.0771914818733291/0.0132945265166027/0.00266574634968819/0.00274041553367619/0.00539704574640685}]);
```
