## Supplementary material for "Modeling site-and-branch-heterogeneity with GFmix": C20pi8.nwk

```
((((A1:0.5[&model=LG+F{0.103299168770625/0.0299327758378506/0.0267589544030155/0.0135545273675099/0.0287678811699634/0.0258375612845804/0.0199415713015781/0.0281364917796791/0.045556801022093/0.053716553533401/0.116990970301285/0.0151805810282378/0.0364514915731466/0.0919103747634789/0.0236347476717518/0.0745983677893708/0.0670051624589963/0.0249643401393372/0.0895030731368904/0.0842586995705194}],A2:0.5[&model=LG+F{0.103299168770625/0.0299327758378506/0.0267589544030155/0.0135545273675099/0.0287678811699634/0.0258375612845804/0.0199415713015781/0.0281364917796791/0.045556801022093/0.053716553533401/0.116990970301285/0.0151805810282378/0.0364514915731466/0.0919103747634789/0.0236347476717518/0.0745983677893708/0.0670051624589963/0.0249643401393372/0.0895030731368904/0.0842586995705194}]):0.001[&model=LG+F{0.103299168770625/0.0299327758378506/0.0267589544030155/0.0135545273675099/0.0287678811699634/0.0258375612845804/0.0199415713015781/0.0281364917796791/0.045556801022093/0.053716553533401/0.116990970301285/0.0151805810282378/0.0364514915731466/0.0919103747634789/0.0236347476717518/0.0745983677893708/0.0670051624589963/0.0249643401393372/0.0895030731368904/0.0842586995705194}],(A3:0.5[&model=LG+F{0.103299168770625/0.0299327758378506/0.0267589544030155/0.0135545273675099/0.0287678811699634/0.0258375612845804/0.0199415713015781/0.0281364917796791/0.045556801022093/0.053716553533401/0.116990970301285/0.0151805810282378/0.0364514915731466/0.0919103747634789/0.0236347476717518/0.0745983677893708/0.0670051624589963/0.0249643401393372/0.0895030731368904/0.0842586995705194}],A4:0.5[&model=LG+F{0.103299168770625/0.0299327758378506/0.0267589544030155/0.0135545273675099/0.0287678811699634/0.0258375612845804/0.0199415713015781/0.0281364917796791/0.045556801022093/0.053716553533401/0.116990970301285/0.0151805810282378/0.0364514915731466/0.0919103747634789/0.0236347476717518/0.0745983677893708/0.0670051624589963/0.0249643401393372/0.0895030731368904/0.0842586995705194}]):0.001[&model=LG+F{0.103299168770625/0.0299327758378506/0.0267589544030155/0.0135545273675099/0.0287678811699634/0.0258375612845804/0.0199415713015781/0.0281364917796791/0.045556801022093/0.053716553533401/0.116990970301285/0.0151805810282378/0.0364514915731466/0.0919103747634789/0.0236347476717518/0.0745983677893708/0.0670051624589963/0.0249643401393372/0.0895030731368904/0.0842586995705194}]):0.5[&model=LG+F{0.103299168770625/0.0299327758378506/0.0267589544030155/0.0135545273675099/0.0287678811699634/0.0258375612845804/0.0199415713015781/0.0281364917796791/0.045556801022093/0.053716553533401/0.116990970301285/0.0151805810282378/0.0364514915731466/0.0919103747634789/0.0236347476717518/0.0745983677893708/0.0670051624589963/0.0249643401393372/0.0895030731368904/0.0842586995705194}],((B1:0.5[&model=LG+F{0.0110677605857969/0.00320708095316122/0.0505518325953538/0.0104843373070673/0.0222517658947288/0.0199851828363182/0.0154246735640393/0.00301462207729097/0.0352378844054314/0.101478936019781/0.0904917420772521/0.0286784819496984/0.0688625449299692/0.173633013040899/0.00253229267814842/0.0577013443002925/0.0518280501774527/0.0193097520535128/0.169085245329164/0.0651735470666181}],B2:0.5[&model=LG+F{0.0110677605857969/0.00320708095316122/0.0505518325953538/0.0104843373070673/0.0222517658947288/0.0199851828363182/0.0154246735640393/0.00301462207729097/0.0352378844054314/0.101478936019781/0.0904917420772521/0.0286784819496984/0.0688625449299692/0.173633013040899/0.00253229267814842/0.0577013443002925/0.0518280501774527/0.0193097520535128/0.169085245329164/0.0651735470666181}]):0.001[&model=LG+F{0.0110677605857969/0.00320708095316122/0.0505518325953538/0.0104843373070673/0.0222517658947288/0.0199851828363182/0.0154246735640393/0.00301462207729097/0.0352378844054314/0.101478936019781/0.0904917420772521/0.0286784819496984/0.0688625449299692/0.173633013040899/0.00253229267814842/0.0577013443002925/0.0518280501774527/0.0193097520535128/0.169085245329164/0.0651735470666181}],(B3:0.5[&model=LG+F{0.0110677605857969/0.00320708095316122/0.0505518325953538/0.0104843373070673/0.0222517658947288/0.0199851828363182/0.0154246735640393/0.00301462207729097/0.0352378844054314/0.101478936019781/0.0904917420772521/0.0286784819496984/0.0688625449299692/0.173633013040899/0.00253229267814842/0.0577013443002925/0.0518280501774527/0.0193097520535128/0.169085245329164/0.0651735470666181}],B4:0.5[&model=LG+F{0.0110677605857969/0.00320708095316122/0.0505518325953538/0.0104843373070673/0.0222517658947288/0.0199851828363182/0.0154246735640393/0.00301462207729097/0.0352378844054314/0.101478936019781/0.0904917420772521/0.0286784819496984/0.0688625449299692/0.173633013040899/0.00253229267814842/0.0577013443002925/0.0518280501774527/0.0193097520535128/0.169085245329164/0.0651735470666181}]):0.001[&model=LG+F{0.0110677605857969/0.00320708095316122/0.0505518325953538/0.0104843373070673/0.0222517658947288/0.0199851828363182/0.0154246735640393/0.00301462207729097/0.0352378844054314/0.101478936019781/0.0904917420772521/0.0286784819496984/0.0688625449299692/0.173633013040899/0.00253229267814842/0.0577013443002925/0.0518280501774527/0.0193097520535128/0.169085245329164/0.0651735470666181}]):0.5[&model=LG+F{0.0110677605857969/0.00320708095316122/0.0505518325953538/0.0104843373070673/0.0222517658947288/0.0199851828363182/0.0154246735640393/0.00301462207729097/0.0352378844054314/0.101478936019781/0.0904917420772521/0.0286784819496984/0.0688625449299692/0.173633013040899/0.00253229267814842/0.0577013443002925/0.0518280501774527/0.0193097520535128/0.169085245329164/0.0651735470666181}]):0.25[&model=LG+F{0.103299168770625/0.0299327758378506/0.0267589544030155/0.0135545273675099/0.0287678811699634/0.0258375612845804/0.0199415713015781/0.0281364917796791/0.045556801022093/0.053716553533401/0.116990970301285/0.0151805810282378/0.0364514915731466/0.0919103747634789/0.0236347476717518/0.0745983677893708/0.0670051624589963/0.0249643401393372/0.0895030731368904/0.0842586995705194}],(((C1:0.5[&model=LG+F{0.103299168770625/0.0299327758378506/0.0267589544030155/0.0135545273675099/0.0287678811699634/0.0258375612845804/0.0199415713015781/0.0281364917796791/0.045556801022093/0.053716553533401/0.116990970301285/0.0151805810282378/0.0364514915731466/0.0919103747634789/0.0236347476717518/0.0745983677893708/0.0670051624589963/0.0249643401393372/0.0895030731368904/0.0842586995705194}],C2:0.5[&model=LG+F{0.103299168770625/0.0299327758378506/0.0267589544030155/0.0135545273675099/0.0287678811699634/0.0258375612845804/0.0199415713015781/0.0281364917796791/0.045556801022093/0.053716553533401/0.116990970301285/0.0151805810282378/0.0364514915731466/0.0919103747634789/0.0236347476717518/0.0745983677893708/0.0670051624589963/0.0249643401393372/0.0895030731368904/0.0842586995705194}]):0.001[&model=LG+F{0.103299168770625/0.0299327758378506/0.0267589544030155/0.0135545273675099/0.0287678811699634/0.0258375612845804/0.0199415713015781/0.0281364917796791/0.045556801022093/0.053716553533401/0.116990970301285/0.0151805810282378/0.0364514915731466/0.0919103747634789/0.0236347476717518/0.0745983677893708/0.0670051624589963/0.0249643401393372/0.0895030731368904/0.0842586995705194}],(C3:0.5[&model=LG+F{0.103299168770625/0.0299327758378506/0.0267589544030155/0.0135545273675099/0.0287678811699634/0.0258375612845804/0.0199415713015781/0.0281364917796791/0.045556801022093/0.053716553533401/0.116990970301285/0.0151805810282378/0.0364514915731466/0.0919103747634789/0.0236347476717518/0.0745983677893708/0.0670051624589963/0.0249643401393372/0.0895030731368904/0.0842586995705194}],C4:0.5[&model=LG+F{0.103299168770625/0.0299327758378506/0.0267589544030155/0.0135545273675099/0.0287678811699634/0.0258375612845804/0.0199415713015781/0.0281364917796791/0.045556801022093/0.053716553533401/0.116990970301285/0.0151805810282378/0.0364514915731466/0.0919103747634789/0.0236347476717518/0.0745983677893708/0.0670051624589963/0.0249643401393372/0.0895030731368904/0.0842586995705194}]):0.001[&model=LG+F{0.103299168770625/0.0299327758378506/0.0267589544030155/0.0135545273675099/0.0287678811699634/0.0258375612845804/0.0199415713015781/0.0281364917796791/0.045556801022093/0.053716553533401/0.116990970301285/0.0151805810282378/0.0364514915731466/0.0919103747634789/0.0236347476717518/0.0745983677893708/0.0670051624589963/0.0249643401393372/0.0895030731368904/0.0842586995705194}]):0.5[&model=LG+F{0.103299168770625/0.0299327758378506/0.0267589544030155/0.0135545273675099/0.0287678811699634/0.0258375612845804/0.0199415713015781/0.0281364917796791/0.045556801022093/0.053716553533401/0.116990970301285/0.0151805810282378/0.0364514915731466/0.0919103747634789/0.0236347476717518/0.0745983677893708/0.0670051624589963/0.0249643401393372/0.0895030731368904/0.0842586995705194}],((D1:0.5[&model=LG+F{0.0110677605857969/0.00320708095316122/0.0505518325953538/0.0104843373070673/0.0222517658947288/0.0199851828363182/0.0154246735640393/0.00301462207729097/0.0352378844054314/0.101478936019781/0.0904917420772521/0.0286784819496984/0.0688625449299692/0.173633013040899/0.00253229267814842/0.0577013443002925/0.0518280501774527/0.0193097520535128/0.169085245329164/0.0651735470666181}],D2:0.5[&model=LG+F{0.0110677605857969/0.00320708095316122/0.0505518325953538/0.0104843373070673/0.0222517658947288/0.0199851828363182/0.0154246735640393/0.00301462207729097/0.0352378844054314/0.101478936019781/0.0904917420772521/0.0286784819496984/0.0688625449299692/0.173633013040899/0.00253229267814842/0.0577013443002925/0.0518280501774527/0.0193097520535128/0.169085245329164/0.0651735470666181}]):0.001[&model=LG+F{0.0110677605857969/0.00320708095316122/0.0505518325953538/0.0104843373070673/0.0222517658947288/0.0199851828363182/0.0154246735640393/0.00301462207729097/0.0352378844054314/0.101478936019781/0.0904917420772521/0.0286784819496984/0.0688625449299692/0.173633013040899/0.00253229267814842/0.0577013443002925/0.0518280501774527/0.0193097520535128/0.169085245329164/0.0651735470666181}],(D3:0.5[&model=LG+F{0.0110677605857969/0.00320708095316122/0.0505518325953538/0.0104843373070673/0.0222517658947288/0.0199851828363182/0.0154246735640393/0.00301462207729097/0.0352378844054314/0.101478936019781/0.0904917420772521/0.0286784819496984/0.0688625449299692/0.173633013040899/0.00253229267814842/0.0577013443002925/0.0518280501774527/0.0193097520535128/0.169085245329164/0.0651735470666181}],D4:0.5[&model=LG+F{0.0110677605857969/0.00320708095316122/0.0505518325953538/0.0104843373070673/0.0222517658947288/0.0199851828363182/0.0154246735640393/0.00301462207729097/0.0352378844054314/0.101478936019781/0.0904917420772521/0.0286784819496984/0.0688625449299692/0.173633013040899/0.00253229267814842/0.0577013443002925/0.0518280501774527/0.0193097520535128/0.169085245329164/0.0651735470666181}]):0.001[&model=LG+F{0.0110677605857969/0.00320708095316122/0.0505518325953538/0.0104843373070673/0.0222517658947288/0.0199851828363182/0.0154246735640393/0.00301462207729097/0.0352378844054314/0.101478936019781/0.0904917420772521/0.0286784819496984/0.0688625449299692/0.173633013040899/0.00253229267814842/0.0577013443002925/0.0518280501774527/0.0193097520535128/0.169085245329164/0.0651735470666181}]):0.5[&model=LG+F{0.0110677605857969/0.00320708095316122/0.0505518325953538/0.0104843373070673/0.0222517658947288/0.0199851828363182/0.0154246735640393/0.00301462207729097/0.0352378844054314/0.101478936019781/0.0904917420772521/0.0286784819496984/0.0688625449299692/0.173633013040899/0.00253229267814842/0.0577013443002925/0.0518280501774527/0.0193097520535128/0.169085245329164/0.0651735470666181}]):0.25[&model=LG+F{0.103299168770625/0.0299327758378506/0.0267589544030155/0.0135545273675099/0.0287678811699634/0.0258375612845804/0.0199415713015781/0.0281364917796791/0.045556801022093/0.053716553533401/0.116990970301285/0.0151805810282378/0.0364514915731466/0.0919103747634789/0.0236347476717518/0.0745983677893708/0.0670051624589963/0.0249643401393372/0.0895030731368904/0.0842586995705194}]);
```
