## Supplementary material for "Modeling site-and-branch-heterogeneity with GFmix": C20pi9.nwk

```
((((A1:0.5[&model=LG+F{0.0722367957770392/0.110361836484631/0.0209042306509312/0.0169558167337261/0.00774942745709103/0.100128190706886/0.0547639900192765/0.0166315275071887/0.031538498426597/0.0462073476890183/0.185328823388745/0.0829140176540281/0.0707598897262536/0.0200130198669777/0.0117289945489062/0.0322764855429605/0.0413777237141268/0.00847147710658975/0.0188219991635941/0.0508294655701891}],A2:0.5[&model=LG+F{0.0722367957770392/0.110361836484631/0.0209042306509312/0.0169558167337261/0.00774942745709103/0.100128190706886/0.0547639900192765/0.0166315275071887/0.031538498426597/0.0462073476890183/0.185328823388745/0.0829140176540281/0.0707598897262536/0.0200130198669777/0.0117289945489062/0.0322764855429605/0.0413777237141268/0.00847147710658975/0.0188219991635941/0.0508294655701891}]):0.001[&model=LG+F{0.0722367957770392/0.110361836484631/0.0209042306509312/0.0169558167337261/0.00774942745709103/0.100128190706886/0.0547639900192765/0.0166315275071887/0.031538498426597/0.0462073476890183/0.185328823388745/0.0829140176540281/0.0707598897262536/0.0200130198669777/0.0117289945489062/0.0322764855429605/0.0413777237141268/0.00847147710658975/0.0188219991635941/0.0508294655701891}],(A3:0.5[&model=LG+F{0.0722367957770392/0.110361836484631/0.0209042306509312/0.0169558167337261/0.00774942745709103/0.100128190706886/0.0547639900192765/0.0166315275071887/0.031538498426597/0.0462073476890183/0.185328823388745/0.0829140176540281/0.0707598897262536/0.0200130198669777/0.0117289945489062/0.0322764855429605/0.0413777237141268/0.00847147710658975/0.0188219991635941/0.0508294655701891}],A4:0.5[&model=LG+F{0.0722367957770392/0.110361836484631/0.0209042306509312/0.0169558167337261/0.00774942745709103/0.100128190706886/0.0547639900192765/0.0166315275071887/0.031538498426597/0.0462073476890183/0.185328823388745/0.0829140176540281/0.0707598897262536/0.0200130198669777/0.0117289945489062/0.0322764855429605/0.0413777237141268/0.00847147710658975/0.0188219991635941/0.0508294655701891}]):0.001[&model=LG+F{0.0722367957770392/0.110361836484631/0.0209042306509312/0.0169558167337261/0.00774942745709103/0.100128190706886/0.0547639900192765/0.0166315275071887/0.031538498426597/0.0462073476890183/0.185328823388745/0.0829140176540281/0.0707598897262536/0.0200130198669777/0.0117289945489062/0.0322764855429605/0.0413777237141268/0.00847147710658975/0.0188219991635941/0.0508294655701891}]):0.5[&model=LG+F{0.0722367957770392/0.110361836484631/0.0209042306509312/0.0169558167337261/0.00774942745709103/0.100128190706886/0.0547639900192765/0.0166315275071887/0.031538498426597/0.0462073476890183/0.185328823388745/0.0829140176540281/0.0707598897262536/0.0200130198669777/0.0117289945489062/0.0322764855429605/0.0413777237141268/0.00847147710658975/0.0188219991635941/0.0508294655701891}],((B1:0.5[&model=LG+F{0.00838923453502463/0.0128168936623832/0.0428058264547145/0.0142159619723412/0.0064972137743325/0.0839486869787379/0.0459147920618403/0.00193150572963078/0.0264422588034613/0.0946193016685195/0.155381928635304/0.169783959506941/0.144895816074523/0.0409808841839601/0.00136214909690216/0.027060996133963/0.0346915843724623/0.00710258893971743/0.0385420177944553/0.0426160391426596}],B2:0.5[&model=LG+F{0.00838923453502463/0.0128168936623832/0.0428058264547145/0.0142159619723412/0.0064972137743325/0.0839486869787379/0.0459147920618403/0.00193150572963078/0.0264422588034613/0.0946193016685195/0.155381928635304/0.169783959506941/0.144895816074523/0.0409808841839601/0.00136214909690216/0.027060996133963/0.0346915843724623/0.00710258893971743/0.0385420177944553/0.0426160391426596}]):0.001[&model=LG+F{0.00838923453502463/0.0128168936623832/0.0428058264547145/0.0142159619723412/0.0064972137743325/0.0839486869787379/0.0459147920618403/0.00193150572963078/0.0264422588034613/0.0946193016685195/0.155381928635304/0.169783959506941/0.144895816074523/0.0409808841839601/0.00136214909690216/0.027060996133963/0.0346915843724623/0.00710258893971743/0.0385420177944553/0.0426160391426596}],(B3:0.5[&model=LG+F{0.00838923453502463/0.0128168936623832/0.0428058264547145/0.0142159619723412/0.0064972137743325/0.0839486869787379/0.0459147920618403/0.00193150572963078/0.0264422588034613/0.0946193016685195/0.155381928635304/0.169783959506941/0.144895816074523/0.0409808841839601/0.00136214909690216/0.027060996133963/0.0346915843724623/0.00710258893971743/0.0385420177944553/0.0426160391426596}],B4:0.5[&model=LG+F{0.00838923453502463/0.0128168936623832/0.0428058264547145/0.0142159619723412/0.0064972137743325/0.0839486869787379/0.0459147920618403/0.00193150572963078/0.0264422588034613/0.0946193016685195/0.155381928635304/0.169783959506941/0.144895816074523/0.0409808841839601/0.00136214909690216/0.027060996133963/0.0346915843724623/0.00710258893971743/0.0385420177944553/0.0426160391426596}]):0.001[&model=LG+F{0.00838923453502463/0.0128168936623832/0.0428058264547145/0.0142159619723412/0.0064972137743325/0.0839486869787379/0.0459147920618403/0.00193150572963078/0.0264422588034613/0.0946193016685195/0.155381928635304/0.169783959506941/0.144895816074523/0.0409808841839601/0.00136214909690216/0.027060996133963/0.0346915843724623/0.00710258893971743/0.0385420177944553/0.0426160391426596}]):0.5[&model=LG+F{0.00838923453502463/0.0128168936623832/0.0428058264547145/0.0142159619723412/0.0064972137743325/0.0839486869787379/0.0459147920618403/0.00193150572963078/0.0264422588034613/0.0946193016685195/0.155381928635304/0.169783959506941/0.144895816074523/0.0409808841839601/0.00136214909690216/0.027060996133963/0.0346915843724623/0.00710258893971743/0.0385420177944553/0.0426160391426596}]):0.25[&model=LG+F{0.0722367957770392/0.110361836484631/0.0209042306509312/0.0169558167337261/0.00774942745709103/0.100128190706886/0.0547639900192765/0.0166315275071887/0.031538498426597/0.0462073476890183/0.185328823388745/0.0829140176540281/0.0707598897262536/0.0200130198669777/0.0117289945489062/0.0322764855429605/0.0413777237141268/0.00847147710658975/0.0188219991635941/0.0508294655701891}],(((C1:0.5[&model=LG+F{0.0722367957770392/0.110361836484631/0.0209042306509312/0.0169558167337261/0.00774942745709103/0.100128190706886/0.0547639900192765/0.0166315275071887/0.031538498426597/0.0462073476890183/0.185328823388745/0.0829140176540281/0.0707598897262536/0.0200130198669777/0.0117289945489062/0.0322764855429605/0.0413777237141268/0.00847147710658975/0.0188219991635941/0.0508294655701891}],C2:0.5[&model=LG+F{0.0722367957770392/0.110361836484631/0.0209042306509312/0.0169558167337261/0.00774942745709103/0.100128190706886/0.0547639900192765/0.0166315275071887/0.031538498426597/0.0462073476890183/0.185328823388745/0.0829140176540281/0.0707598897262536/0.0200130198669777/0.0117289945489062/0.0322764855429605/0.0413777237141268/0.00847147710658975/0.0188219991635941/0.0508294655701891}]):0.001[&model=LG+F{0.0722367957770392/0.110361836484631/0.0209042306509312/0.0169558167337261/0.00774942745709103/0.100128190706886/0.0547639900192765/0.0166315275071887/0.031538498426597/0.0462073476890183/0.185328823388745/0.0829140176540281/0.0707598897262536/0.0200130198669777/0.0117289945489062/0.0322764855429605/0.0413777237141268/0.00847147710658975/0.0188219991635941/0.0508294655701891}],(C3:0.5[&model=LG+F{0.0722367957770392/0.110361836484631/0.0209042306509312/0.0169558167337261/0.00774942745709103/0.100128190706886/0.0547639900192765/0.0166315275071887/0.031538498426597/0.0462073476890183/0.185328823388745/0.0829140176540281/0.0707598897262536/0.0200130198669777/0.0117289945489062/0.0322764855429605/0.0413777237141268/0.00847147710658975/0.0188219991635941/0.0508294655701891}],C4:0.5[&model=LG+F{0.0722367957770392/0.110361836484631/0.0209042306509312/0.0169558167337261/0.00774942745709103/0.100128190706886/0.0547639900192765/0.0166315275071887/0.031538498426597/0.0462073476890183/0.185328823388745/0.0829140176540281/0.0707598897262536/0.0200130198669777/0.0117289945489062/0.0322764855429605/0.0413777237141268/0.00847147710658975/0.0188219991635941/0.0508294655701891}]):0.001[&model=LG+F{0.0722367957770392/0.110361836484631/0.0209042306509312/0.0169558167337261/0.00774942745709103/0.100128190706886/0.0547639900192765/0.0166315275071887/0.031538498426597/0.0462073476890183/0.185328823388745/0.0829140176540281/0.0707598897262536/0.0200130198669777/0.0117289945489062/0.0322764855429605/0.0413777237141268/0.00847147710658975/0.0188219991635941/0.0508294655701891}]):0.5[&model=LG+F{0.0722367957770392/0.110361836484631/0.0209042306509312/0.0169558167337261/0.00774942745709103/0.100128190706886/0.0547639900192765/0.0166315275071887/0.031538498426597/0.0462073476890183/0.185328823388745/0.0829140176540281/0.0707598897262536/0.0200130198669777/0.0117289945489062/0.0322764855429605/0.0413777237141268/0.00847147710658975/0.0188219991635941/0.0508294655701891}],((D1:0.5[&model=LG+F{0.00838923453502463/0.0128168936623832/0.0428058264547145/0.0142159619723412/0.0064972137743325/0.0839486869787379/0.0459147920618403/0.00193150572963078/0.0264422588034613/0.0946193016685195/0.155381928635304/0.169783959506941/0.144895816074523/0.0409808841839601/0.00136214909690216/0.027060996133963/0.0346915843724623/0.00710258893971743/0.0385420177944553/0.0426160391426596}],D2:0.5[&model=LG+F{0.00838923453502463/0.0128168936623832/0.0428058264547145/0.0142159619723412/0.0064972137743325/0.0839486869787379/0.0459147920618403/0.00193150572963078/0.0264422588034613/0.0946193016685195/0.155381928635304/0.169783959506941/0.144895816074523/0.0409808841839601/0.00136214909690216/0.027060996133963/0.0346915843724623/0.00710258893971743/0.0385420177944553/0.0426160391426596}]):0.001[&model=LG+F{0.00838923453502463/0.0128168936623832/0.0428058264547145/0.0142159619723412/0.0064972137743325/0.0839486869787379/0.0459147920618403/0.00193150572963078/0.0264422588034613/0.0946193016685195/0.155381928635304/0.169783959506941/0.144895816074523/0.0409808841839601/0.00136214909690216/0.027060996133963/0.0346915843724623/0.00710258893971743/0.0385420177944553/0.0426160391426596}],(D3:0.5[&model=LG+F{0.00838923453502463/0.0128168936623832/0.0428058264547145/0.0142159619723412/0.0064972137743325/0.0839486869787379/0.0459147920618403/0.00193150572963078/0.0264422588034613/0.0946193016685195/0.155381928635304/0.169783959506941/0.144895816074523/0.0409808841839601/0.00136214909690216/0.027060996133963/0.0346915843724623/0.00710258893971743/0.0385420177944553/0.0426160391426596}],D4:0.5[&model=LG+F{0.00838923453502463/0.0128168936623832/0.0428058264547145/0.0142159619723412/0.0064972137743325/0.0839486869787379/0.0459147920618403/0.00193150572963078/0.0264422588034613/0.0946193016685195/0.155381928635304/0.169783959506941/0.144895816074523/0.0409808841839601/0.00136214909690216/0.027060996133963/0.0346915843724623/0.00710258893971743/0.0385420177944553/0.0426160391426596}]):0.001[&model=LG+F{0.00838923453502463/0.0128168936623832/0.0428058264547145/0.0142159619723412/0.0064972137743325/0.0839486869787379/0.0459147920618403/0.00193150572963078/0.0264422588034613/0.0946193016685195/0.155381928635304/0.169783959506941/0.144895816074523/0.0409808841839601/0.00136214909690216/0.027060996133963/0.0346915843724623/0.00710258893971743/0.0385420177944553/0.0426160391426596}]):0.5[&model=LG+F{0.00838923453502463/0.0128168936623832/0.0428058264547145/0.0142159619723412/0.0064972137743325/0.0839486869787379/0.0459147920618403/0.00193150572963078/0.0264422588034613/0.0946193016685195/0.155381928635304/0.169783959506941/0.144895816074523/0.0409808841839601/0.00136214909690216/0.027060996133963/0.0346915843724623/0.00710258893971743/0.0385420177944553/0.0426160391426596}]):0.25[&model=LG+F{0.0722367957770392/0.110361836484631/0.0209042306509312/0.0169558167337261/0.00774942745709103/0.100128190706886/0.0547639900192765/0.0166315275071887/0.031538498426597/0.0462073476890183/0.185328823388745/0.0829140176540281/0.0707598897262536/0.0200130198669777/0.0117289945489062/0.0322764855429605/0.0413777237141268/0.00847147710658975/0.0188219991635941/0.0508294655701891}]);
```
