## Supplementary material for "Modeling site-and-branch-heterogeneity with GFmix": C20pi10.nwk

```
((((A1:0.5[&model=LG+F{0.0157780474457894/0.00503625009004664/0.00175188853609373/0.000829955232371648/0.0104468502594512/0.00484515082949279/0.00187997379861308/0.00310871413511587/0.00755691685283006/0.0772133674819305/0.382159121560195/0.00238633561349581/0.0697140544863464/0.250505434240823/0.00452410223911243/0.00455791202527648/0.0078540294909413/0.0273007332212345/0.0626954593863583/0.0598559951927092}],A2:0.5[&model=LG+F{0.0157780474457894/0.00503625009004664/0.00175188853609373/0.000829955232371648/0.0104468502594512/0.00484515082949279/0.00187997379861308/0.00310871413511587/0.00755691685283006/0.0772133674819305/0.382159121560195/0.00238633561349581/0.0697140544863464/0.250505434240823/0.00452410223911243/0.00455791202527648/0.0078540294909413/0.0273007332212345/0.0626954593863583/0.0598559951927092}]):0.001[&model=LG+F{0.0157780474457894/0.00503625009004664/0.00175188853609373/0.000829955232371648/0.0104468502594512/0.00484515082949279/0.00187997379861308/0.00310871413511587/0.00755691685283006/0.0772133674819305/0.382159121560195/0.00238633561349581/0.0697140544863464/0.250505434240823/0.00452410223911243/0.00455791202527648/0.0078540294909413/0.0273007332212345/0.0626954593863583/0.0598559951927092}],(A3:0.5[&model=LG+F{0.0157780474457894/0.00503625009004664/0.00175188853609373/0.000829955232371648/0.0104468502594512/0.00484515082949279/0.00187997379861308/0.00310871413511587/0.00755691685283006/0.0772133674819305/0.382159121560195/0.00238633561349581/0.0697140544863464/0.250505434240823/0.00452410223911243/0.00455791202527648/0.0078540294909413/0.0273007332212345/0.0626954593863583/0.0598559951927092}],A4:0.5[&model=LG+F{0.0157780474457894/0.00503625009004664/0.00175188853609373/0.000829955232371648/0.0104468502594512/0.00484515082949279/0.00187997379861308/0.00310871413511587/0.00755691685283006/0.0772133674819305/0.382159121560195/0.00238633561349581/0.0697140544863464/0.250505434240823/0.00452410223911243/0.00455791202527648/0.0078540294909413/0.0273007332212345/0.0626954593863583/0.0598559951927092}]):0.001[&model=LG+F{0.0157780474457894/0.00503625009004664/0.00175188853609373/0.000829955232371648/0.0104468502594512/0.00484515082949279/0.00187997379861308/0.00310871413511587/0.00755691685283006/0.0772133674819305/0.382159121560195/0.00238633561349581/0.0697140544863464/0.250505434240823/0.00452410223911243/0.00455791202527648/0.0078540294909413/0.0273007332212345/0.0626954593863583/0.0598559951927092}]):0.5[&model=LG+F{0.0157780474457894/0.00503625009004664/0.00175188853609373/0.000829955232371648/0.0104468502594512/0.00484515082949279/0.00187997379861308/0.00310871413511587/0.00755691685283006/0.0772133674819305/0.382159121560195/0.00238633561349581/0.0697140544863464/0.250505434240823/0.00452410223911243/0.00455791202527648/0.0078540294909413/0.0273007332212345/0.0626954593863583/0.0598559951927092}],((B1:0.5[&model=LG+F{0.00132848792381767/0.000424044701915136/0.0026008521187116/0.000504490157151778/0.00635014145771614/0.00294513584354431/0.00114274630740425/0.000261749066308256/0.00459348892803895/0.114630894757732/0.232296282706674/0.00354275166966758/0.103497421542057/0.371900138605141/0.000380922621219602/0.00277053708950659/0.00477408951424671/0.0165948121729196/0.0930776216746038/0.0363836014804761}],B2:0.5[&model=LG+F{0.00132848792381767/0.000424044701915136/0.0026008521187116/0.000504490157151778/0.00635014145771614/0.00294513584354431/0.00114274630740425/0.000261749066308256/0.00459348892803895/0.114630894757732/0.232296282706674/0.00354275166966758/0.103497421542057/0.371900138605141/0.000380922621219602/0.00277053708950659/0.00477408951424671/0.0165948121729196/0.0930776216746038/0.0363836014804761}]):0.001[&model=LG+F{0.00132848792381767/0.000424044701915136/0.0026008521187116/0.000504490157151778/0.00635014145771614/0.00294513584354431/0.00114274630740425/0.000261749066308256/0.00459348892803895/0.114630894757732/0.232296282706674/0.00354275166966758/0.103497421542057/0.371900138605141/0.000380922621219602/0.00277053708950659/0.00477408951424671/0.0165948121729196/0.0930776216746038/0.0363836014804761}],(B3:0.5[&model=LG+F{0.00132848792381767/0.000424044701915136/0.0026008521187116/0.000504490157151778/0.00635014145771614/0.00294513584354431/0.00114274630740425/0.000261749066308256/0.00459348892803895/0.114630894757732/0.232296282706674/0.00354275166966758/0.103497421542057/0.371900138605141/0.000380922621219602/0.00277053708950659/0.00477408951424671/0.0165948121729196/0.0930776216746038/0.0363836014804761}],B4:0.5[&model=LG+F{0.00132848792381767/0.000424044701915136/0.0026008521187116/0.000504490157151778/0.00635014145771614/0.00294513584354431/0.00114274630740425/0.000261749066308256/0.00459348892803895/0.114630894757732/0.232296282706674/0.00354275166966758/0.103497421542057/0.371900138605141/0.000380922621219602/0.00277053708950659/0.00477408951424671/0.0165948121729196/0.0930776216746038/0.0363836014804761}]):0.001[&model=LG+F{0.00132848792381767/0.000424044701915136/0.0026008521187116/0.000504490157151778/0.00635014145771614/0.00294513584354431/0.00114274630740425/0.000261749066308256/0.00459348892803895/0.114630894757732/0.232296282706674/0.00354275166966758/0.103497421542057/0.371900138605141/0.000380922621219602/0.00277053708950659/0.00477408951424671/0.0165948121729196/0.0930776216746038/0.0363836014804761}]):0.5[&model=LG+F{0.00132848792381767/0.000424044701915136/0.0026008521187116/0.000504490157151778/0.00635014145771614/0.00294513584354431/0.00114274630740425/0.000261749066308256/0.00459348892803895/0.114630894757732/0.232296282706674/0.00354275166966758/0.103497421542057/0.371900138605141/0.000380922621219602/0.00277053708950659/0.00477408951424671/0.0165948121729196/0.0930776216746038/0.0363836014804761}]):0.25[&model=LG+F{0.0157780474457894/0.00503625009004664/0.00175188853609373/0.000829955232371648/0.0104468502594512/0.00484515082949279/0.00187997379861308/0.00310871413511587/0.00755691685283006/0.0772133674819305/0.382159121560195/0.00238633561349581/0.0697140544863464/0.250505434240823/0.00452410223911243/0.00455791202527648/0.0078540294909413/0.0273007332212345/0.0626954593863583/0.0598559951927092}],(((C1:0.5[&model=LG+F{0.0157780474457894/0.00503625009004664/0.00175188853609373/0.000829955232371648/0.0104468502594512/0.00484515082949279/0.00187997379861308/0.00310871413511587/0.00755691685283006/0.0772133674819305/0.382159121560195/0.00238633561349581/0.0697140544863464/0.250505434240823/0.00452410223911243/0.00455791202527648/0.0078540294909413/0.0273007332212345/0.0626954593863583/0.0598559951927092}],C2:0.5[&model=LG+F{0.0157780474457894/0.00503625009004664/0.00175188853609373/0.000829955232371648/0.0104468502594512/0.00484515082949279/0.00187997379861308/0.00310871413511587/0.00755691685283006/0.0772133674819305/0.382159121560195/0.00238633561349581/0.0697140544863464/0.250505434240823/0.00452410223911243/0.00455791202527648/0.0078540294909413/0.0273007332212345/0.0626954593863583/0.0598559951927092}]):0.001[&model=LG+F{0.0157780474457894/0.00503625009004664/0.00175188853609373/0.000829955232371648/0.0104468502594512/0.00484515082949279/0.00187997379861308/0.00310871413511587/0.00755691685283006/0.0772133674819305/0.382159121560195/0.00238633561349581/0.0697140544863464/0.250505434240823/0.00452410223911243/0.00455791202527648/0.0078540294909413/0.0273007332212345/0.0626954593863583/0.0598559951927092}],(C3:0.5[&model=LG+F{0.0157780474457894/0.00503625009004664/0.00175188853609373/0.000829955232371648/0.0104468502594512/0.00484515082949279/0.00187997379861308/0.00310871413511587/0.00755691685283006/0.0772133674819305/0.382159121560195/0.00238633561349581/0.0697140544863464/0.250505434240823/0.00452410223911243/0.00455791202527648/0.0078540294909413/0.0273007332212345/0.0626954593863583/0.0598559951927092}],C4:0.5[&model=LG+F{0.0157780474457894/0.00503625009004664/0.00175188853609373/0.000829955232371648/0.0104468502594512/0.00484515082949279/0.00187997379861308/0.00310871413511587/0.00755691685283006/0.0772133674819305/0.382159121560195/0.00238633561349581/0.0697140544863464/0.250505434240823/0.00452410223911243/0.00455791202527648/0.0078540294909413/0.0273007332212345/0.0626954593863583/0.0598559951927092}]):0.001[&model=LG+F{0.0157780474457894/0.00503625009004664/0.00175188853609373/0.000829955232371648/0.0104468502594512/0.00484515082949279/0.00187997379861308/0.00310871413511587/0.00755691685283006/0.0772133674819305/0.382159121560195/0.00238633561349581/0.0697140544863464/0.250505434240823/0.00452410223911243/0.00455791202527648/0.0078540294909413/0.0273007332212345/0.0626954593863583/0.0598559951927092}]):0.5[&model=LG+F{0.0157780474457894/0.00503625009004664/0.00175188853609373/0.000829955232371648/0.0104468502594512/0.00484515082949279/0.00187997379861308/0.00310871413511587/0.00755691685283006/0.0772133674819305/0.382159121560195/0.00238633561349581/0.0697140544863464/0.250505434240823/0.00452410223911243/0.00455791202527648/0.0078540294909413/0.0273007332212345/0.0626954593863583/0.0598559951927092}],((D1:0.5[&model=LG+F{0.00132848792381767/0.000424044701915136/0.0026008521187116/0.000504490157151778/0.00635014145771614/0.00294513584354431/0.00114274630740425/0.000261749066308256/0.00459348892803895/0.114630894757732/0.232296282706674/0.00354275166966758/0.103497421542057/0.371900138605141/0.000380922621219602/0.00277053708950659/0.00477408951424671/0.0165948121729196/0.0930776216746038/0.0363836014804761}],D2:0.5[&model=LG+F{0.00132848792381767/0.000424044701915136/0.0026008521187116/0.000504490157151778/0.00635014145771614/0.00294513584354431/0.00114274630740425/0.000261749066308256/0.00459348892803895/0.114630894757732/0.232296282706674/0.00354275166966758/0.103497421542057/0.371900138605141/0.000380922621219602/0.00277053708950659/0.00477408951424671/0.0165948121729196/0.0930776216746038/0.0363836014804761}]):0.001[&model=LG+F{0.00132848792381767/0.000424044701915136/0.0026008521187116/0.000504490157151778/0.00635014145771614/0.00294513584354431/0.00114274630740425/0.000261749066308256/0.00459348892803895/0.114630894757732/0.232296282706674/0.00354275166966758/0.103497421542057/0.371900138605141/0.000380922621219602/0.00277053708950659/0.00477408951424671/0.0165948121729196/0.0930776216746038/0.0363836014804761}],(D3:0.5[&model=LG+F{0.00132848792381767/0.000424044701915136/0.0026008521187116/0.000504490157151778/0.00635014145771614/0.00294513584354431/0.00114274630740425/0.000261749066308256/0.00459348892803895/0.114630894757732/0.232296282706674/0.00354275166966758/0.103497421542057/0.371900138605141/0.000380922621219602/0.00277053708950659/0.00477408951424671/0.0165948121729196/0.0930776216746038/0.0363836014804761}],D4:0.5[&model=LG+F{0.00132848792381767/0.000424044701915136/0.0026008521187116/0.000504490157151778/0.00635014145771614/0.00294513584354431/0.00114274630740425/0.000261749066308256/0.00459348892803895/0.114630894757732/0.232296282706674/0.00354275166966758/0.103497421542057/0.371900138605141/0.000380922621219602/0.00277053708950659/0.00477408951424671/0.0165948121729196/0.0930776216746038/0.0363836014804761}]):0.001[&model=LG+F{0.00132848792381767/0.000424044701915136/0.0026008521187116/0.000504490157151778/0.00635014145771614/0.00294513584354431/0.00114274630740425/0.000261749066308256/0.00459348892803895/0.114630894757732/0.232296282706674/0.00354275166966758/0.103497421542057/0.371900138605141/0.000380922621219602/0.00277053708950659/0.00477408951424671/0.0165948121729196/0.0930776216746038/0.0363836014804761}]):0.5[&model=LG+F{0.00132848792381767/0.000424044701915136/0.0026008521187116/0.000504490157151778/0.00635014145771614/0.00294513584354431/0.00114274630740425/0.000261749066308256/0.00459348892803895/0.114630894757732/0.232296282706674/0.00354275166966758/0.103497421542057/0.371900138605141/0.000380922621219602/0.00277053708950659/0.00477408951424671/0.0165948121729196/0.0930776216746038/0.0363836014804761}]):0.25[&model=LG+F{0.0157780474457894/0.00503625009004664/0.00175188853609373/0.000829955232371648/0.0104468502594512/0.00484515082949279/0.00187997379861308/0.00310871413511587/0.00755691685283006/0.0772133674819305/0.382159121560195/0.00238633561349581/0.0697140544863464/0.250505434240823/0.00452410223911243/0.00455791202527648/0.0078540294909413/0.0273007332212345/0.0626954593863583/0.0598559951927092}]);
```
