## Supplementary material for "Modeling site-and-branch-heterogeneity with GFmix": C20pi11.nwk

```
((((A1:0.5[&model=LG+F{0.161082858056551/0.0918567031329829/0.0647435691582119/0.0524287396905078/0.00478711298395827/0.0742361454315495/0.0713026467386447/0.0989277004764696/0.0257160574419555/0.00318813718454632/0.0124298183085024/0.0937041161814473/0.00531237098886239/0.0026644719014495/0.017062332610496/0.143135519444242/0.0622463519269828/0.00156170567947641/0.00452283678208888/0.0090906889072993}],A2:0.5[&model=LG+F{0.161082858056551/0.0918567031329829/0.0647435691582119/0.0524287396905078/0.00478711298395827/0.0742361454315495/0.0713026467386447/0.0989277004764696/0.0257160574419555/0.00318813718454632/0.0124298183085024/0.0937041161814473/0.00531237098886239/0.0026644719014495/0.017062332610496/0.143135519444242/0.0622463519269828/0.00156170567947641/0.00452283678208888/0.0090906889072993}]):0.001[&model=LG+F{0.161082858056551/0.0918567031329829/0.0647435691582119/0.0524287396905078/0.00478711298395827/0.0742361454315495/0.0713026467386447/0.0989277004764696/0.0257160574419555/0.00318813718454632/0.0124298183085024/0.0937041161814473/0.00531237098886239/0.0026644719014495/0.017062332610496/0.143135519444242/0.0622463519269828/0.00156170567947641/0.00452283678208888/0.0090906889072993}],(A3:0.5[&model=LG+F{0.161082858056551/0.0918567031329829/0.0647435691582119/0.0524287396905078/0.00478711298395827/0.0742361454315495/0.0713026467386447/0.0989277004764696/0.0257160574419555/0.00318813718454632/0.0124298183085024/0.0937041161814473/0.00531237098886239/0.0026644719014495/0.017062332610496/0.143135519444242/0.0622463519269828/0.00156170567947641/0.00452283678208888/0.0090906889072993}],A4:0.5[&model=LG+F{0.161082858056551/0.0918567031329829/0.0647435691582119/0.0524287396905078/0.00478711298395827/0.0742361454315495/0.0713026467386447/0.0989277004764696/0.0257160574419555/0.00318813718454632/0.0124298183085024/0.0937041161814473/0.00531237098886239/0.0026644719014495/0.017062332610496/0.143135519444242/0.0622463519269828/0.00156170567947641/0.00452283678208888/0.0090906889072993}]):0.001[&model=LG+F{0.161082858056551/0.0918567031329829/0.0647435691582119/0.0524287396905078/0.00478711298395827/0.0742361454315495/0.0713026467386447/0.0989277004764696/0.0257160574419555/0.00318813718454632/0.0124298183085024/0.0937041161814473/0.00531237098886239/0.0026644719014495/0.017062332610496/0.143135519444242/0.0622463519269828/0.00156170567947641/0.00452283678208888/0.0090906889072993}]):0.5[&model=LG+F{0.161082858056551/0.0918567031329829/0.0647435691582119/0.0524287396905078/0.00478711298395827/0.0742361454315495/0.0713026467386447/0.0989277004764696/0.0257160574419555/0.00318813718454632/0.0124298183085024/0.0937041161814473/0.00531237098886239/0.0026644719014495/0.017062332610496/0.143135519444242/0.0622463519269828/0.00156170567947641/0.00452283678208888/0.0090906889072993}],((B1:0.5[&model=LG+F{0.0239064528230467/0.0136325364872675/0.169421018255875/0.0561731669939308/0.00512900555409283/0.0795380438081968/0.0763950365010261/0.0146819496057298/0.0275526819381855/0.00834271967344493/0.013317548040815/0.245204998498512/0.0139014162176736/0.00697239198467151/0.00253223623249069/0.153358167370942/0.0666919468634574/0.00167324170762932/0.0118353625385423/0.00973994013768083}],B2:0.5[&model=LG+F{0.0239064528230467/0.0136325364872675/0.169421018255875/0.0561731669939308/0.00512900555409283/0.0795380438081968/0.0763950365010261/0.0146819496057298/0.0275526819381855/0.00834271967344493/0.013317548040815/0.245204998498512/0.0139014162176736/0.00697239198467151/0.00253223623249069/0.153358167370942/0.0666919468634574/0.00167324170762932/0.0118353625385423/0.00973994013768083}]):0.001[&model=LG+F{0.0239064528230467/0.0136325364872675/0.169421018255875/0.0561731669939308/0.00512900555409283/0.0795380438081968/0.0763950365010261/0.0146819496057298/0.0275526819381855/0.00834271967344493/0.013317548040815/0.245204998498512/0.0139014162176736/0.00697239198467151/0.00253223623249069/0.153358167370942/0.0666919468634574/0.00167324170762932/0.0118353625385423/0.00973994013768083}],(B3:0.5[&model=LG+F{0.0239064528230467/0.0136325364872675/0.169421018255875/0.0561731669939308/0.00512900555409283/0.0795380438081968/0.0763950365010261/0.0146819496057298/0.0275526819381855/0.00834271967344493/0.013317548040815/0.245204998498512/0.0139014162176736/0.00697239198467151/0.00253223623249069/0.153358167370942/0.0666919468634574/0.00167324170762932/0.0118353625385423/0.00973994013768083}],B4:0.5[&model=LG+F{0.0239064528230467/0.0136325364872675/0.169421018255875/0.0561731669939308/0.00512900555409283/0.0795380438081968/0.0763950365010261/0.0146819496057298/0.0275526819381855/0.00834271967344493/0.013317548040815/0.245204998498512/0.0139014162176736/0.00697239198467151/0.00253223623249069/0.153358167370942/0.0666919468634574/0.00167324170762932/0.0118353625385423/0.00973994013768083}]):0.001[&model=LG+F{0.0239064528230467/0.0136325364872675/0.169421018255875/0.0561731669939308/0.00512900555409283/0.0795380438081968/0.0763950365010261/0.0146819496057298/0.0275526819381855/0.00834271967344493/0.013317548040815/0.245204998498512/0.0139014162176736/0.00697239198467151/0.00253223623249069/0.153358167370942/0.0666919468634574/0.00167324170762932/0.0118353625385423/0.00973994013768083}]):0.5[&model=LG+F{0.0239064528230467/0.0136325364872675/0.169421018255875/0.0561731669939308/0.00512900555409283/0.0795380438081968/0.0763950365010261/0.0146819496057298/0.0275526819381855/0.00834271967344493/0.013317548040815/0.245204998498512/0.0139014162176736/0.00697239198467151/0.00253223623249069/0.153358167370942/0.0666919468634574/0.00167324170762932/0.0118353625385423/0.00973994013768083}]):0.25[&model=LG+F{0.161082858056551/0.0918567031329829/0.0647435691582119/0.0524287396905078/0.00478711298395827/0.0742361454315495/0.0713026467386447/0.0989277004764696/0.0257160574419555/0.00318813718454632/0.0124298183085024/0.0937041161814473/0.00531237098886239/0.0026644719014495/0.017062332610496/0.143135519444242/0.0622463519269828/0.00156170567947641/0.00452283678208888/0.0090906889072993}],(((C1:0.5[&model=LG+F{0.161082858056551/0.0918567031329829/0.0647435691582119/0.0524287396905078/0.00478711298395827/0.0742361454315495/0.0713026467386447/0.0989277004764696/0.0257160574419555/0.00318813718454632/0.0124298183085024/0.0937041161814473/0.00531237098886239/0.0026644719014495/0.017062332610496/0.143135519444242/0.0622463519269828/0.00156170567947641/0.00452283678208888/0.0090906889072993}],C2:0.5[&model=LG+F{0.161082858056551/0.0918567031329829/0.0647435691582119/0.0524287396905078/0.00478711298395827/0.0742361454315495/0.0713026467386447/0.0989277004764696/0.0257160574419555/0.00318813718454632/0.0124298183085024/0.0937041161814473/0.00531237098886239/0.0026644719014495/0.017062332610496/0.143135519444242/0.0622463519269828/0.00156170567947641/0.00452283678208888/0.0090906889072993}]):0.001[&model=LG+F{0.161082858056551/0.0918567031329829/0.0647435691582119/0.0524287396905078/0.00478711298395827/0.0742361454315495/0.0713026467386447/0.0989277004764696/0.0257160574419555/0.00318813718454632/0.0124298183085024/0.0937041161814473/0.00531237098886239/0.0026644719014495/0.017062332610496/0.143135519444242/0.0622463519269828/0.00156170567947641/0.00452283678208888/0.0090906889072993}],(C3:0.5[&model=LG+F{0.161082858056551/0.0918567031329829/0.0647435691582119/0.0524287396905078/0.00478711298395827/0.0742361454315495/0.0713026467386447/0.0989277004764696/0.0257160574419555/0.00318813718454632/0.0124298183085024/0.0937041161814473/0.00531237098886239/0.0026644719014495/0.017062332610496/0.143135519444242/0.0622463519269828/0.00156170567947641/0.00452283678208888/0.0090906889072993}],C4:0.5[&model=LG+F{0.161082858056551/0.0918567031329829/0.0647435691582119/0.0524287396905078/0.00478711298395827/0.0742361454315495/0.0713026467386447/0.0989277004764696/0.0257160574419555/0.00318813718454632/0.0124298183085024/0.0937041161814473/0.00531237098886239/0.0026644719014495/0.017062332610496/0.143135519444242/0.0622463519269828/0.00156170567947641/0.00452283678208888/0.0090906889072993}]):0.001[&model=LG+F{0.161082858056551/0.0918567031329829/0.0647435691582119/0.0524287396905078/0.00478711298395827/0.0742361454315495/0.0713026467386447/0.0989277004764696/0.0257160574419555/0.00318813718454632/0.0124298183085024/0.0937041161814473/0.00531237098886239/0.0026644719014495/0.017062332610496/0.143135519444242/0.0622463519269828/0.00156170567947641/0.00452283678208888/0.0090906889072993}]):0.5[&model=LG+F{0.161082858056551/0.0918567031329829/0.0647435691582119/0.0524287396905078/0.00478711298395827/0.0742361454315495/0.0713026467386447/0.0989277004764696/0.0257160574419555/0.00318813718454632/0.0124298183085024/0.0937041161814473/0.00531237098886239/0.0026644719014495/0.017062332610496/0.143135519444242/0.0622463519269828/0.00156170567947641/0.00452283678208888/0.0090906889072993}],((D1:0.5[&model=LG+F{0.0239064528230467/0.0136325364872675/0.169421018255875/0.0561731669939308/0.00512900555409283/0.0795380438081968/0.0763950365010261/0.0146819496057298/0.0275526819381855/0.00834271967344493/0.013317548040815/0.245204998498512/0.0139014162176736/0.00697239198467151/0.00253223623249069/0.153358167370942/0.0666919468634574/0.00167324170762932/0.0118353625385423/0.00973994013768083}],D2:0.5[&model=LG+F{0.0239064528230467/0.0136325364872675/0.169421018255875/0.0561731669939308/0.00512900555409283/0.0795380438081968/0.0763950365010261/0.0146819496057298/0.0275526819381855/0.00834271967344493/0.013317548040815/0.245204998498512/0.0139014162176736/0.00697239198467151/0.00253223623249069/0.153358167370942/0.0666919468634574/0.00167324170762932/0.0118353625385423/0.00973994013768083}]):0.001[&model=LG+F{0.0239064528230467/0.0136325364872675/0.169421018255875/0.0561731669939308/0.00512900555409283/0.0795380438081968/0.0763950365010261/0.0146819496057298/0.0275526819381855/0.00834271967344493/0.013317548040815/0.245204998498512/0.0139014162176736/0.00697239198467151/0.00253223623249069/0.153358167370942/0.0666919468634574/0.00167324170762932/0.0118353625385423/0.00973994013768083}],(D3:0.5[&model=LG+F{0.0239064528230467/0.0136325364872675/0.169421018255875/0.0561731669939308/0.00512900555409283/0.0795380438081968/0.0763950365010261/0.0146819496057298/0.0275526819381855/0.00834271967344493/0.013317548040815/0.245204998498512/0.0139014162176736/0.00697239198467151/0.00253223623249069/0.153358167370942/0.0666919468634574/0.00167324170762932/0.0118353625385423/0.00973994013768083}],D4:0.5[&model=LG+F{0.0239064528230467/0.0136325364872675/0.169421018255875/0.0561731669939308/0.00512900555409283/0.0795380438081968/0.0763950365010261/0.0146819496057298/0.0275526819381855/0.00834271967344493/0.013317548040815/0.245204998498512/0.0139014162176736/0.00697239198467151/0.00253223623249069/0.153358167370942/0.0666919468634574/0.00167324170762932/0.0118353625385423/0.00973994013768083}]):0.001[&model=LG+F{0.0239064528230467/0.0136325364872675/0.169421018255875/0.0561731669939308/0.00512900555409283/0.0795380438081968/0.0763950365010261/0.0146819496057298/0.0275526819381855/0.00834271967344493/0.013317548040815/0.245204998498512/0.0139014162176736/0.00697239198467151/0.00253223623249069/0.153358167370942/0.0666919468634574/0.00167324170762932/0.0118353625385423/0.00973994013768083}]):0.5[&model=LG+F{0.0239064528230467/0.0136325364872675/0.169421018255875/0.0561731669939308/0.00512900555409283/0.0795380438081968/0.0763950365010261/0.0146819496057298/0.0275526819381855/0.00834271967344493/0.013317548040815/0.245204998498512/0.0139014162176736/0.00697239198467151/0.00253223623249069/0.153358167370942/0.0666919468634574/0.00167324170762932/0.0118353625385423/0.00973994013768083}]):0.25[&model=LG+F{0.161082858056551/0.0918567031329829/0.0647435691582119/0.0524287396905078/0.00478711298395827/0.0742361454315495/0.0713026467386447/0.0989277004764696/0.0257160574419555/0.00318813718454632/0.0124298183085024/0.0937041161814473/0.00531237098886239/0.0026644719014495/0.017062332610496/0.143135519444242/0.0622463519269828/0.00156170567947641/0.00452283678208888/0.0090906889072993}]);
```
