## Supplementary material for "Modeling site-and-branch-heterogeneity with GFmix": C20pi12.nwk

```
((((A1:0.5[&model=LG+F{0.021379832720394/0.00482427091874379/0.00186305253595064/0.000859612094002031/0.00567270504747929/0.00679975591377879/0.00208961372983422/0.00249081698800965/0.00244229441836465/0.189521132189679/0.451016423566826/0.00273107715923614/0.116467512146652/0.0361430428821389/0.0046656345490789/0.00476543591120561/0.015469859819595/0.00277311767607409/0.00528234084429744/0.122742167468713}],A2:0.5[&model=LG+F{0.021379832720394/0.00482427091874379/0.00186305253595064/0.000859612094002031/0.00567270504747929/0.00679975591377879/0.00208961372983422/0.00249081698800965/0.00244229441836465/0.189521132189679/0.451016423566826/0.00273107715923614/0.116467512146652/0.0361430428821389/0.0046656345490789/0.00476543591120561/0.015469859819595/0.00277311767607409/0.00528234084429744/0.122742167468713}]):0.001[&model=LG+F{0.021379832720394/0.00482427091874379/0.00186305253595064/0.000859612094002031/0.00567270504747929/0.00679975591377879/0.00208961372983422/0.00249081698800965/0.00244229441836465/0.189521132189679/0.451016423566826/0.00273107715923614/0.116467512146652/0.0361430428821389/0.0046656345490789/0.00476543591120561/0.015469859819595/0.00277311767607409/0.00528234084429744/0.122742167468713}],(A3:0.5[&model=LG+F{0.021379832720394/0.00482427091874379/0.00186305253595064/0.000859612094002031/0.00567270504747929/0.00679975591377879/0.00208961372983422/0.00249081698800965/0.00244229441836465/0.189521132189679/0.451016423566826/0.00273107715923614/0.116467512146652/0.0361430428821389/0.0046656345490789/0.00476543591120561/0.015469859819595/0.00277311767607409/0.00528234084429744/0.122742167468713}],A4:0.5[&model=LG+F{0.021379832720394/0.00482427091874379/0.00186305253595064/0.000859612094002031/0.00567270504747929/0.00679975591377879/0.00208961372983422/0.00249081698800965/0.00244229441836465/0.189521132189679/0.451016423566826/0.00273107715923614/0.116467512146652/0.0361430428821389/0.0046656345490789/0.00476543591120561/0.015469859819595/0.00277311767607409/0.00528234084429744/0.122742167468713}]):0.001[&model=LG+F{0.021379832720394/0.00482427091874379/0.00186305253595064/0.000859612094002031/0.00567270504747929/0.00679975591377879/0.00208961372983422/0.00249081698800965/0.00244229441836465/0.189521132189679/0.451016423566826/0.00273107715923614/0.116467512146652/0.0361430428821389/0.0046656345490789/0.00476543591120561/0.015469859819595/0.00277311767607409/0.00528234084429744/0.122742167468713}]):0.5[&model=LG+F{0.021379832720394/0.00482427091874379/0.00186305253595064/0.000859612094002031/0.00567270504747929/0.00679975591377879/0.00208961372983422/0.00249081698800965/0.00244229441836465/0.189521132189679/0.451016423566826/0.00273107715923614/0.116467512146652/0.0361430428821389/0.0046656345490789/0.00476543591120561/0.015469859819595/0.00277311767607409/0.00528234084429744/0.122742167468713}],((B1:0.5[&model=LG+F{0.00200238048589415/0.000451828883447934/0.00307660852046623/0.000581217249875906/0.00383553704055413/0.0045975800708367/0.00141286930911225/0.00023328355258676/0.00165133047235353/0.312971491061926/0.304949787448847/0.00451004740661766/0.192332171698558/0.0596859141334011/0.000436971406538535/0.00322209700642516/0.0104597753370947/0.00187501297447572/0.00872315435875764/0.0829907646922945}],B2:0.5[&model=LG+F{0.00200238048589415/0.000451828883447934/0.00307660852046623/0.000581217249875906/0.00383553704055413/0.0045975800708367/0.00141286930911225/0.00023328355258676/0.00165133047235353/0.312971491061926/0.304949787448847/0.00451004740661766/0.192332171698558/0.0596859141334011/0.000436971406538535/0.00322209700642516/0.0104597753370947/0.00187501297447572/0.00872315435875764/0.0829907646922945}]):0.001[&model=LG+F{0.00200238048589415/0.000451828883447934/0.00307660852046623/0.000581217249875906/0.00383553704055413/0.0045975800708367/0.00141286930911225/0.00023328355258676/0.00165133047235353/0.312971491061926/0.304949787448847/0.00451004740661766/0.192332171698558/0.0596859141334011/0.000436971406538535/0.00322209700642516/0.0104597753370947/0.00187501297447572/0.00872315435875764/0.0829907646922945}],(B3:0.5[&model=LG+F{0.00200238048589415/0.000451828883447934/0.00307660852046623/0.000581217249875906/0.00383553704055413/0.0045975800708367/0.00141286930911225/0.00023328355258676/0.00165133047235353/0.312971491061926/0.304949787448847/0.00451004740661766/0.192332171698558/0.0596859141334011/0.000436971406538535/0.00322209700642516/0.0104597753370947/0.00187501297447572/0.00872315435875764/0.0829907646922945}],B4:0.5[&model=LG+F{0.00200238048589415/0.000451828883447934/0.00307660852046623/0.000581217249875906/0.00383553704055413/0.0045975800708367/0.00141286930911225/0.00023328355258676/0.00165133047235353/0.312971491061926/0.304949787448847/0.00451004740661766/0.192332171698558/0.0596859141334011/0.000436971406538535/0.00322209700642516/0.0104597753370947/0.00187501297447572/0.00872315435875764/0.0829907646922945}]):0.001[&model=LG+F{0.00200238048589415/0.000451828883447934/0.00307660852046623/0.000581217249875906/0.00383553704055413/0.0045975800708367/0.00141286930911225/0.00023328355258676/0.00165133047235353/0.312971491061926/0.304949787448847/0.00451004740661766/0.192332171698558/0.0596859141334011/0.000436971406538535/0.00322209700642516/0.0104597753370947/0.00187501297447572/0.00872315435875764/0.0829907646922945}]):0.5[&model=LG+F{0.00200238048589415/0.000451828883447934/0.00307660852046623/0.000581217249875906/0.00383553704055413/0.0045975800708367/0.00141286930911225/0.00023328355258676/0.00165133047235353/0.312971491061926/0.304949787448847/0.00451004740661766/0.192332171698558/0.0596859141334011/0.000436971406538535/0.00322209700642516/0.0104597753370947/0.00187501297447572/0.00872315435875764/0.0829907646922945}]):0.25[&model=LG+F{0.021379832720394/0.00482427091874379/0.00186305253595064/0.000859612094002031/0.00567270504747929/0.00679975591377879/0.00208961372983422/0.00249081698800965/0.00244229441836465/0.189521132189679/0.451016423566826/0.00273107715923614/0.116467512146652/0.0361430428821389/0.0046656345490789/0.00476543591120561/0.015469859819595/0.00277311767607409/0.00528234084429744/0.122742167468713}],(((C1:0.5[&model=LG+F{0.021379832720394/0.00482427091874379/0.00186305253595064/0.000859612094002031/0.00567270504747929/0.00679975591377879/0.00208961372983422/0.00249081698800965/0.00244229441836465/0.189521132189679/0.451016423566826/0.00273107715923614/0.116467512146652/0.0361430428821389/0.0046656345490789/0.00476543591120561/0.015469859819595/0.00277311767607409/0.00528234084429744/0.122742167468713}],C2:0.5[&model=LG+F{0.021379832720394/0.00482427091874379/0.00186305253595064/0.000859612094002031/0.00567270504747929/0.00679975591377879/0.00208961372983422/0.00249081698800965/0.00244229441836465/0.189521132189679/0.451016423566826/0.00273107715923614/0.116467512146652/0.0361430428821389/0.0046656345490789/0.00476543591120561/0.015469859819595/0.00277311767607409/0.00528234084429744/0.122742167468713}]):0.001[&model=LG+F{0.021379832720394/0.00482427091874379/0.00186305253595064/0.000859612094002031/0.00567270504747929/0.00679975591377879/0.00208961372983422/0.00249081698800965/0.00244229441836465/0.189521132189679/0.451016423566826/0.00273107715923614/0.116467512146652/0.0361430428821389/0.0046656345490789/0.00476543591120561/0.015469859819595/0.00277311767607409/0.00528234084429744/0.122742167468713}],(C3:0.5[&model=LG+F{0.021379832720394/0.00482427091874379/0.00186305253595064/0.000859612094002031/0.00567270504747929/0.00679975591377879/0.00208961372983422/0.00249081698800965/0.00244229441836465/0.189521132189679/0.451016423566826/0.00273107715923614/0.116467512146652/0.0361430428821389/0.0046656345490789/0.00476543591120561/0.015469859819595/0.00277311767607409/0.00528234084429744/0.122742167468713}],C4:0.5[&model=LG+F{0.021379832720394/0.00482427091874379/0.00186305253595064/0.000859612094002031/0.00567270504747929/0.00679975591377879/0.00208961372983422/0.00249081698800965/0.00244229441836465/0.189521132189679/0.451016423566826/0.00273107715923614/0.116467512146652/0.0361430428821389/0.0046656345490789/0.00476543591120561/0.015469859819595/0.00277311767607409/0.00528234084429744/0.122742167468713}]):0.001[&model=LG+F{0.021379832720394/0.00482427091874379/0.00186305253595064/0.000859612094002031/0.00567270504747929/0.00679975591377879/0.00208961372983422/0.00249081698800965/0.00244229441836465/0.189521132189679/0.451016423566826/0.00273107715923614/0.116467512146652/0.0361430428821389/0.0046656345490789/0.00476543591120561/0.015469859819595/0.00277311767607409/0.00528234084429744/0.122742167468713}]):0.5[&model=LG+F{0.021379832720394/0.00482427091874379/0.00186305253595064/0.000859612094002031/0.00567270504747929/0.00679975591377879/0.00208961372983422/0.00249081698800965/0.00244229441836465/0.189521132189679/0.451016423566826/0.00273107715923614/0.116467512146652/0.0361430428821389/0.0046656345490789/0.00476543591120561/0.015469859819595/0.00277311767607409/0.00528234084429744/0.122742167468713}],((D1:0.5[&model=LG+F{0.00200238048589415/0.000451828883447934/0.00307660852046623/0.000581217249875906/0.00383553704055413/0.0045975800708367/0.00141286930911225/0.00023328355258676/0.00165133047235353/0.312971491061926/0.304949787448847/0.00451004740661766/0.192332171698558/0.0596859141334011/0.000436971406538535/0.00322209700642516/0.0104597753370947/0.00187501297447572/0.00872315435875764/0.0829907646922945}],D2:0.5[&model=LG+F{0.00200238048589415/0.000451828883447934/0.00307660852046623/0.000581217249875906/0.00383553704055413/0.0045975800708367/0.00141286930911225/0.00023328355258676/0.00165133047235353/0.312971491061926/0.304949787448847/0.00451004740661766/0.192332171698558/0.0596859141334011/0.000436971406538535/0.00322209700642516/0.0104597753370947/0.00187501297447572/0.00872315435875764/0.0829907646922945}]):0.001[&model=LG+F{0.00200238048589415/0.000451828883447934/0.00307660852046623/0.000581217249875906/0.00383553704055413/0.0045975800708367/0.00141286930911225/0.00023328355258676/0.00165133047235353/0.312971491061926/0.304949787448847/0.00451004740661766/0.192332171698558/0.0596859141334011/0.000436971406538535/0.00322209700642516/0.0104597753370947/0.00187501297447572/0.00872315435875764/0.0829907646922945}],(D3:0.5[&model=LG+F{0.00200238048589415/0.000451828883447934/0.00307660852046623/0.000581217249875906/0.00383553704055413/0.0045975800708367/0.00141286930911225/0.00023328355258676/0.00165133047235353/0.312971491061926/0.304949787448847/0.00451004740661766/0.192332171698558/0.0596859141334011/0.000436971406538535/0.00322209700642516/0.0104597753370947/0.00187501297447572/0.00872315435875764/0.0829907646922945}],D4:0.5[&model=LG+F{0.00200238048589415/0.000451828883447934/0.00307660852046623/0.000581217249875906/0.00383553704055413/0.0045975800708367/0.00141286930911225/0.00023328355258676/0.00165133047235353/0.312971491061926/0.304949787448847/0.00451004740661766/0.192332171698558/0.0596859141334011/0.000436971406538535/0.00322209700642516/0.0104597753370947/0.00187501297447572/0.00872315435875764/0.0829907646922945}]):0.001[&model=LG+F{0.00200238048589415/0.000451828883447934/0.00307660852046623/0.000581217249875906/0.00383553704055413/0.0045975800708367/0.00141286930911225/0.00023328355258676/0.00165133047235353/0.312971491061926/0.304949787448847/0.00451004740661766/0.192332171698558/0.0596859141334011/0.000436971406538535/0.00322209700642516/0.0104597753370947/0.00187501297447572/0.00872315435875764/0.0829907646922945}]):0.5[&model=LG+F{0.00200238048589415/0.000451828883447934/0.00307660852046623/0.000581217249875906/0.00383553704055413/0.0045975800708367/0.00141286930911225/0.00023328355258676/0.00165133047235353/0.312971491061926/0.304949787448847/0.00451004740661766/0.192332171698558/0.0596859141334011/0.000436971406538535/0.00322209700642516/0.0104597753370947/0.00187501297447572/0.00872315435875764/0.0829907646922945}]):0.25[&model=LG+F{0.021379832720394/0.00482427091874379/0.00186305253595064/0.000859612094002031/0.00567270504747929/0.00679975591377879/0.00208961372983422/0.00249081698800965/0.00244229441836465/0.189521132189679/0.451016423566826/0.00273107715923614/0.116467512146652/0.0361430428821389/0.0046656345490789/0.00476543591120561/0.015469859819595/0.00277311767607409/0.00528234084429744/0.122742167468713}]);
```
