## Supplementary material for "Modeling site-and-branch-heterogeneity with GFmix": C20pi13.nwk

```
((((A1:0.5[&model=LG+F{0.0539193551905138/0.0570937315798955/0.0193426567457963/0.0143553061704613/0.00769735235961875/0.0435991048614459/0.0469902716071454/0.00590733846388307/0.016793034162945/0.160731945388284/0.113873370477539/0.0533073519136595/0.0304839694392222/0.0120621410707667/0.0140407931800332/0.0269120986126847/0.0966595761149168/0.00321541836878853/0.0103800625725172/0.212634716404748}],A2:0.5[&model=LG+F{0.0539193551905138/0.0570937315798955/0.0193426567457963/0.0143553061704613/0.00769735235961875/0.0435991048614459/0.0469902716071454/0.00590733846388307/0.016793034162945/0.160731945388284/0.113873370477539/0.0533073519136595/0.0304839694392222/0.0120621410707667/0.0140407931800332/0.0269120986126847/0.0966595761149168/0.00321541836878853/0.0103800625725172/0.212634716404748}]):0.001[&model=LG+F{0.0539193551905138/0.0570937315798955/0.0193426567457963/0.0143553061704613/0.00769735235961875/0.0435991048614459/0.0469902716071454/0.00590733846388307/0.016793034162945/0.160731945388284/0.113873370477539/0.0533073519136595/0.0304839694392222/0.0120621410707667/0.0140407931800332/0.0269120986126847/0.0966595761149168/0.00321541836878853/0.0103800625725172/0.212634716404748}],(A3:0.5[&model=LG+F{0.0539193551905138/0.0570937315798955/0.0193426567457963/0.0143553061704613/0.00769735235961875/0.0435991048614459/0.0469902716071454/0.00590733846388307/0.016793034162945/0.160731945388284/0.113873370477539/0.0533073519136595/0.0304839694392222/0.0120621410707667/0.0140407931800332/0.0269120986126847/0.0966595761149168/0.00321541836878853/0.0103800625725172/0.212634716404748}],A4:0.5[&model=LG+F{0.0539193551905138/0.0570937315798955/0.0193426567457963/0.0143553061704613/0.00769735235961875/0.0435991048614459/0.0469902716071454/0.00590733846388307/0.016793034162945/0.160731945388284/0.113873370477539/0.0533073519136595/0.0304839694392222/0.0120621410707667/0.0140407931800332/0.0269120986126847/0.0966595761149168/0.00321541836878853/0.0103800625725172/0.212634716404748}]):0.001[&model=LG+F{0.0539193551905138/0.0570937315798955/0.0193426567457963/0.0143553061704613/0.00769735235961875/0.0435991048614459/0.0469902716071454/0.00590733846388307/0.016793034162945/0.160731945388284/0.113873370477539/0.0533073519136595/0.0304839694392222/0.0120621410707667/0.0140407931800332/0.0269120986126847/0.0966595761149168/0.00321541836878853/0.0103800625725172/0.212634716404748}]):0.5[&model=LG+F{0.0539193551905138/0.0570937315798955/0.0193426567457963/0.0143553061704613/0.00769735235961875/0.0435991048614459/0.0469902716071454/0.00590733846388307/0.016793034162945/0.160731945388284/0.113873370477539/0.0533073519136595/0.0304839694392222/0.0120621410707667/0.0140407931800332/0.0269120986126847/0.0966595761149168/0.00321541836878853/0.0103800625725172/0.212634716404748}],((B1:0.5[&model=LG+F{0.00574461002194873/0.00608281055041291/0.0363359753267618/0.0110413454551814/0.00592039803844009/0.0335341352246778/0.0361424420828372/0.000629372432640594/0.012916317439141/0.301941562558121/0.0875853992007166/0.100140050527997/0.0572653889257518/0.0226592275350465/0.00149591702150619/0.0206993688729531/0.0743454551761677/0.00247313046278197/0.0194993739733917/0.163547425022555}],B2:0.5[&model=LG+F{0.00574461002194873/0.00608281055041291/0.0363359753267618/0.0110413454551814/0.00592039803844009/0.0335341352246778/0.0361424420828372/0.000629372432640594/0.012916317439141/0.301941562558121/0.0875853992007166/0.100140050527997/0.0572653889257518/0.0226592275350465/0.00149591702150619/0.0206993688729531/0.0743454551761677/0.00247313046278197/0.0194993739733917/0.163547425022555}]):0.001[&model=LG+F{0.00574461002194873/0.00608281055041291/0.0363359753267618/0.0110413454551814/0.00592039803844009/0.0335341352246778/0.0361424420828372/0.000629372432640594/0.012916317439141/0.301941562558121/0.0875853992007166/0.100140050527997/0.0572653889257518/0.0226592275350465/0.00149591702150619/0.0206993688729531/0.0743454551761677/0.00247313046278197/0.0194993739733917/0.163547425022555}],(B3:0.5[&model=LG+F{0.00574461002194873/0.00608281055041291/0.0363359753267618/0.0110413454551814/0.00592039803844009/0.0335341352246778/0.0361424420828372/0.000629372432640594/0.012916317439141/0.301941562558121/0.0875853992007166/0.100140050527997/0.0572653889257518/0.0226592275350465/0.00149591702150619/0.0206993688729531/0.0743454551761677/0.00247313046278197/0.0194993739733917/0.163547425022555}],B4:0.5[&model=LG+F{0.00574461002194873/0.00608281055041291/0.0363359753267618/0.0110413454551814/0.00592039803844009/0.0335341352246778/0.0361424420828372/0.000629372432640594/0.012916317439141/0.301941562558121/0.0875853992007166/0.100140050527997/0.0572653889257518/0.0226592275350465/0.00149591702150619/0.0206993688729531/0.0743454551761677/0.00247313046278197/0.0194993739733917/0.163547425022555}]):0.001[&model=LG+F{0.00574461002194873/0.00608281055041291/0.0363359753267618/0.0110413454551814/0.00592039803844009/0.0335341352246778/0.0361424420828372/0.000629372432640594/0.012916317439141/0.301941562558121/0.0875853992007166/0.100140050527997/0.0572653889257518/0.0226592275350465/0.00149591702150619/0.0206993688729531/0.0743454551761677/0.00247313046278197/0.0194993739733917/0.163547425022555}]):0.5[&model=LG+F{0.00574461002194873/0.00608281055041291/0.0363359753267618/0.0110413454551814/0.00592039803844009/0.0335341352246778/0.0361424420828372/0.000629372432640594/0.012916317439141/0.301941562558121/0.0875853992007166/0.100140050527997/0.0572653889257518/0.0226592275350465/0.00149591702150619/0.0206993688729531/0.0743454551761677/0.00247313046278197/0.0194993739733917/0.163547425022555}]):0.25[&model=LG+F{0.0539193551905138/0.0570937315798955/0.0193426567457963/0.0143553061704613/0.00769735235961875/0.0435991048614459/0.0469902716071454/0.00590733846388307/0.016793034162945/0.160731945388284/0.113873370477539/0.0533073519136595/0.0304839694392222/0.0120621410707667/0.0140407931800332/0.0269120986126847/0.0966595761149168/0.00321541836878853/0.0103800625725172/0.212634716404748}],(((C1:0.5[&model=LG+F{0.0539193551905138/0.0570937315798955/0.0193426567457963/0.0143553061704613/0.00769735235961875/0.0435991048614459/0.0469902716071454/0.00590733846388307/0.016793034162945/0.160731945388284/0.113873370477539/0.0533073519136595/0.0304839694392222/0.0120621410707667/0.0140407931800332/0.0269120986126847/0.0966595761149168/0.00321541836878853/0.0103800625725172/0.212634716404748}],C2:0.5[&model=LG+F{0.0539193551905138/0.0570937315798955/0.0193426567457963/0.0143553061704613/0.00769735235961875/0.0435991048614459/0.0469902716071454/0.00590733846388307/0.016793034162945/0.160731945388284/0.113873370477539/0.0533073519136595/0.0304839694392222/0.0120621410707667/0.0140407931800332/0.0269120986126847/0.0966595761149168/0.00321541836878853/0.0103800625725172/0.212634716404748}]):0.001[&model=LG+F{0.0539193551905138/0.0570937315798955/0.0193426567457963/0.0143553061704613/0.00769735235961875/0.0435991048614459/0.0469902716071454/0.00590733846388307/0.016793034162945/0.160731945388284/0.113873370477539/0.0533073519136595/0.0304839694392222/0.0120621410707667/0.0140407931800332/0.0269120986126847/0.0966595761149168/0.00321541836878853/0.0103800625725172/0.212634716404748}],(C3:0.5[&model=LG+F{0.0539193551905138/0.0570937315798955/0.0193426567457963/0.0143553061704613/0.00769735235961875/0.0435991048614459/0.0469902716071454/0.00590733846388307/0.016793034162945/0.160731945388284/0.113873370477539/0.0533073519136595/0.0304839694392222/0.0120621410707667/0.0140407931800332/0.0269120986126847/0.0966595761149168/0.00321541836878853/0.0103800625725172/0.212634716404748}],C4:0.5[&model=LG+F{0.0539193551905138/0.0570937315798955/0.0193426567457963/0.0143553061704613/0.00769735235961875/0.0435991048614459/0.0469902716071454/0.00590733846388307/0.016793034162945/0.160731945388284/0.113873370477539/0.0533073519136595/0.0304839694392222/0.0120621410707667/0.0140407931800332/0.0269120986126847/0.0966595761149168/0.00321541836878853/0.0103800625725172/0.212634716404748}]):0.001[&model=LG+F{0.0539193551905138/0.0570937315798955/0.0193426567457963/0.0143553061704613/0.00769735235961875/0.0435991048614459/0.0469902716071454/0.00590733846388307/0.016793034162945/0.160731945388284/0.113873370477539/0.0533073519136595/0.0304839694392222/0.0120621410707667/0.0140407931800332/0.0269120986126847/0.0966595761149168/0.00321541836878853/0.0103800625725172/0.212634716404748}]):0.5[&model=LG+F{0.0539193551905138/0.0570937315798955/0.0193426567457963/0.0143553061704613/0.00769735235961875/0.0435991048614459/0.0469902716071454/0.00590733846388307/0.016793034162945/0.160731945388284/0.113873370477539/0.0533073519136595/0.0304839694392222/0.0120621410707667/0.0140407931800332/0.0269120986126847/0.0966595761149168/0.00321541836878853/0.0103800625725172/0.212634716404748}],((D1:0.5[&model=LG+F{0.00574461002194873/0.00608281055041291/0.0363359753267618/0.0110413454551814/0.00592039803844009/0.0335341352246778/0.0361424420828372/0.000629372432640594/0.012916317439141/0.301941562558121/0.0875853992007166/0.100140050527997/0.0572653889257518/0.0226592275350465/0.00149591702150619/0.0206993688729531/0.0743454551761677/0.00247313046278197/0.0194993739733917/0.163547425022555}],D2:0.5[&model=LG+F{0.00574461002194873/0.00608281055041291/0.0363359753267618/0.0110413454551814/0.00592039803844009/0.0335341352246778/0.0361424420828372/0.000629372432640594/0.012916317439141/0.301941562558121/0.0875853992007166/0.100140050527997/0.0572653889257518/0.0226592275350465/0.00149591702150619/0.0206993688729531/0.0743454551761677/0.00247313046278197/0.0194993739733917/0.163547425022555}]):0.001[&model=LG+F{0.00574461002194873/0.00608281055041291/0.0363359753267618/0.0110413454551814/0.00592039803844009/0.0335341352246778/0.0361424420828372/0.000629372432640594/0.012916317439141/0.301941562558121/0.0875853992007166/0.100140050527997/0.0572653889257518/0.0226592275350465/0.00149591702150619/0.0206993688729531/0.0743454551761677/0.00247313046278197/0.0194993739733917/0.163547425022555}],(D3:0.5[&model=LG+F{0.00574461002194873/0.00608281055041291/0.0363359753267618/0.0110413454551814/0.00592039803844009/0.0335341352246778/0.0361424420828372/0.000629372432640594/0.012916317439141/0.301941562558121/0.0875853992007166/0.100140050527997/0.0572653889257518/0.0226592275350465/0.00149591702150619/0.0206993688729531/0.0743454551761677/0.00247313046278197/0.0194993739733917/0.163547425022555}],D4:0.5[&model=LG+F{0.00574461002194873/0.00608281055041291/0.0363359753267618/0.0110413454551814/0.00592039803844009/0.0335341352246778/0.0361424420828372/0.000629372432640594/0.012916317439141/0.301941562558121/0.0875853992007166/0.100140050527997/0.0572653889257518/0.0226592275350465/0.00149591702150619/0.0206993688729531/0.0743454551761677/0.00247313046278197/0.0194993739733917/0.163547425022555}]):0.001[&model=LG+F{0.00574461002194873/0.00608281055041291/0.0363359753267618/0.0110413454551814/0.00592039803844009/0.0335341352246778/0.0361424420828372/0.000629372432640594/0.012916317439141/0.301941562558121/0.0875853992007166/0.100140050527997/0.0572653889257518/0.0226592275350465/0.00149591702150619/0.0206993688729531/0.0743454551761677/0.00247313046278197/0.0194993739733917/0.163547425022555}]):0.5[&model=LG+F{0.00574461002194873/0.00608281055041291/0.0363359753267618/0.0110413454551814/0.00592039803844009/0.0335341352246778/0.0361424420828372/0.000629372432640594/0.012916317439141/0.301941562558121/0.0875853992007166/0.100140050527997/0.0572653889257518/0.0226592275350465/0.00149591702150619/0.0206993688729531/0.0743454551761677/0.00247313046278197/0.0194993739733917/0.163547425022555}]):0.25[&model=LG+F{0.0539193551905138/0.0570937315798955/0.0193426567457963/0.0143553061704613/0.00769735235961875/0.0435991048614459/0.0469902716071454/0.00590733846388307/0.016793034162945/0.160731945388284/0.113873370477539/0.0533073519136595/0.0304839694392222/0.0120621410707667/0.0140407931800332/0.0269120986126847/0.0966595761149168/0.00321541836878853/0.0103800625725172/0.212634716404748}]);
```
