## Supplementary material for "Modeling site-and-branch-heterogeneity with GFmix": C20pi14.nwk

```
((((A1:0.5[&model=LG+F{0.43814347849707/0.00590275651650583/0.00788827340807046/0.00427197476226771/0.0385190202409326/0.00580433771405989/0.00598506393118882/0.0995547242565181/0.00293976138682241/0.00657574324697127/0.00945472711905412/0.00334982416192553/0.00596327160896507/0.00416673401550554/0.0197640619530733/0.223460447080849/0.0706392173508052/0.0011522065419911/0.00299576050152757/0.0434682852673927}],A2:0.5[&model=LG+F{0.43814347849707/0.00590275651650583/0.00788827340807046/0.00427197476226771/0.0385190202409326/0.00580433771405989/0.00598506393118882/0.0995547242565181/0.00293976138682241/0.00657574324697127/0.00945472711905412/0.00334982416192553/0.00596327160896507/0.00416673401550554/0.0197640619530733/0.223460447080849/0.0706392173508052/0.0011522065419911/0.00299576050152757/0.0434682852673927}]):0.001[&model=LG+F{0.43814347849707/0.00590275651650583/0.00788827340807046/0.00427197476226771/0.0385190202409326/0.00580433771405989/0.00598506393118882/0.0995547242565181/0.00293976138682241/0.00657574324697127/0.00945472711905412/0.00334982416192553/0.00596327160896507/0.00416673401550554/0.0197640619530733/0.223460447080849/0.0706392173508052/0.0011522065419911/0.00299576050152757/0.0434682852673927}],(A3:0.5[&model=LG+F{0.43814347849707/0.00590275651650583/0.00788827340807046/0.00427197476226771/0.0385190202409326/0.00580433771405989/0.00598506393118882/0.0995547242565181/0.00293976138682241/0.00657574324697127/0.00945472711905412/0.00334982416192553/0.00596327160896507/0.00416673401550554/0.0197640619530733/0.223460447080849/0.0706392173508052/0.0011522065419911/0.00299576050152757/0.0434682852673927}],A4:0.5[&model=LG+F{0.43814347849707/0.00590275651650583/0.00788827340807046/0.00427197476226771/0.0385190202409326/0.00580433771405989/0.00598506393118882/0.0995547242565181/0.00293976138682241/0.00657574324697127/0.00945472711905412/0.00334982416192553/0.00596327160896507/0.00416673401550554/0.0197640619530733/0.223460447080849/0.0706392173508052/0.0011522065419911/0.00299576050152757/0.0434682852673927}]):0.001[&model=LG+F{0.43814347849707/0.00590275651650583/0.00788827340807046/0.00427197476226771/0.0385190202409326/0.00580433771405989/0.00598506393118882/0.0995547242565181/0.00293976138682241/0.00657574324697127/0.00945472711905412/0.00334982416192553/0.00596327160896507/0.00416673401550554/0.0197640619530733/0.223460447080849/0.0706392173508052/0.0011522065419911/0.00299576050152757/0.0434682852673927}]):0.5[&model=LG+F{0.43814347849707/0.00590275651650583/0.00788827340807046/0.00427197476226771/0.0385190202409326/0.00580433771405989/0.00598506393118882/0.0995547242565181/0.00293976138682241/0.00657574324697127/0.00945472711905412/0.00334982416192553/0.00596327160896507/0.00416673401550554/0.0197640619530733/0.223460447080849/0.0706392173508052/0.0011522065419911/0.00299576050152757/0.0434682852673927}],((B1:0.5[&model=LG+F{0.108512496944117/0.00146190204783224/0.034446904058223/0.00763810739257161/0.0688703537894275/0.0103779065350117/0.0107010372490029/0.024656150877138/0.00525616709616641/0.0287152821691223/0.0169046460060218/0.014628178506048/0.0260407106042984/0.0181955010232541/0.00489485252557638/0.399537681699587/0.126299886651541/0.00206009580952672/0.0130820357306526/0.0777194270845923}],B2:0.5[&model=LG+F{0.108512496944117/0.00146190204783224/0.034446904058223/0.00763810739257161/0.0688703537894275/0.0103779065350117/0.0107010372490029/0.024656150877138/0.00525616709616641/0.0287152821691223/0.0169046460060218/0.014628178506048/0.0260407106042984/0.0181955010232541/0.00489485252557638/0.399537681699587/0.126299886651541/0.00206009580952672/0.0130820357306526/0.0777194270845923}]):0.001[&model=LG+F{0.108512496944117/0.00146190204783224/0.034446904058223/0.00763810739257161/0.0688703537894275/0.0103779065350117/0.0107010372490029/0.024656150877138/0.00525616709616641/0.0287152821691223/0.0169046460060218/0.014628178506048/0.0260407106042984/0.0181955010232541/0.00489485252557638/0.399537681699587/0.126299886651541/0.00206009580952672/0.0130820357306526/0.0777194270845923}],(B3:0.5[&model=LG+F{0.108512496944117/0.00146190204783224/0.034446904058223/0.00763810739257161/0.0688703537894275/0.0103779065350117/0.0107010372490029/0.024656150877138/0.00525616709616641/0.0287152821691223/0.0169046460060218/0.014628178506048/0.0260407106042984/0.0181955010232541/0.00489485252557638/0.399537681699587/0.126299886651541/0.00206009580952672/0.0130820357306526/0.0777194270845923}],B4:0.5[&model=LG+F{0.108512496944117/0.00146190204783224/0.034446904058223/0.00763810739257161/0.0688703537894275/0.0103779065350117/0.0107010372490029/0.024656150877138/0.00525616709616641/0.0287152821691223/0.0169046460060218/0.014628178506048/0.0260407106042984/0.0181955010232541/0.00489485252557638/0.399537681699587/0.126299886651541/0.00206009580952672/0.0130820357306526/0.0777194270845923}]):0.001[&model=LG+F{0.108512496944117/0.00146190204783224/0.034446904058223/0.00763810739257161/0.0688703537894275/0.0103779065350117/0.0107010372490029/0.024656150877138/0.00525616709616641/0.0287152821691223/0.0169046460060218/0.014628178506048/0.0260407106042984/0.0181955010232541/0.00489485252557638/0.399537681699587/0.126299886651541/0.00206009580952672/0.0130820357306526/0.0777194270845923}]):0.5[&model=LG+F{0.108512496944117/0.00146190204783224/0.034446904058223/0.00763810739257161/0.0688703537894275/0.0103779065350117/0.0107010372490029/0.024656150877138/0.00525616709616641/0.0287152821691223/0.0169046460060218/0.014628178506048/0.0260407106042984/0.0181955010232541/0.00489485252557638/0.399537681699587/0.126299886651541/0.00206009580952672/0.0130820357306526/0.0777194270845923}]):0.25[&model=LG+F{0.43814347849707/0.00590275651650583/0.00788827340807046/0.00427197476226771/0.0385190202409326/0.00580433771405989/0.00598506393118882/0.0995547242565181/0.00293976138682241/0.00657574324697127/0.00945472711905412/0.00334982416192553/0.00596327160896507/0.00416673401550554/0.0197640619530733/0.223460447080849/0.0706392173508052/0.0011522065419911/0.00299576050152757/0.0434682852673927}],(((C1:0.5[&model=LG+F{0.43814347849707/0.00590275651650583/0.00788827340807046/0.00427197476226771/0.0385190202409326/0.00580433771405989/0.00598506393118882/0.0995547242565181/0.00293976138682241/0.00657574324697127/0.00945472711905412/0.00334982416192553/0.00596327160896507/0.00416673401550554/0.0197640619530733/0.223460447080849/0.0706392173508052/0.0011522065419911/0.00299576050152757/0.0434682852673927}],C2:0.5[&model=LG+F{0.43814347849707/0.00590275651650583/0.00788827340807046/0.00427197476226771/0.0385190202409326/0.00580433771405989/0.00598506393118882/0.0995547242565181/0.00293976138682241/0.00657574324697127/0.00945472711905412/0.00334982416192553/0.00596327160896507/0.00416673401550554/0.0197640619530733/0.223460447080849/0.0706392173508052/0.0011522065419911/0.00299576050152757/0.0434682852673927}]):0.001[&model=LG+F{0.43814347849707/0.00590275651650583/0.00788827340807046/0.00427197476226771/0.0385190202409326/0.00580433771405989/0.00598506393118882/0.0995547242565181/0.00293976138682241/0.00657574324697127/0.00945472711905412/0.00334982416192553/0.00596327160896507/0.00416673401550554/0.0197640619530733/0.223460447080849/0.0706392173508052/0.0011522065419911/0.00299576050152757/0.0434682852673927}],(C3:0.5[&model=LG+F{0.43814347849707/0.00590275651650583/0.00788827340807046/0.00427197476226771/0.0385190202409326/0.00580433771405989/0.00598506393118882/0.0995547242565181/0.00293976138682241/0.00657574324697127/0.00945472711905412/0.00334982416192553/0.00596327160896507/0.00416673401550554/0.0197640619530733/0.223460447080849/0.0706392173508052/0.0011522065419911/0.00299576050152757/0.0434682852673927}],C4:0.5[&model=LG+F{0.43814347849707/0.00590275651650583/0.00788827340807046/0.00427197476226771/0.0385190202409326/0.00580433771405989/0.00598506393118882/0.0995547242565181/0.00293976138682241/0.00657574324697127/0.00945472711905412/0.00334982416192553/0.00596327160896507/0.00416673401550554/0.0197640619530733/0.223460447080849/0.0706392173508052/0.0011522065419911/0.00299576050152757/0.0434682852673927}]):0.001[&model=LG+F{0.43814347849707/0.00590275651650583/0.00788827340807046/0.00427197476226771/0.0385190202409326/0.00580433771405989/0.00598506393118882/0.0995547242565181/0.00293976138682241/0.00657574324697127/0.00945472711905412/0.00334982416192553/0.00596327160896507/0.00416673401550554/0.0197640619530733/0.223460447080849/0.0706392173508052/0.0011522065419911/0.00299576050152757/0.0434682852673927}]):0.5[&model=LG+F{0.43814347849707/0.00590275651650583/0.00788827340807046/0.00427197476226771/0.0385190202409326/0.00580433771405989/0.00598506393118882/0.0995547242565181/0.00293976138682241/0.00657574324697127/0.00945472711905412/0.00334982416192553/0.00596327160896507/0.00416673401550554/0.0197640619530733/0.223460447080849/0.0706392173508052/0.0011522065419911/0.00299576050152757/0.0434682852673927}],((D1:0.5[&model=LG+F{0.108512496944117/0.00146190204783224/0.034446904058223/0.00763810739257161/0.0688703537894275/0.0103779065350117/0.0107010372490029/0.024656150877138/0.00525616709616641/0.0287152821691223/0.0169046460060218/0.014628178506048/0.0260407106042984/0.0181955010232541/0.00489485252557638/0.399537681699587/0.126299886651541/0.00206009580952672/0.0130820357306526/0.0777194270845923}],D2:0.5[&model=LG+F{0.108512496944117/0.00146190204783224/0.034446904058223/0.00763810739257161/0.0688703537894275/0.0103779065350117/0.0107010372490029/0.024656150877138/0.00525616709616641/0.0287152821691223/0.0169046460060218/0.014628178506048/0.0260407106042984/0.0181955010232541/0.00489485252557638/0.399537681699587/0.126299886651541/0.00206009580952672/0.0130820357306526/0.0777194270845923}]):0.001[&model=LG+F{0.108512496944117/0.00146190204783224/0.034446904058223/0.00763810739257161/0.0688703537894275/0.0103779065350117/0.0107010372490029/0.024656150877138/0.00525616709616641/0.0287152821691223/0.0169046460060218/0.014628178506048/0.0260407106042984/0.0181955010232541/0.00489485252557638/0.399537681699587/0.126299886651541/0.00206009580952672/0.0130820357306526/0.0777194270845923}],(D3:0.5[&model=LG+F{0.108512496944117/0.00146190204783224/0.034446904058223/0.00763810739257161/0.0688703537894275/0.0103779065350117/0.0107010372490029/0.024656150877138/0.00525616709616641/0.0287152821691223/0.0169046460060218/0.014628178506048/0.0260407106042984/0.0181955010232541/0.00489485252557638/0.399537681699587/0.126299886651541/0.00206009580952672/0.0130820357306526/0.0777194270845923}],D4:0.5[&model=LG+F{0.108512496944117/0.00146190204783224/0.034446904058223/0.00763810739257161/0.0688703537894275/0.0103779065350117/0.0107010372490029/0.024656150877138/0.00525616709616641/0.0287152821691223/0.0169046460060218/0.014628178506048/0.0260407106042984/0.0181955010232541/0.00489485252557638/0.399537681699587/0.126299886651541/0.00206009580952672/0.0130820357306526/0.0777194270845923}]):0.001[&model=LG+F{0.108512496944117/0.00146190204783224/0.034446904058223/0.00763810739257161/0.0688703537894275/0.0103779065350117/0.0107010372490029/0.024656150877138/0.00525616709616641/0.0287152821691223/0.0169046460060218/0.014628178506048/0.0260407106042984/0.0181955010232541/0.00489485252557638/0.399537681699587/0.126299886651541/0.00206009580952672/0.0130820357306526/0.0777194270845923}]):0.5[&model=LG+F{0.108512496944117/0.00146190204783224/0.034446904058223/0.00763810739257161/0.0688703537894275/0.0103779065350117/0.0107010372490029/0.024656150877138/0.00525616709616641/0.0287152821691223/0.0169046460060218/0.014628178506048/0.0260407106042984/0.0181955010232541/0.00489485252557638/0.399537681699587/0.126299886651541/0.00206009580952672/0.0130820357306526/0.0777194270845923}]):0.25[&model=LG+F{0.43814347849707/0.00590275651650583/0.00788827340807046/0.00427197476226771/0.0385190202409326/0.00580433771405989/0.00598506393118882/0.0995547242565181/0.00293976138682241/0.00657574324697127/0.00945472711905412/0.00334982416192553/0.00596327160896507/0.00416673401550554/0.0197640619530733/0.223460447080849/0.0706392173508052/0.0011522065419911/0.00299576050152757/0.0434682852673927}]);
```
