## Supplementary material for "Modeling site-and-branch-heterogeneity with GFmix": C20pi15.nwk

```
((((A1:0.5[&model=LG+F{0.0453129140575389/0.082810145648589/0.0954615768474466/0.0370384962649716/0.0126442440973286/0.0837550075939812/0.0377146704302142/0.0263137400230033/0.21363476012629/0.00860813592210428/0.0365355961627538/0.0444235901688647/0.00923536540011616/0.0422764989367467/0.0110950724996615/0.0540476254727441/0.0314334349806321/0.0141939829978563/0.0980151383445572/0.0154507772690244}],A2:0.5[&model=LG+F{0.0453129140575389/0.082810145648589/0.0954615768474466/0.0370384962649716/0.0126442440973286/0.0837550075939812/0.0377146704302142/0.0263137400230033/0.21363476012629/0.00860813592210428/0.0365355961627538/0.0444235901688647/0.00923536540011616/0.0422764989367467/0.0110950724996615/0.0540476254727441/0.0314334349806321/0.0141939829978563/0.0980151383445572/0.0154507772690244}]):0.001[&model=LG+F{0.0453129140575389/0.082810145648589/0.0954615768474466/0.0370384962649716/0.0126442440973286/0.0837550075939812/0.0377146704302142/0.0263137400230033/0.21363476012629/0.00860813592210428/0.0365355961627538/0.0444235901688647/0.00923536540011616/0.0422764989367467/0.0110950724996615/0.0540476254727441/0.0314334349806321/0.0141939829978563/0.0980151383445572/0.0154507772690244}],(A3:0.5[&model=LG+F{0.0453129140575389/0.082810145648589/0.0954615768474466/0.0370384962649716/0.0126442440973286/0.0837550075939812/0.0377146704302142/0.0263137400230033/0.21363476012629/0.00860813592210428/0.0365355961627538/0.0444235901688647/0.00923536540011616/0.0422764989367467/0.0110950724996615/0.0540476254727441/0.0314334349806321/0.0141939829978563/0.0980151383445572/0.0154507772690244}],A4:0.5[&model=LG+F{0.0453129140575389/0.082810145648589/0.0954615768474466/0.0370384962649716/0.0126442440973286/0.0837550075939812/0.0377146704302142/0.0263137400230033/0.21363476012629/0.00860813592210428/0.0365355961627538/0.0444235901688647/0.00923536540011616/0.0422764989367467/0.0110950724996615/0.0540476254727441/0.0314334349806321/0.0141939829978563/0.0980151383445572/0.0154507772690244}]):0.001[&model=LG+F{0.0453129140575389/0.082810145648589/0.0954615768474466/0.0370384962649716/0.0126442440973286/0.0837550075939812/0.0377146704302142/0.0263137400230033/0.21363476012629/0.00860813592210428/0.0365355961627538/0.0444235901688647/0.00923536540011616/0.0422764989367467/0.0110950724996615/0.0540476254727441/0.0314334349806321/0.0141939829978563/0.0980151383445572/0.0154507772690244}]):0.5[&model=LG+F{0.0453129140575389/0.082810145648589/0.0954615768474466/0.0370384962649716/0.0126442440973286/0.0837550075939812/0.0377146704302142/0.0263137400230033/0.21363476012629/0.00860813592210428/0.0365355961627538/0.0444235901688647/0.00923536540011616/0.0422764989367467/0.0110950724996615/0.0540476254727441/0.0314334349806321/0.0141939829978563/0.0980151383445572/0.0154507772690244}],((B1:0.5[&model=LG+F{0.00487601055970199/0.0089109948682676/0.181124034879188/0.0287732996303855/0.00982266184375963/0.0650649505802415/0.0292985845047948/0.00283155645329921/0.165961839287538/0.0163326477781904/0.0283826224489539/0.0842871044133543/0.0175227217074555/0.0802133205931227/0.00119391329810111/0.041986815849996/0.0244190162753807/0.0110265741574439/0.185969035108001/0.0120029128802519}],B2:0.5[&model=LG+F{0.00487601055970199/0.0089109948682676/0.181124034879188/0.0287732996303855/0.00982266184375963/0.0650649505802415/0.0292985845047948/0.00283155645329921/0.165961839287538/0.0163326477781904/0.0283826224489539/0.0842871044133543/0.0175227217074555/0.0802133205931227/0.00119391329810111/0.041986815849996/0.0244190162753807/0.0110265741574439/0.185969035108001/0.0120029128802519}]):0.001[&model=LG+F{0.00487601055970199/0.0089109948682676/0.181124034879188/0.0287732996303855/0.00982266184375963/0.0650649505802415/0.0292985845047948/0.00283155645329921/0.165961839287538/0.0163326477781904/0.0283826224489539/0.0842871044133543/0.0175227217074555/0.0802133205931227/0.00119391329810111/0.041986815849996/0.0244190162753807/0.0110265741574439/0.185969035108001/0.0120029128802519}],(B3:0.5[&model=LG+F{0.00487601055970199/0.0089109948682676/0.181124034879188/0.0287732996303855/0.00982266184375963/0.0650649505802415/0.0292985845047948/0.00283155645329921/0.165961839287538/0.0163326477781904/0.0283826224489539/0.0842871044133543/0.0175227217074555/0.0802133205931227/0.00119391329810111/0.041986815849996/0.0244190162753807/0.0110265741574439/0.185969035108001/0.0120029128802519}],B4:0.5[&model=LG+F{0.00487601055970199/0.0089109948682676/0.181124034879188/0.0287732996303855/0.00982266184375963/0.0650649505802415/0.0292985845047948/0.00283155645329921/0.165961839287538/0.0163326477781904/0.0283826224489539/0.0842871044133543/0.0175227217074555/0.0802133205931227/0.00119391329810111/0.041986815849996/0.0244190162753807/0.0110265741574439/0.185969035108001/0.0120029128802519}]):0.001[&model=LG+F{0.00487601055970199/0.0089109948682676/0.181124034879188/0.0287732996303855/0.00982266184375963/0.0650649505802415/0.0292985845047948/0.00283155645329921/0.165961839287538/0.0163326477781904/0.0283826224489539/0.0842871044133543/0.0175227217074555/0.0802133205931227/0.00119391329810111/0.041986815849996/0.0244190162753807/0.0110265741574439/0.185969035108001/0.0120029128802519}]):0.5[&model=LG+F{0.00487601055970199/0.0089109948682676/0.181124034879188/0.0287732996303855/0.00982266184375963/0.0650649505802415/0.0292985845047948/0.00283155645329921/0.165961839287538/0.0163326477781904/0.0283826224489539/0.0842871044133543/0.0175227217074555/0.0802133205931227/0.00119391329810111/0.041986815849996/0.0244190162753807/0.0110265741574439/0.185969035108001/0.0120029128802519}]):0.25[&model=LG+F{0.0453129140575389/0.082810145648589/0.0954615768474466/0.0370384962649716/0.0126442440973286/0.0837550075939812/0.0377146704302142/0.0263137400230033/0.21363476012629/0.00860813592210428/0.0365355961627538/0.0444235901688647/0.00923536540011616/0.0422764989367467/0.0110950724996615/0.0540476254727441/0.0314334349806321/0.0141939829978563/0.0980151383445572/0.0154507772690244}],(((C1:0.5[&model=LG+F{0.0453129140575389/0.082810145648589/0.0954615768474466/0.0370384962649716/0.0126442440973286/0.0837550075939812/0.0377146704302142/0.0263137400230033/0.21363476012629/0.00860813592210428/0.0365355961627538/0.0444235901688647/0.00923536540011616/0.0422764989367467/0.0110950724996615/0.0540476254727441/0.0314334349806321/0.0141939829978563/0.0980151383445572/0.0154507772690244}],C2:0.5[&model=LG+F{0.0453129140575389/0.082810145648589/0.0954615768474466/0.0370384962649716/0.0126442440973286/0.0837550075939812/0.0377146704302142/0.0263137400230033/0.21363476012629/0.00860813592210428/0.0365355961627538/0.0444235901688647/0.00923536540011616/0.0422764989367467/0.0110950724996615/0.0540476254727441/0.0314334349806321/0.0141939829978563/0.0980151383445572/0.0154507772690244}]):0.001[&model=LG+F{0.0453129140575389/0.082810145648589/0.0954615768474466/0.0370384962649716/0.0126442440973286/0.0837550075939812/0.0377146704302142/0.0263137400230033/0.21363476012629/0.00860813592210428/0.0365355961627538/0.0444235901688647/0.00923536540011616/0.0422764989367467/0.0110950724996615/0.0540476254727441/0.0314334349806321/0.0141939829978563/0.0980151383445572/0.0154507772690244}],(C3:0.5[&model=LG+F{0.0453129140575389/0.082810145648589/0.0954615768474466/0.0370384962649716/0.0126442440973286/0.0837550075939812/0.0377146704302142/0.0263137400230033/0.21363476012629/0.00860813592210428/0.0365355961627538/0.0444235901688647/0.00923536540011616/0.0422764989367467/0.0110950724996615/0.0540476254727441/0.0314334349806321/0.0141939829978563/0.0980151383445572/0.0154507772690244}],C4:0.5[&model=LG+F{0.0453129140575389/0.082810145648589/0.0954615768474466/0.0370384962649716/0.0126442440973286/0.0837550075939812/0.0377146704302142/0.0263137400230033/0.21363476012629/0.00860813592210428/0.0365355961627538/0.0444235901688647/0.00923536540011616/0.0422764989367467/0.0110950724996615/0.0540476254727441/0.0314334349806321/0.0141939829978563/0.0980151383445572/0.0154507772690244}]):0.001[&model=LG+F{0.0453129140575389/0.082810145648589/0.0954615768474466/0.0370384962649716/0.0126442440973286/0.0837550075939812/0.0377146704302142/0.0263137400230033/0.21363476012629/0.00860813592210428/0.0365355961627538/0.0444235901688647/0.00923536540011616/0.0422764989367467/0.0110950724996615/0.0540476254727441/0.0314334349806321/0.0141939829978563/0.0980151383445572/0.0154507772690244}]):0.5[&model=LG+F{0.0453129140575389/0.082810145648589/0.0954615768474466/0.0370384962649716/0.0126442440973286/0.0837550075939812/0.0377146704302142/0.0263137400230033/0.21363476012629/0.00860813592210428/0.0365355961627538/0.0444235901688647/0.00923536540011616/0.0422764989367467/0.0110950724996615/0.0540476254727441/0.0314334349806321/0.0141939829978563/0.0980151383445572/0.0154507772690244}],((D1:0.5[&model=LG+F{0.00487601055970199/0.0089109948682676/0.181124034879188/0.0287732996303855/0.00982266184375963/0.0650649505802415/0.0292985845047948/0.00283155645329921/0.165961839287538/0.0163326477781904/0.0283826224489539/0.0842871044133543/0.0175227217074555/0.0802133205931227/0.00119391329810111/0.041986815849996/0.0244190162753807/0.0110265741574439/0.185969035108001/0.0120029128802519}],D2:0.5[&model=LG+F{0.00487601055970199/0.0089109948682676/0.181124034879188/0.0287732996303855/0.00982266184375963/0.0650649505802415/0.0292985845047948/0.00283155645329921/0.165961839287538/0.0163326477781904/0.0283826224489539/0.0842871044133543/0.0175227217074555/0.0802133205931227/0.00119391329810111/0.041986815849996/0.0244190162753807/0.0110265741574439/0.185969035108001/0.0120029128802519}]):0.001[&model=LG+F{0.00487601055970199/0.0089109948682676/0.181124034879188/0.0287732996303855/0.00982266184375963/0.0650649505802415/0.0292985845047948/0.00283155645329921/0.165961839287538/0.0163326477781904/0.0283826224489539/0.0842871044133543/0.0175227217074555/0.0802133205931227/0.00119391329810111/0.041986815849996/0.0244190162753807/0.0110265741574439/0.185969035108001/0.0120029128802519}],(D3:0.5[&model=LG+F{0.00487601055970199/0.0089109948682676/0.181124034879188/0.0287732996303855/0.00982266184375963/0.0650649505802415/0.0292985845047948/0.00283155645329921/0.165961839287538/0.0163326477781904/0.0283826224489539/0.0842871044133543/0.0175227217074555/0.0802133205931227/0.00119391329810111/0.041986815849996/0.0244190162753807/0.0110265741574439/0.185969035108001/0.0120029128802519}],D4:0.5[&model=LG+F{0.00487601055970199/0.0089109948682676/0.181124034879188/0.0287732996303855/0.00982266184375963/0.0650649505802415/0.0292985845047948/0.00283155645329921/0.165961839287538/0.0163326477781904/0.0283826224489539/0.0842871044133543/0.0175227217074555/0.0802133205931227/0.00119391329810111/0.041986815849996/0.0244190162753807/0.0110265741574439/0.185969035108001/0.0120029128802519}]):0.001[&model=LG+F{0.00487601055970199/0.0089109948682676/0.181124034879188/0.0287732996303855/0.00982266184375963/0.0650649505802415/0.0292985845047948/0.00283155645329921/0.165961839287538/0.0163326477781904/0.0283826224489539/0.0842871044133543/0.0175227217074555/0.0802133205931227/0.00119391329810111/0.041986815849996/0.0244190162753807/0.0110265741574439/0.185969035108001/0.0120029128802519}]):0.5[&model=LG+F{0.00487601055970199/0.0089109948682676/0.181124034879188/0.0287732996303855/0.00982266184375963/0.0650649505802415/0.0292985845047948/0.00283155645329921/0.165961839287538/0.0163326477781904/0.0283826224489539/0.0842871044133543/0.0175227217074555/0.0802133205931227/0.00119391329810111/0.041986815849996/0.0244190162753807/0.0110265741574439/0.185969035108001/0.0120029128802519}]):0.25[&model=LG+F{0.0453129140575389/0.082810145648589/0.0954615768474466/0.0370384962649716/0.0126442440973286/0.0837550075939812/0.0377146704302142/0.0263137400230033/0.21363476012629/0.00860813592210428/0.0365355961627538/0.0444235901688647/0.00923536540011616/0.0422764989367467/0.0110950724996615/0.0540476254727441/0.0314334349806321/0.0141939829978563/0.0980151383445572/0.0154507772690244}]);
```
