## Supplementary material for "Modeling site-and-branch-heterogeneity with GFmix": C20pi16.nex.log

```
IQ-TREE version 3.0.0 for Linux x86 64-bit built Apr  3 2025
Developed by Bui Quang Minh, Thomas Wong, Nhan Ly-Trong, Huaiyan Ren
Contributed by Lam-Tung Nguyen, Dominik Schrempf, Chris Bielow,
Olga Chernomor, Michael Woodhams, Diep Thi Hoang, Heiko Schmidt

Host:    perun22 (AVX2, FMA3, 2003 GB RAM)
Command: iqtree3 --alisim /misc/scratch2/cmccarthy/ScriptsForSystBiol/Simulations/019/C20pi16 -t /misc/scratch2/cmccarthy/ScriptsForSystBiol/Simulations/019/C20pi16.nwk -p /misc/scratch2/cmccarthy/ScriptsForSystBiol/Simulations/019/C20pi16.nex -af fasta -quiet
Seed:    838143 (Using SPRNG - Scalable Parallel Random Number Generator)
Time:    Tue Jun 24 13:32:03 2025
Kernel:  AVX+FMA - 1 threads (128 CPU cores detected)

Reading partition model file /misc/scratch2/cmccarthy/ScriptsForSystBiol/Simulations/019/C20pi16.nex ...

Loading 4 partitions...
Subset	Type	Model	Name
1	AA	LG+F{0.0363167330427102,0.0265294390020519,0.231362969830665,0.245601511199344,0.00363390238427347,0.033416653732918,0.0717435195416832,0.114082549683282,0.0369917390248734,0.00288333272739274,0.00525045829853896,0.043155167388173,0.00220569794805296,0.00224247074882829,0.0106482211170029,0.0856908369457204,0.0362703382463475,0.000881895785389959,0.00617295625236826,0.00491956543794347}	C20pi16_1
2	AA	LG+F{0.0363167330427102,0.0265294390020519,0.231362969830665,0.245601511199344,0.00363390238427347,0.033416653732918,0.0717435195416832,0.114082549683282,0.0369917390248734,0.00288333272739274,0.00525045829853896,0.043155167388173,0.00220569794805296,0.00224247074882829,0.0106482211170029,0.0856908369457204,0.0362703382463475,0.000881895785389959,0.00617295625236826,0.00491956543794347}	C20pi16_2
3	AA	LG+F{0.0363167330427102,0.0265294390020519,0.231362969830665,0.245601511199344,0.00363390238427347,0.033416653732918,0.0717435195416832,0.114082549683282,0.0369917390248734,0.00288333272739274,0.00525045829853896,0.043155167388173,0.00220569794805296,0.00224247074882829,0.0106482211170029,0.0856908369457204,0.0362703382463475,0.000881895785389959,0.00617295625236826,0.00491956543794347}	C20pi16_3
4	AA	LG+F{0.0363167330427102,0.0265294390020519,0.231362969830665,0.245601511199344,0.00363390238427347,0.033416653732918,0.0717435195416832,0.114082549683282,0.0369917390248734,0.00288333272739274,0.00525045829853896,0.043155167388173,0.00220569794805296,0.00224247074882829,0.0106482211170029,0.0856908369457204,0.0362703382463475,0.000881895785389959,0.00617295625236826,0.00491956543794347}	C20pi16_4

[Alignment Simulator] Executing
Reading partition model file /misc/scratch2/cmccarthy/ScriptsForSystBiol/Simulations/019/C20pi16.nex ...

Loading 4 partitions...
Subset	Type	Model	Name
1	AA	LG+F{0.0363167330427102,0.0265294390020519,0.231362969830665,0.245601511199344,0.00363390238427347,0.033416653732918,0.0717435195416832,0.114082549683282,0.0369917390248734,0.00288333272739274,0.00525045829853896,0.043155167388173,0.00220569794805296,0.00224247074882829,0.0106482211170029,0.0856908369457204,0.0362703382463475,0.000881895785389959,0.00617295625236826,0.00491956543794347}	C20pi16_1
2	AA	LG+F{0.0363167330427102,0.0265294390020519,0.231362969830665,0.245601511199344,0.00363390238427347,0.033416653732918,0.0717435195416832,0.114082549683282,0.0369917390248734,0.00288333272739274,0.00525045829853896,0.043155167388173,0.00220569794805296,0.00224247074882829,0.0106482211170029,0.0856908369457204,0.0362703382463475,0.000881895785389959,0.00617295625236826,0.00491956543794347}	C20pi16_2
3	AA	LG+F{0.0363167330427102,0.0265294390020519,0.231362969830665,0.245601511199344,0.00363390238427347,0.033416653732918,0.0717435195416832,0.114082549683282,0.0369917390248734,0.00288333272739274,0.00525045829853896,0.043155167388173,0.00220569794805296,0.00224247074882829,0.0106482211170029,0.0856908369457204,0.0362703382463475,0.000881895785389959,0.00617295625236826,0.00491956543794347}	C20pi16_3
4	AA	LG+F{0.0363167330427102,0.0265294390020519,0.231362969830665,0.245601511199344,0.00363390238427347,0.033416653732918,0.0717435195416832,0.114082549683282,0.0369917390248734,0.00288333272739274,0.00525045829853896,0.043155167388173,0.00220569794805296,0.00224247074882829,0.0106482211170029,0.0856908369457204,0.0362703382463475,0.000881895785389959,0.00617295625236826,0.00491956543794347}	C20pi16_4

 - Time spent on Loading trees: 0.029
WARNING: Partitions' rates are normalized so that sum of (partition_rate*partition_sequence_length) of all partitions is 1.
 - Tree filepath: /misc/scratch2/cmccarthy/ScriptsForSystBiol/Simulations/019/C20pi16.nwk
 - Length of output sequences: 1000
 - Model: Partition model
 - Number of output datasets: 1
 - Number of threads: 1
WARNING: The sequence_length is now set equally to the total length of all partitions
Simulating a sequence with branch-specific model named LG
Simulating a sequence with branch-specific model named LG
Simulating a sequence with branch-specific model named LG
Simulating a sequence with branch-specific model named LG
Simulating a sequence with branch-specific model named LG
Simulating a sequence with branch-specific model named LG
Simulating a sequence with branch-specific model named LG
Simulating a sequence with branch-specific model named LG
Simulating a sequence with branch-specific model named LG
Simulating a sequence with branch-specific model named LG
Simulating a sequence with branch-specific model named LG
Simulating a sequence with branch-specific model named LG
Simulating a sequence with branch-specific model named LG
Simulating a sequence with branch-specific model named LG
Simulating a sequence with branch-specific model named LG
Simulating a sequence with branch-specific model named LG
Simulating a sequence with branch-specific model named LG
Simulating a sequence with branch-specific model named LG
Simulating a sequence with branch-specific model named LG
Simulating a sequence with branch-specific model named LG
Simulating a sequence with branch-specific model named LG
Simulating a sequence with branch-specific model named LG
Simulating a sequence with branch-specific model named LG
Simulating a sequence with branch-specific model named LG
Simulating a sequence with branch-specific model named LG
Simulating a sequence with branch-specific model named LG
Simulating a sequence with branch-specific model named LG
Simulating a sequence with branch-specific model named LG
Simulating a sequence with branch-specific model named LG
Simulating a sequence with branch-specific model named LG
Simulating a sequence with branch-specific model named LG
Simulating a sequence with branch-specific model named LG
Simulating a sequence with branch-specific model named LG
Simulating a sequence with branch-specific model named LG
Simulating a sequence with branch-specific model named LG
Simulating a sequence with branch-specific model named LG
Simulating a sequence with branch-specific model named LG
Simulating a sequence with branch-specific model named LG
Simulating a sequence with branch-specific model named LG
Simulating a sequence with branch-specific model named LG
Simulating a sequence with branch-specific model named LG
Simulating a sequence with branch-specific model named LG
Simulating a sequence with branch-specific model named LG
Simulating a sequence with branch-specific model named LG
Simulating a sequence with branch-specific model named LG
Simulating a sequence with branch-specific model named LG
Simulating a sequence with branch-specific model named LG
Simulating a sequence with branch-specific model named LG
Simulating a sequence with branch-specific model named LG
Simulating a sequence with branch-specific model named LG
Simulating a sequence with branch-specific model named LG
Simulating a sequence with branch-specific model named LG
Simulating a sequence with branch-specific model named LG
Simulating a sequence with branch-specific model named LG
Simulating a sequence with branch-specific model named LG
Simulating a sequence with branch-specific model named LG
Simulating a sequence with branch-specific model named LG
Simulating a sequence with branch-specific model named LG
Simulating a sequence with branch-specific model named LG
Simulating a sequence with branch-specific model named LG
Simulating a sequence with branch-specific model named LG
Simulating a sequence with branch-specific model named LG
Simulating a sequence with branch-specific model named LG
Simulating a sequence with branch-specific model named LG
Simulating a sequence with branch-specific model named LG
Simulating a sequence with branch-specific model named LG
Simulating a sequence with branch-specific model named LG
Simulating a sequence with branch-specific model named LG
Simulating a sequence with branch-specific model named LG
Simulating a sequence with branch-specific model named LG
Simulating a sequence with branch-specific model named LG
Simulating a sequence with branch-specific model named LG
Simulating a sequence with branch-specific model named LG
Simulating a sequence with branch-specific model named LG
Simulating a sequence with branch-specific model named LG
Simulating a sequence with branch-specific model named LG
Simulating a sequence with branch-specific model named LG
Simulating a sequence with branch-specific model named LG
Simulating a sequence with branch-specific model named LG
Simulating a sequence with branch-specific model named LG
Simulating a sequence with branch-specific model named LG
Simulating a sequence with branch-specific model named LG
Simulating a sequence with branch-specific model named LG
Simulating a sequence with branch-specific model named LG
Simulating a sequence with branch-specific model named LG
Simulating a sequence with branch-specific model named LG
Simulating a sequence with branch-specific model named LG
Simulating a sequence with branch-specific model named LG
Simulating a sequence with branch-specific model named LG
Simulating a sequence with branch-specific model named LG
Simulating a sequence with branch-specific model named LG
Simulating a sequence with branch-specific model named LG
Simulating a sequence with branch-specific model named LG
Simulating a sequence with branch-specific model named LG
Simulating a sequence with branch-specific model named LG
Simulating a sequence with branch-specific model named LG
Simulating a sequence with branch-specific model named LG
Simulating a sequence with branch-specific model named LG
Simulating a sequence with branch-specific model named LG
Simulating a sequence with branch-specific model named LG
Simulating a sequence with branch-specific model named LG
Simulating a sequence with branch-specific model named LG
Simulating a sequence with branch-specific model named LG
Simulating a sequence with branch-specific model named LG
Simulating a sequence with branch-specific model named LG
Simulating a sequence with branch-specific model named LG
Simulating a sequence with branch-specific model named LG
Simulating a sequence with branch-specific model named LG
Simulating a sequence with branch-specific model named LG
Simulating a sequence with branch-specific model named LG
Simulating a sequence with branch-specific model named LG
Simulating a sequence with branch-specific model named LG
Simulating a sequence with branch-specific model named LG
Simulating a sequence with branch-specific model named LG
Simulating a sequence with branch-specific model named LG
Simulating a sequence with branch-specific model named LG
Simulating a sequence with branch-specific model named LG
Simulating a sequence with branch-specific model named LG
Simulating a sequence with branch-specific model named LG
Simulating a sequence with branch-specific model named LG
 - Time spent on merging partitions: 0.000
SUBSTITUTION PROCESS
--------------------

Edge-linked-proportional partition model with separate substitution models and separate rates across sites

  ID  Model           Speed  Parameters
   1  LG             0.034  LG
   2  LG             0.260  LG
   3  LG             0.846  LG
   4  LG             2.986  LG

An alignment written to /misc/scratch2/cmccarthy/ScriptsForSystBiol/Simulations/019/C20pi16.fa
Screen log file: /misc/scratch2/cmccarthy/ScriptsForSystBiol/Simulations/019/C20pi16.nex.log
[Alignment Simulator] Done
Simulation CPU time: 0.798 sec (0h:0m:0s)
Simulation wall-clock time: 0.834 sec (0h:0m:0s)

Date and Time: Tue Jun 24 13:32:04 2025
```
