## Supplementary material for "Modeling site-and-branch-heterogeneity with GFmix": C20pi16.nwk

```
((((A1:0.5[&model=LG+F{0.0363167330427102/0.0265294390020519/0.231362969830665/0.245601511199344/0.00363390238427347/0.033416653732918/0.0717435195416832/0.114082549683282/0.0369917390248734/0.00288333272739274/0.00525045829853896/0.043155167388173/0.00220569794805296/0.00224247074882829/0.0106482211170029/0.0856908369457204/0.0362703382463475/0.000881895785389959/0.00617295625236826/0.00491956543794347}],A2:0.5[&model=LG+F{0.0363167330427102/0.0265294390020519/0.231362969830665/0.245601511199344/0.00363390238427347/0.033416653732918/0.0717435195416832/0.114082549683282/0.0369917390248734/0.00288333272739274/0.00525045829853896/0.043155167388173/0.00220569794805296/0.00224247074882829/0.0106482211170029/0.0856908369457204/0.0362703382463475/0.000881895785389959/0.00617295625236826/0.00491956543794347}]):0.001[&model=LG+F{0.0363167330427102/0.0265294390020519/0.231362969830665/0.245601511199344/0.00363390238427347/0.033416653732918/0.0717435195416832/0.114082549683282/0.0369917390248734/0.00288333272739274/0.00525045829853896/0.043155167388173/0.00220569794805296/0.00224247074882829/0.0106482211170029/0.0856908369457204/0.0362703382463475/0.000881895785389959/0.00617295625236826/0.00491956543794347}],(A3:0.5[&model=LG+F{0.0363167330427102/0.0265294390020519/0.231362969830665/0.245601511199344/0.00363390238427347/0.033416653732918/0.0717435195416832/0.114082549683282/0.0369917390248734/0.00288333272739274/0.00525045829853896/0.043155167388173/0.00220569794805296/0.00224247074882829/0.0106482211170029/0.0856908369457204/0.0362703382463475/0.000881895785389959/0.00617295625236826/0.00491956543794347}],A4:0.5[&model=LG+F{0.0363167330427102/0.0265294390020519/0.231362969830665/0.245601511199344/0.00363390238427347/0.033416653732918/0.0717435195416832/0.114082549683282/0.0369917390248734/0.00288333272739274/0.00525045829853896/0.043155167388173/0.00220569794805296/0.00224247074882829/0.0106482211170029/0.0856908369457204/0.0362703382463475/0.000881895785389959/0.00617295625236826/0.00491956543794347}]):0.001[&model=LG+F{0.0363167330427102/0.0265294390020519/0.231362969830665/0.245601511199344/0.00363390238427347/0.033416653732918/0.0717435195416832/0.114082549683282/0.0369917390248734/0.00288333272739274/0.00525045829853896/0.043155167388173/0.00220569794805296/0.00224247074882829/0.0106482211170029/0.0856908369457204/0.0362703382463475/0.000881895785389959/0.00617295625236826/0.00491956543794347}]):0.5[&model=LG+F{0.0363167330427102/0.0265294390020519/0.231362969830665/0.245601511199344/0.00363390238427347/0.033416653732918/0.0717435195416832/0.114082549683282/0.0369917390248734/0.00288333272739274/0.00525045829853896/0.043155167388173/0.00220569794805296/0.00224247074882829/0.0106482211170029/0.0856908369457204/0.0362703382463475/0.000881895785389959/0.00617295625236826/0.00491956543794347}],((B1:0.5[&model=LG+F{0.00401209127260229/0.00293083991233437/0.45067422085082/0.195879389748482/0.00289821743343957/0.0266514391897512/0.0572190161111303/0.0126032702721972/0.0295027470740851/0.00561647238243208/0.00418750097422207/0.0840623780572418/0.00429650088300029/0.00436813098590765/0.00117636228352435/0.068342693682942/0.0289273941637073/0.00070335564068958/0.0120243626342557/0.00392359750193046}],B2:0.5[&model=LG+F{0.00401209127260229/0.00293083991233437/0.45067422085082/0.195879389748482/0.00289821743343957/0.0266514391897512/0.0572190161111303/0.0126032702721972/0.0295027470740851/0.00561647238243208/0.00418750097422207/0.0840623780572418/0.00429650088300029/0.00436813098590765/0.00117636228352435/0.068342693682942/0.0289273941637073/0.00070335564068958/0.0120243626342557/0.00392359750193046}]):0.001[&model=LG+F{0.00401209127260229/0.00293083991233437/0.45067422085082/0.195879389748482/0.00289821743343957/0.0266514391897512/0.0572190161111303/0.0126032702721972/0.0295027470740851/0.00561647238243208/0.00418750097422207/0.0840623780572418/0.00429650088300029/0.00436813098590765/0.00117636228352435/0.068342693682942/0.0289273941637073/0.00070335564068958/0.0120243626342557/0.00392359750193046}],(B3:0.5[&model=LG+F{0.00401209127260229/0.00293083991233437/0.45067422085082/0.195879389748482/0.00289821743343957/0.0266514391897512/0.0572190161111303/0.0126032702721972/0.0295027470740851/0.00561647238243208/0.00418750097422207/0.0840623780572418/0.00429650088300029/0.00436813098590765/0.00117636228352435/0.068342693682942/0.0289273941637073/0.00070335564068958/0.0120243626342557/0.00392359750193046}],B4:0.5[&model=LG+F{0.00401209127260229/0.00293083991233437/0.45067422085082/0.195879389748482/0.00289821743343957/0.0266514391897512/0.0572190161111303/0.0126032702721972/0.0295027470740851/0.00561647238243208/0.00418750097422207/0.0840623780572418/0.00429650088300029/0.00436813098590765/0.00117636228352435/0.068342693682942/0.0289273941637073/0.00070335564068958/0.0120243626342557/0.00392359750193046}]):0.001[&model=LG+F{0.00401209127260229/0.00293083991233437/0.45067422085082/0.195879389748482/0.00289821743343957/0.0266514391897512/0.0572190161111303/0.0126032702721972/0.0295027470740851/0.00561647238243208/0.00418750097422207/0.0840623780572418/0.00429650088300029/0.00436813098590765/0.00117636228352435/0.068342693682942/0.0289273941637073/0.00070335564068958/0.0120243626342557/0.00392359750193046}]):0.5[&model=LG+F{0.00401209127260229/0.00293083991233437/0.45067422085082/0.195879389748482/0.00289821743343957/0.0266514391897512/0.0572190161111303/0.0126032702721972/0.0295027470740851/0.00561647238243208/0.00418750097422207/0.0840623780572418/0.00429650088300029/0.00436813098590765/0.00117636228352435/0.068342693682942/0.0289273941637073/0.00070335564068958/0.0120243626342557/0.00392359750193046}]):0.25[&model=LG+F{0.0363167330427102/0.0265294390020519/0.231362969830665/0.245601511199344/0.00363390238427347/0.033416653732918/0.0717435195416832/0.114082549683282/0.0369917390248734/0.00288333272739274/0.00525045829853896/0.043155167388173/0.00220569794805296/0.00224247074882829/0.0106482211170029/0.0856908369457204/0.0362703382463475/0.000881895785389959/0.00617295625236826/0.00491956543794347}],(((C1:0.5[&model=LG+F{0.0363167330427102/0.0265294390020519/0.231362969830665/0.245601511199344/0.00363390238427347/0.033416653732918/0.0717435195416832/0.114082549683282/0.0369917390248734/0.00288333272739274/0.00525045829853896/0.043155167388173/0.00220569794805296/0.00224247074882829/0.0106482211170029/0.0856908369457204/0.0362703382463475/0.000881895785389959/0.00617295625236826/0.00491956543794347}],C2:0.5[&model=LG+F{0.0363167330427102/0.0265294390020519/0.231362969830665/0.245601511199344/0.00363390238427347/0.033416653732918/0.0717435195416832/0.114082549683282/0.0369917390248734/0.00288333272739274/0.00525045829853896/0.043155167388173/0.00220569794805296/0.00224247074882829/0.0106482211170029/0.0856908369457204/0.0362703382463475/0.000881895785389959/0.00617295625236826/0.00491956543794347}]):0.001[&model=LG+F{0.0363167330427102/0.0265294390020519/0.231362969830665/0.245601511199344/0.00363390238427347/0.033416653732918/0.0717435195416832/0.114082549683282/0.0369917390248734/0.00288333272739274/0.00525045829853896/0.043155167388173/0.00220569794805296/0.00224247074882829/0.0106482211170029/0.0856908369457204/0.0362703382463475/0.000881895785389959/0.00617295625236826/0.00491956543794347}],(C3:0.5[&model=LG+F{0.0363167330427102/0.0265294390020519/0.231362969830665/0.245601511199344/0.00363390238427347/0.033416653732918/0.0717435195416832/0.114082549683282/0.0369917390248734/0.00288333272739274/0.00525045829853896/0.043155167388173/0.00220569794805296/0.00224247074882829/0.0106482211170029/0.0856908369457204/0.0362703382463475/0.000881895785389959/0.00617295625236826/0.00491956543794347}],C4:0.5[&model=LG+F{0.0363167330427102/0.0265294390020519/0.231362969830665/0.245601511199344/0.00363390238427347/0.033416653732918/0.0717435195416832/0.114082549683282/0.0369917390248734/0.00288333272739274/0.00525045829853896/0.043155167388173/0.00220569794805296/0.00224247074882829/0.0106482211170029/0.0856908369457204/0.0362703382463475/0.000881895785389959/0.00617295625236826/0.00491956543794347}]):0.001[&model=LG+F{0.0363167330427102/0.0265294390020519/0.231362969830665/0.245601511199344/0.00363390238427347/0.033416653732918/0.0717435195416832/0.114082549683282/0.0369917390248734/0.00288333272739274/0.00525045829853896/0.043155167388173/0.00220569794805296/0.00224247074882829/0.0106482211170029/0.0856908369457204/0.0362703382463475/0.000881895785389959/0.00617295625236826/0.00491956543794347}]):0.5[&model=LG+F{0.0363167330427102/0.0265294390020519/0.231362969830665/0.245601511199344/0.00363390238427347/0.033416653732918/0.0717435195416832/0.114082549683282/0.0369917390248734/0.00288333272739274/0.00525045829853896/0.043155167388173/0.00220569794805296/0.00224247074882829/0.0106482211170029/0.0856908369457204/0.0362703382463475/0.000881895785389959/0.00617295625236826/0.00491956543794347}],((D1:0.5[&model=LG+F{0.00401209127260229/0.00293083991233437/0.45067422085082/0.195879389748482/0.00289821743343957/0.0266514391897512/0.0572190161111303/0.0126032702721972/0.0295027470740851/0.00561647238243208/0.00418750097422207/0.0840623780572418/0.00429650088300029/0.00436813098590765/0.00117636228352435/0.068342693682942/0.0289273941637073/0.00070335564068958/0.0120243626342557/0.00392359750193046}],D2:0.5[&model=LG+F{0.00401209127260229/0.00293083991233437/0.45067422085082/0.195879389748482/0.00289821743343957/0.0266514391897512/0.0572190161111303/0.0126032702721972/0.0295027470740851/0.00561647238243208/0.00418750097422207/0.0840623780572418/0.00429650088300029/0.00436813098590765/0.00117636228352435/0.068342693682942/0.0289273941637073/0.00070335564068958/0.0120243626342557/0.00392359750193046}]):0.001[&model=LG+F{0.00401209127260229/0.00293083991233437/0.45067422085082/0.195879389748482/0.00289821743343957/0.0266514391897512/0.0572190161111303/0.0126032702721972/0.0295027470740851/0.00561647238243208/0.00418750097422207/0.0840623780572418/0.00429650088300029/0.00436813098590765/0.00117636228352435/0.068342693682942/0.0289273941637073/0.00070335564068958/0.0120243626342557/0.00392359750193046}],(D3:0.5[&model=LG+F{0.00401209127260229/0.00293083991233437/0.45067422085082/0.195879389748482/0.00289821743343957/0.0266514391897512/0.0572190161111303/0.0126032702721972/0.0295027470740851/0.00561647238243208/0.00418750097422207/0.0840623780572418/0.00429650088300029/0.00436813098590765/0.00117636228352435/0.068342693682942/0.0289273941637073/0.00070335564068958/0.0120243626342557/0.00392359750193046}],D4:0.5[&model=LG+F{0.00401209127260229/0.00293083991233437/0.45067422085082/0.195879389748482/0.00289821743343957/0.0266514391897512/0.0572190161111303/0.0126032702721972/0.0295027470740851/0.00561647238243208/0.00418750097422207/0.0840623780572418/0.00429650088300029/0.00436813098590765/0.00117636228352435/0.068342693682942/0.0289273941637073/0.00070335564068958/0.0120243626342557/0.00392359750193046}]):0.001[&model=LG+F{0.00401209127260229/0.00293083991233437/0.45067422085082/0.195879389748482/0.00289821743343957/0.0266514391897512/0.0572190161111303/0.0126032702721972/0.0295027470740851/0.00561647238243208/0.00418750097422207/0.0840623780572418/0.00429650088300029/0.00436813098590765/0.00117636228352435/0.068342693682942/0.0289273941637073/0.00070335564068958/0.0120243626342557/0.00392359750193046}]):0.5[&model=LG+F{0.00401209127260229/0.00293083991233437/0.45067422085082/0.195879389748482/0.00289821743343957/0.0266514391897512/0.0572190161111303/0.0126032702721972/0.0295027470740851/0.00561647238243208/0.00418750097422207/0.0840623780572418/0.00429650088300029/0.00436813098590765/0.00117636228352435/0.068342693682942/0.0289273941637073/0.00070335564068958/0.0120243626342557/0.00392359750193046}]):0.25[&model=LG+F{0.0363167330427102/0.0265294390020519/0.231362969830665/0.245601511199344/0.00363390238427347/0.033416653732918/0.0717435195416832/0.114082549683282/0.0369917390248734/0.00288333272739274/0.00525045829853896/0.043155167388173/0.00220569794805296/0.00224247074882829/0.0106482211170029/0.0856908369457204/0.0362703382463475/0.000881895785389959/0.00617295625236826/0.00491956543794347}]);
```
