## Supplementary material for "Modeling site-and-branch-heterogeneity with GFmix": C20pi17.nwk

```
((((A1:0.5[&model=LG+F{0.155653753306903/0.0352697154006965/0.018272478730386/0.0382312938646866/0.00306638022642859/0.0352435669854008/0.0547208941066678/0.034884234440642/0.0138860340669022/0.00933282283452467/0.0243018164391358/0.0389073209674743/0.00505586305334811/0.00406676502931583/0.366260685380436/0.08461637496254/0.046089704200841/0.00155169622516263/0.00380815928145569/0.0267808386624559}],A2:0.5[&model=LG+F{0.155653753306903/0.0352697154006965/0.018272478730386/0.0382312938646866/0.00306638022642859/0.0352435669854008/0.0547208941066678/0.034884234440642/0.0138860340669022/0.00933282283452467/0.0243018164391358/0.0389073209674743/0.00505586305334811/0.00406676502931583/0.366260685380436/0.08461637496254/0.046089704200841/0.00155169622516263/0.00380815928145569/0.0267808386624559}]):0.001[&model=LG+F{0.155653753306903/0.0352697154006965/0.018272478730386/0.0382312938646866/0.00306638022642859/0.0352435669854008/0.0547208941066678/0.034884234440642/0.0138860340669022/0.00933282283452467/0.0243018164391358/0.0389073209674743/0.00505586305334811/0.00406676502931583/0.366260685380436/0.08461637496254/0.046089704200841/0.00155169622516263/0.00380815928145569/0.0267808386624559}],(A3:0.5[&model=LG+F{0.155653753306903/0.0352697154006965/0.018272478730386/0.0382312938646866/0.00306638022642859/0.0352435669854008/0.0547208941066678/0.034884234440642/0.0138860340669022/0.00933282283452467/0.0243018164391358/0.0389073209674743/0.00505586305334811/0.00406676502931583/0.366260685380436/0.08461637496254/0.046089704200841/0.00155169622516263/0.00380815928145569/0.0267808386624559}],A4:0.5[&model=LG+F{0.155653753306903/0.0352697154006965/0.018272478730386/0.0382312938646866/0.00306638022642859/0.0352435669854008/0.0547208941066678/0.034884234440642/0.0138860340669022/0.00933282283452467/0.0243018164391358/0.0389073209674743/0.00505586305334811/0.00406676502931583/0.366260685380436/0.08461637496254/0.046089704200841/0.00155169622516263/0.00380815928145569/0.0267808386624559}]):0.001[&model=LG+F{0.155653753306903/0.0352697154006965/0.018272478730386/0.0382312938646866/0.00306638022642859/0.0352435669854008/0.0547208941066678/0.034884234440642/0.0138860340669022/0.00933282283452467/0.0243018164391358/0.0389073209674743/0.00505586305334811/0.00406676502931583/0.366260685380436/0.08461637496254/0.046089704200841/0.00155169622516263/0.00380815928145569/0.0267808386624559}]):0.5[&model=LG+F{0.155653753306903/0.0352697154006965/0.018272478730386/0.0382312938646866/0.00306638022642859/0.0352435669854008/0.0547208941066678/0.034884234440642/0.0138860340669022/0.00933282283452467/0.0243018164391358/0.0389073209674743/0.00505586305334811/0.00406676502931583/0.366260685380436/0.08461637496254/0.046089704200841/0.00155169622516263/0.00380815928145569/0.0267808386624559}],((B1:0.5[&model=LG+F{0.0356654517724437/0.00808146483413817/0.0738227862831292/0.0632413023873445/0.00507233367043499/0.0582990752241086/0.0905180092348936/0.00799313832547435/0.0229699492382882/0.0377056115756042/0.0401994901723352/0.15718977611147/0.0204262324324623/0.0164301696585718/0.0839225044886777/0.139970406831293/0.0762404989646704/0.00256677920805219/0.0153853745249964/0.0443002301212581}],B2:0.5[&model=LG+F{0.0356654517724437/0.00808146483413817/0.0738227862831292/0.0632413023873445/0.00507233367043499/0.0582990752241086/0.0905180092348936/0.00799313832547435/0.0229699492382882/0.0377056115756042/0.0401994901723352/0.15718977611147/0.0204262324324623/0.0164301696585718/0.0839225044886777/0.139970406831293/0.0762404989646704/0.00256677920805219/0.0153853745249964/0.0443002301212581}]):0.001[&model=LG+F{0.0356654517724437/0.00808146483413817/0.0738227862831292/0.0632413023873445/0.00507233367043499/0.0582990752241086/0.0905180092348936/0.00799313832547435/0.0229699492382882/0.0377056115756042/0.0401994901723352/0.15718977611147/0.0204262324324623/0.0164301696585718/0.0839225044886777/0.139970406831293/0.0762404989646704/0.00256677920805219/0.0153853745249964/0.0443002301212581}],(B3:0.5[&model=LG+F{0.0356654517724437/0.00808146483413817/0.0738227862831292/0.0632413023873445/0.00507233367043499/0.0582990752241086/0.0905180092348936/0.00799313832547435/0.0229699492382882/0.0377056115756042/0.0401994901723352/0.15718977611147/0.0204262324324623/0.0164301696585718/0.0839225044886777/0.139970406831293/0.0762404989646704/0.00256677920805219/0.0153853745249964/0.0443002301212581}],B4:0.5[&model=LG+F{0.0356654517724437/0.00808146483413817/0.0738227862831292/0.0632413023873445/0.00507233367043499/0.0582990752241086/0.0905180092348936/0.00799313832547435/0.0229699492382882/0.0377056115756042/0.0401994901723352/0.15718977611147/0.0204262324324623/0.0164301696585718/0.0839225044886777/0.139970406831293/0.0762404989646704/0.00256677920805219/0.0153853745249964/0.0443002301212581}]):0.001[&model=LG+F{0.0356654517724437/0.00808146483413817/0.0738227862831292/0.0632413023873445/0.00507233367043499/0.0582990752241086/0.0905180092348936/0.00799313832547435/0.0229699492382882/0.0377056115756042/0.0401994901723352/0.15718977611147/0.0204262324324623/0.0164301696585718/0.0839225044886777/0.139970406831293/0.0762404989646704/0.00256677920805219/0.0153853745249964/0.0443002301212581}]):0.5[&model=LG+F{0.0356654517724437/0.00808146483413817/0.0738227862831292/0.0632413023873445/0.00507233367043499/0.0582990752241086/0.0905180092348936/0.00799313832547435/0.0229699492382882/0.0377056115756042/0.0401994901723352/0.15718977611147/0.0204262324324623/0.0164301696585718/0.0839225044886777/0.139970406831293/0.0762404989646704/0.00256677920805219/0.0153853745249964/0.0443002301212581}]):0.25[&model=LG+F{0.155653753306903/0.0352697154006965/0.018272478730386/0.0382312938646866/0.00306638022642859/0.0352435669854008/0.0547208941066678/0.034884234440642/0.0138860340669022/0.00933282283452467/0.0243018164391358/0.0389073209674743/0.00505586305334811/0.00406676502931583/0.366260685380436/0.08461637496254/0.046089704200841/0.00155169622516263/0.00380815928145569/0.0267808386624559}],(((C1:0.5[&model=LG+F{0.155653753306903/0.0352697154006965/0.018272478730386/0.0382312938646866/0.00306638022642859/0.0352435669854008/0.0547208941066678/0.034884234440642/0.0138860340669022/0.00933282283452467/0.0243018164391358/0.0389073209674743/0.00505586305334811/0.00406676502931583/0.366260685380436/0.08461637496254/0.046089704200841/0.00155169622516263/0.00380815928145569/0.0267808386624559}],C2:0.5[&model=LG+F{0.155653753306903/0.0352697154006965/0.018272478730386/0.0382312938646866/0.00306638022642859/0.0352435669854008/0.0547208941066678/0.034884234440642/0.0138860340669022/0.00933282283452467/0.0243018164391358/0.0389073209674743/0.00505586305334811/0.00406676502931583/0.366260685380436/0.08461637496254/0.046089704200841/0.00155169622516263/0.00380815928145569/0.0267808386624559}]):0.001[&model=LG+F{0.155653753306903/0.0352697154006965/0.018272478730386/0.0382312938646866/0.00306638022642859/0.0352435669854008/0.0547208941066678/0.034884234440642/0.0138860340669022/0.00933282283452467/0.0243018164391358/0.0389073209674743/0.00505586305334811/0.00406676502931583/0.366260685380436/0.08461637496254/0.046089704200841/0.00155169622516263/0.00380815928145569/0.0267808386624559}],(C3:0.5[&model=LG+F{0.155653753306903/0.0352697154006965/0.018272478730386/0.0382312938646866/0.00306638022642859/0.0352435669854008/0.0547208941066678/0.034884234440642/0.0138860340669022/0.00933282283452467/0.0243018164391358/0.0389073209674743/0.00505586305334811/0.00406676502931583/0.366260685380436/0.08461637496254/0.046089704200841/0.00155169622516263/0.00380815928145569/0.0267808386624559}],C4:0.5[&model=LG+F{0.155653753306903/0.0352697154006965/0.018272478730386/0.0382312938646866/0.00306638022642859/0.0352435669854008/0.0547208941066678/0.034884234440642/0.0138860340669022/0.00933282283452467/0.0243018164391358/0.0389073209674743/0.00505586305334811/0.00406676502931583/0.366260685380436/0.08461637496254/0.046089704200841/0.00155169622516263/0.00380815928145569/0.0267808386624559}]):0.001[&model=LG+F{0.155653753306903/0.0352697154006965/0.018272478730386/0.0382312938646866/0.00306638022642859/0.0352435669854008/0.0547208941066678/0.034884234440642/0.0138860340669022/0.00933282283452467/0.0243018164391358/0.0389073209674743/0.00505586305334811/0.00406676502931583/0.366260685380436/0.08461637496254/0.046089704200841/0.00155169622516263/0.00380815928145569/0.0267808386624559}]):0.5[&model=LG+F{0.155653753306903/0.0352697154006965/0.018272478730386/0.0382312938646866/0.00306638022642859/0.0352435669854008/0.0547208941066678/0.034884234440642/0.0138860340669022/0.00933282283452467/0.0243018164391358/0.0389073209674743/0.00505586305334811/0.00406676502931583/0.366260685380436/0.08461637496254/0.046089704200841/0.00155169622516263/0.00380815928145569/0.0267808386624559}],((D1:0.5[&model=LG+F{0.0356654517724437/0.00808146483413817/0.0738227862831292/0.0632413023873445/0.00507233367043499/0.0582990752241086/0.0905180092348936/0.00799313832547435/0.0229699492382882/0.0377056115756042/0.0401994901723352/0.15718977611147/0.0204262324324623/0.0164301696585718/0.0839225044886777/0.139970406831293/0.0762404989646704/0.00256677920805219/0.0153853745249964/0.0443002301212581}],D2:0.5[&model=LG+F{0.0356654517724437/0.00808146483413817/0.0738227862831292/0.0632413023873445/0.00507233367043499/0.0582990752241086/0.0905180092348936/0.00799313832547435/0.0229699492382882/0.0377056115756042/0.0401994901723352/0.15718977611147/0.0204262324324623/0.0164301696585718/0.0839225044886777/0.139970406831293/0.0762404989646704/0.00256677920805219/0.0153853745249964/0.0443002301212581}]):0.001[&model=LG+F{0.0356654517724437/0.00808146483413817/0.0738227862831292/0.0632413023873445/0.00507233367043499/0.0582990752241086/0.0905180092348936/0.00799313832547435/0.0229699492382882/0.0377056115756042/0.0401994901723352/0.15718977611147/0.0204262324324623/0.0164301696585718/0.0839225044886777/0.139970406831293/0.0762404989646704/0.00256677920805219/0.0153853745249964/0.0443002301212581}],(D3:0.5[&model=LG+F{0.0356654517724437/0.00808146483413817/0.0738227862831292/0.0632413023873445/0.00507233367043499/0.0582990752241086/0.0905180092348936/0.00799313832547435/0.0229699492382882/0.0377056115756042/0.0401994901723352/0.15718977611147/0.0204262324324623/0.0164301696585718/0.0839225044886777/0.139970406831293/0.0762404989646704/0.00256677920805219/0.0153853745249964/0.0443002301212581}],D4:0.5[&model=LG+F{0.0356654517724437/0.00808146483413817/0.0738227862831292/0.0632413023873445/0.00507233367043499/0.0582990752241086/0.0905180092348936/0.00799313832547435/0.0229699492382882/0.0377056115756042/0.0401994901723352/0.15718977611147/0.0204262324324623/0.0164301696585718/0.0839225044886777/0.139970406831293/0.0762404989646704/0.00256677920805219/0.0153853745249964/0.0443002301212581}]):0.001[&model=LG+F{0.0356654517724437/0.00808146483413817/0.0738227862831292/0.0632413023873445/0.00507233367043499/0.0582990752241086/0.0905180092348936/0.00799313832547435/0.0229699492382882/0.0377056115756042/0.0401994901723352/0.15718977611147/0.0204262324324623/0.0164301696585718/0.0839225044886777/0.139970406831293/0.0762404989646704/0.00256677920805219/0.0153853745249964/0.0443002301212581}]):0.5[&model=LG+F{0.0356654517724437/0.00808146483413817/0.0738227862831292/0.0632413023873445/0.00507233367043499/0.0582990752241086/0.0905180092348936/0.00799313832547435/0.0229699492382882/0.0377056115756042/0.0401994901723352/0.15718977611147/0.0204262324324623/0.0164301696585718/0.0839225044886777/0.139970406831293/0.0762404989646704/0.00256677920805219/0.0153853745249964/0.0443002301212581}]):0.25[&model=LG+F{0.155653753306903/0.0352697154006965/0.018272478730386/0.0382312938646866/0.00306638022642859/0.0352435669854008/0.0547208941066678/0.034884234440642/0.0138860340669022/0.00933282283452467/0.0243018164391358/0.0389073209674743/0.00505586305334811/0.00406676502931583/0.366260685380436/0.08461637496254/0.046089704200841/0.00155169622516263/0.00380815928145569/0.0267808386624559}]);
```
