## Supplementary material for "Modeling site-and-branch-heterogeneity with GFmix": C20pi18.nwk

```
((((A1:0.5[&model=LG+F{0.114135361893503/0.0794225873559921/0.0393688888923944/0.0384656057796566/0.00614834285786834/0.0783048765355646/0.0919196793576527/0.022389762814298/0.0245647015631379/0.0340975331572321/0.0374583775580673/0.0833837322328435/0.0146451376480276/0.0061216047524848/0.0141972904180137/0.0947150910685097/0.137234098580393/0.00220446400460857/0.00751255945659798/0.0737108287792761}],A2:0.5[&model=LG+F{0.114135361893503/0.0794225873559921/0.0393688888923944/0.0384656057796566/0.00614834285786834/0.0783048765355646/0.0919196793576527/0.022389762814298/0.0245647015631379/0.0340975331572321/0.0374583775580673/0.0833837322328435/0.0146451376480276/0.0061216047524848/0.0141972904180137/0.0947150910685097/0.137234098580393/0.00220446400460857/0.00751255945659798/0.0737108287792761}]):0.001[&model=LG+F{0.114135361893503/0.0794225873559921/0.0393688888923944/0.0384656057796566/0.00614834285786834/0.0783048765355646/0.0919196793576527/0.022389762814298/0.0245647015631379/0.0340975331572321/0.0374583775580673/0.0833837322328435/0.0146451376480276/0.0061216047524848/0.0141972904180137/0.0947150910685097/0.137234098580393/0.00220446400460857/0.00751255945659798/0.0737108287792761}],(A3:0.5[&model=LG+F{0.114135361893503/0.0794225873559921/0.0393688888923944/0.0384656057796566/0.00614834285786834/0.0783048765355646/0.0919196793576527/0.022389762814298/0.0245647015631379/0.0340975331572321/0.0374583775580673/0.0833837322328435/0.0146451376480276/0.0061216047524848/0.0141972904180137/0.0947150910685097/0.137234098580393/0.00220446400460857/0.00751255945659798/0.0737108287792761}],A4:0.5[&model=LG+F{0.114135361893503/0.0794225873559921/0.0393688888923944/0.0384656057796566/0.00614834285786834/0.0783048765355646/0.0919196793576527/0.022389762814298/0.0245647015631379/0.0340975331572321/0.0374583775580673/0.0833837322328435/0.0146451376480276/0.0061216047524848/0.0141972904180137/0.0947150910685097/0.137234098580393/0.00220446400460857/0.00751255945659798/0.0737108287792761}]):0.001[&model=LG+F{0.114135361893503/0.0794225873559921/0.0393688888923944/0.0384656057796566/0.00614834285786834/0.0783048765355646/0.0919196793576527/0.022389762814298/0.0245647015631379/0.0340975331572321/0.0374583775580673/0.0833837322328435/0.0146451376480276/0.0061216047524848/0.0141972904180137/0.0947150910685097/0.137234098580393/0.00220446400460857/0.00751255945659798/0.0737108287792761}]):0.5[&model=LG+F{0.114135361893503/0.0794225873559921/0.0393688888923944/0.0384656057796566/0.00614834285786834/0.0783048765355646/0.0919196793576527/0.022389762814298/0.0245647015631379/0.0340975331572321/0.0374583775580673/0.0833837322328435/0.0146451376480276/0.0061216047524848/0.0141972904180137/0.0947150910685097/0.137234098580393/0.00220446400460857/0.00751255945659798/0.0737108287792761}],((B1:0.5[&model=LG+F{0.0147926751684445/0.0102936768789575/0.089967259962912/0.0359909038801374/0.00575278647858185/0.0732670973877664/0.0860059857995004/0.00290185690846161/0.0229843205347552/0.077920960330769/0.0350484761353037/0.190551629104253/0.033467617274494/0.0139893205434963/0.00184005992482599/0.0886215534514747/0.128405081655998/0.00206263882990895/0.0171679823493611/0.0689686097423493}],B2:0.5[&model=LG+F{0.0147926751684445/0.0102936768789575/0.089967259962912/0.0359909038801374/0.00575278647858185/0.0732670973877664/0.0860059857995004/0.00290185690846161/0.0229843205347552/0.077920960330769/0.0350484761353037/0.190551629104253/0.033467617274494/0.0139893205434963/0.00184005992482599/0.0886215534514747/0.128405081655998/0.00206263882990895/0.0171679823493611/0.0689686097423493}]):0.001[&model=LG+F{0.0147926751684445/0.0102936768789575/0.089967259962912/0.0359909038801374/0.00575278647858185/0.0732670973877664/0.0860059857995004/0.00290185690846161/0.0229843205347552/0.077920960330769/0.0350484761353037/0.190551629104253/0.033467617274494/0.0139893205434963/0.00184005992482599/0.0886215534514747/0.128405081655998/0.00206263882990895/0.0171679823493611/0.0689686097423493}],(B3:0.5[&model=LG+F{0.0147926751684445/0.0102936768789575/0.089967259962912/0.0359909038801374/0.00575278647858185/0.0732670973877664/0.0860059857995004/0.00290185690846161/0.0229843205347552/0.077920960330769/0.0350484761353037/0.190551629104253/0.033467617274494/0.0139893205434963/0.00184005992482599/0.0886215534514747/0.128405081655998/0.00206263882990895/0.0171679823493611/0.0689686097423493}],B4:0.5[&model=LG+F{0.0147926751684445/0.0102936768789575/0.089967259962912/0.0359909038801374/0.00575278647858185/0.0732670973877664/0.0860059857995004/0.00290185690846161/0.0229843205347552/0.077920960330769/0.0350484761353037/0.190551629104253/0.033467617274494/0.0139893205434963/0.00184005992482599/0.0886215534514747/0.128405081655998/0.00206263882990895/0.0171679823493611/0.0689686097423493}]):0.001[&model=LG+F{0.0147926751684445/0.0102936768789575/0.089967259962912/0.0359909038801374/0.00575278647858185/0.0732670973877664/0.0860059857995004/0.00290185690846161/0.0229843205347552/0.077920960330769/0.0350484761353037/0.190551629104253/0.033467617274494/0.0139893205434963/0.00184005992482599/0.0886215534514747/0.128405081655998/0.00206263882990895/0.0171679823493611/0.0689686097423493}]):0.5[&model=LG+F{0.0147926751684445/0.0102936768789575/0.089967259962912/0.0359909038801374/0.00575278647858185/0.0732670973877664/0.0860059857995004/0.00290185690846161/0.0229843205347552/0.077920960330769/0.0350484761353037/0.190551629104253/0.033467617274494/0.0139893205434963/0.00184005992482599/0.0886215534514747/0.128405081655998/0.00206263882990895/0.0171679823493611/0.0689686097423493}]):0.25[&model=LG+F{0.114135361893503/0.0794225873559921/0.0393688888923944/0.0384656057796566/0.00614834285786834/0.0783048765355646/0.0919196793576527/0.022389762814298/0.0245647015631379/0.0340975331572321/0.0374583775580673/0.0833837322328435/0.0146451376480276/0.0061216047524848/0.0141972904180137/0.0947150910685097/0.137234098580393/0.00220446400460857/0.00751255945659798/0.0737108287792761}],(((C1:0.5[&model=LG+F{0.114135361893503/0.0794225873559921/0.0393688888923944/0.0384656057796566/0.00614834285786834/0.0783048765355646/0.0919196793576527/0.022389762814298/0.0245647015631379/0.0340975331572321/0.0374583775580673/0.0833837322328435/0.0146451376480276/0.0061216047524848/0.0141972904180137/0.0947150910685097/0.137234098580393/0.00220446400460857/0.00751255945659798/0.0737108287792761}],C2:0.5[&model=LG+F{0.114135361893503/0.0794225873559921/0.0393688888923944/0.0384656057796566/0.00614834285786834/0.0783048765355646/0.0919196793576527/0.022389762814298/0.0245647015631379/0.0340975331572321/0.0374583775580673/0.0833837322328435/0.0146451376480276/0.0061216047524848/0.0141972904180137/0.0947150910685097/0.137234098580393/0.00220446400460857/0.00751255945659798/0.0737108287792761}]):0.001[&model=LG+F{0.114135361893503/0.0794225873559921/0.0393688888923944/0.0384656057796566/0.00614834285786834/0.0783048765355646/0.0919196793576527/0.022389762814298/0.0245647015631379/0.0340975331572321/0.0374583775580673/0.0833837322328435/0.0146451376480276/0.0061216047524848/0.0141972904180137/0.0947150910685097/0.137234098580393/0.00220446400460857/0.00751255945659798/0.0737108287792761}],(C3:0.5[&model=LG+F{0.114135361893503/0.0794225873559921/0.0393688888923944/0.0384656057796566/0.00614834285786834/0.0783048765355646/0.0919196793576527/0.022389762814298/0.0245647015631379/0.0340975331572321/0.0374583775580673/0.0833837322328435/0.0146451376480276/0.0061216047524848/0.0141972904180137/0.0947150910685097/0.137234098580393/0.00220446400460857/0.00751255945659798/0.0737108287792761}],C4:0.5[&model=LG+F{0.114135361893503/0.0794225873559921/0.0393688888923944/0.0384656057796566/0.00614834285786834/0.0783048765355646/0.0919196793576527/0.022389762814298/0.0245647015631379/0.0340975331572321/0.0374583775580673/0.0833837322328435/0.0146451376480276/0.0061216047524848/0.0141972904180137/0.0947150910685097/0.137234098580393/0.00220446400460857/0.00751255945659798/0.0737108287792761}]):0.001[&model=LG+F{0.114135361893503/0.0794225873559921/0.0393688888923944/0.0384656057796566/0.00614834285786834/0.0783048765355646/0.0919196793576527/0.022389762814298/0.0245647015631379/0.0340975331572321/0.0374583775580673/0.0833837322328435/0.0146451376480276/0.0061216047524848/0.0141972904180137/0.0947150910685097/0.137234098580393/0.00220446400460857/0.00751255945659798/0.0737108287792761}]):0.5[&model=LG+F{0.114135361893503/0.0794225873559921/0.0393688888923944/0.0384656057796566/0.00614834285786834/0.0783048765355646/0.0919196793576527/0.022389762814298/0.0245647015631379/0.0340975331572321/0.0374583775580673/0.0833837322328435/0.0146451376480276/0.0061216047524848/0.0141972904180137/0.0947150910685097/0.137234098580393/0.00220446400460857/0.00751255945659798/0.0737108287792761}],((D1:0.5[&model=LG+F{0.0147926751684445/0.0102936768789575/0.089967259962912/0.0359909038801374/0.00575278647858185/0.0732670973877664/0.0860059857995004/0.00290185690846161/0.0229843205347552/0.077920960330769/0.0350484761353037/0.190551629104253/0.033467617274494/0.0139893205434963/0.00184005992482599/0.0886215534514747/0.128405081655998/0.00206263882990895/0.0171679823493611/0.0689686097423493}],D2:0.5[&model=LG+F{0.0147926751684445/0.0102936768789575/0.089967259962912/0.0359909038801374/0.00575278647858185/0.0732670973877664/0.0860059857995004/0.00290185690846161/0.0229843205347552/0.077920960330769/0.0350484761353037/0.190551629104253/0.033467617274494/0.0139893205434963/0.00184005992482599/0.0886215534514747/0.128405081655998/0.00206263882990895/0.0171679823493611/0.0689686097423493}]):0.001[&model=LG+F{0.0147926751684445/0.0102936768789575/0.089967259962912/0.0359909038801374/0.00575278647858185/0.0732670973877664/0.0860059857995004/0.00290185690846161/0.0229843205347552/0.077920960330769/0.0350484761353037/0.190551629104253/0.033467617274494/0.0139893205434963/0.00184005992482599/0.0886215534514747/0.128405081655998/0.00206263882990895/0.0171679823493611/0.0689686097423493}],(D3:0.5[&model=LG+F{0.0147926751684445/0.0102936768789575/0.089967259962912/0.0359909038801374/0.00575278647858185/0.0732670973877664/0.0860059857995004/0.00290185690846161/0.0229843205347552/0.077920960330769/0.0350484761353037/0.190551629104253/0.033467617274494/0.0139893205434963/0.00184005992482599/0.0886215534514747/0.128405081655998/0.00206263882990895/0.0171679823493611/0.0689686097423493}],D4:0.5[&model=LG+F{0.0147926751684445/0.0102936768789575/0.089967259962912/0.0359909038801374/0.00575278647858185/0.0732670973877664/0.0860059857995004/0.00290185690846161/0.0229843205347552/0.077920960330769/0.0350484761353037/0.190551629104253/0.033467617274494/0.0139893205434963/0.00184005992482599/0.0886215534514747/0.128405081655998/0.00206263882990895/0.0171679823493611/0.0689686097423493}]):0.001[&model=LG+F{0.0147926751684445/0.0102936768789575/0.089967259962912/0.0359909038801374/0.00575278647858185/0.0732670973877664/0.0860059857995004/0.00290185690846161/0.0229843205347552/0.077920960330769/0.0350484761353037/0.190551629104253/0.033467617274494/0.0139893205434963/0.00184005992482599/0.0886215534514747/0.128405081655998/0.00206263882990895/0.0171679823493611/0.0689686097423493}]):0.5[&model=LG+F{0.0147926751684445/0.0102936768789575/0.089967259962912/0.0359909038801374/0.00575278647858185/0.0732670973877664/0.0860059857995004/0.00290185690846161/0.0229843205347552/0.077920960330769/0.0350484761353037/0.190551629104253/0.033467617274494/0.0139893205434963/0.00184005992482599/0.0886215534514747/0.128405081655998/0.00206263882990895/0.0171679823493611/0.0689686097423493}]):0.25[&model=LG+F{0.114135361893503/0.0794225873559921/0.0393688888923944/0.0384656057796566/0.00614834285786834/0.0783048765355646/0.0919196793576527/0.022389762814298/0.0245647015631379/0.0340975331572321/0.0374583775580673/0.0833837322328435/0.0146451376480276/0.0061216047524848/0.0141972904180137/0.0947150910685097/0.137234098580393/0.00220446400460857/0.00751255945659798/0.0737108287792761}]);
```
