## Supplementary material for "Modeling site-and-branch-heterogeneity with GFmix": C20pi19.nwk

```
((((A1:0.5[&model=LG+F{0.0928304128865328/0.0996845478179968/0.0470124103488145/0.0802547265558455/0.00206752359149244/0.145229495445343/0.194213664297029/0.025384904970136/0.0267683934897092/0.00671279127882429/0.0189700731263142/0.132234552270329/0.00610706171985641/0.00208990562042603/0.00948938577445384/0.0454424237928327/0.0449778688877315/0.00107402022951626/0.00446964548588673/0.0149869061818891}],A2:0.5[&model=LG+F{0.0928304128865328/0.0996845478179968/0.0470124103488145/0.0802547265558455/0.00206752359149244/0.145229495445343/0.194213664297029/0.025384904970136/0.0267683934897092/0.00671279127882429/0.0189700731263142/0.132234552270329/0.00610706171985641/0.00208990562042603/0.00948938577445384/0.0454424237928327/0.0449778688877315/0.00107402022951626/0.00446964548588673/0.0149869061818891}]):0.001[&model=LG+F{0.0928304128865328/0.0996845478179968/0.0470124103488145/0.0802547265558455/0.00206752359149244/0.145229495445343/0.194213664297029/0.025384904970136/0.0267683934897092/0.00671279127882429/0.0189700731263142/0.132234552270329/0.00610706171985641/0.00208990562042603/0.00948938577445384/0.0454424237928327/0.0449778688877315/0.00107402022951626/0.00446964548588673/0.0149869061818891}],(A3:0.5[&model=LG+F{0.0928304128865328/0.0996845478179968/0.0470124103488145/0.0802547265558455/0.00206752359149244/0.145229495445343/0.194213664297029/0.025384904970136/0.0267683934897092/0.00671279127882429/0.0189700731263142/0.132234552270329/0.00610706171985641/0.00208990562042603/0.00948938577445384/0.0454424237928327/0.0449778688877315/0.00107402022951626/0.00446964548588673/0.0149869061818891}],A4:0.5[&model=LG+F{0.0928304128865328/0.0996845478179968/0.0470124103488145/0.0802547265558455/0.00206752359149244/0.145229495445343/0.194213664297029/0.025384904970136/0.0267683934897092/0.00671279127882429/0.0189700731263142/0.132234552270329/0.00610706171985641/0.00208990562042603/0.00948938577445384/0.0454424237928327/0.0449778688877315/0.00107402022951626/0.00446964548588673/0.0149869061818891}]):0.001[&model=LG+F{0.0928304128865328/0.0996845478179968/0.0470124103488145/0.0802547265558455/0.00206752359149244/0.145229495445343/0.194213664297029/0.025384904970136/0.0267683934897092/0.00671279127882429/0.0189700731263142/0.132234552270329/0.00610706171985641/0.00208990562042603/0.00948938577445384/0.0454424237928327/0.0449778688877315/0.00107402022951626/0.00446964548588673/0.0149869061818891}]):0.5[&model=LG+F{0.0928304128865328/0.0996845478179968/0.0470124103488145/0.0802547265558455/0.00206752359149244/0.145229495445343/0.194213664297029/0.025384904970136/0.0267683934897092/0.00671279127882429/0.0189700731263142/0.132234552270329/0.00610706171985641/0.00208990562042603/0.00948938577445384/0.0454424237928327/0.0449778688877315/0.00107402022951626/0.00446964548588673/0.0149869061818891}],((B1:0.5[&model=LG+F{0.0117904629588635/0.0126610119687365/0.105282922019901/0.0735876395387726/0.00189576598560565/0.13316468973068/0.178079544160542/0.00322415652864212/0.0245446340133256/0.0150331003133123/0.0173941518855214/0.296135423640634/0.013676586630036/0.00468028269198953/0.00120525426955518/0.041667336558778/0.0412413741218022/0.000984796994504687/0.010009640723709/0.0137418828428359}],B2:0.5[&model=LG+F{0.0117904629588635/0.0126610119687365/0.105282922019901/0.0735876395387726/0.00189576598560565/0.13316468973068/0.178079544160542/0.00322415652864212/0.0245446340133256/0.0150331003133123/0.0173941518855214/0.296135423640634/0.013676586630036/0.00468028269198953/0.00120525426955518/0.041667336558778/0.0412413741218022/0.000984796994504687/0.010009640723709/0.0137418828428359}]):0.001[&model=LG+F{0.0117904629588635/0.0126610119687365/0.105282922019901/0.0735876395387726/0.00189576598560565/0.13316468973068/0.178079544160542/0.00322415652864212/0.0245446340133256/0.0150331003133123/0.0173941518855214/0.296135423640634/0.013676586630036/0.00468028269198953/0.00120525426955518/0.041667336558778/0.0412413741218022/0.000984796994504687/0.010009640723709/0.0137418828428359}],(B3:0.5[&model=LG+F{0.0117904629588635/0.0126610119687365/0.105282922019901/0.0735876395387726/0.00189576598560565/0.13316468973068/0.178079544160542/0.00322415652864212/0.0245446340133256/0.0150331003133123/0.0173941518855214/0.296135423640634/0.013676586630036/0.00468028269198953/0.00120525426955518/0.041667336558778/0.0412413741218022/0.000984796994504687/0.010009640723709/0.0137418828428359}],B4:0.5[&model=LG+F{0.0117904629588635/0.0126610119687365/0.105282922019901/0.0735876395387726/0.00189576598560565/0.13316468973068/0.178079544160542/0.00322415652864212/0.0245446340133256/0.0150331003133123/0.0173941518855214/0.296135423640634/0.013676586630036/0.00468028269198953/0.00120525426955518/0.041667336558778/0.0412413741218022/0.000984796994504687/0.010009640723709/0.0137418828428359}]):0.001[&model=LG+F{0.0117904629588635/0.0126610119687365/0.105282922019901/0.0735876395387726/0.00189576598560565/0.13316468973068/0.178079544160542/0.00322415652864212/0.0245446340133256/0.0150331003133123/0.0173941518855214/0.296135423640634/0.013676586630036/0.00468028269198953/0.00120525426955518/0.041667336558778/0.0412413741218022/0.000984796994504687/0.010009640723709/0.0137418828428359}]):0.5[&model=LG+F{0.0117904629588635/0.0126610119687365/0.105282922019901/0.0735876395387726/0.00189576598560565/0.13316468973068/0.178079544160542/0.00322415652864212/0.0245446340133256/0.0150331003133123/0.0173941518855214/0.296135423640634/0.013676586630036/0.00468028269198953/0.00120525426955518/0.041667336558778/0.0412413741218022/0.000984796994504687/0.010009640723709/0.0137418828428359}]):0.25[&model=LG+F{0.0928304128865328/0.0996845478179968/0.0470124103488145/0.0802547265558455/0.00206752359149244/0.145229495445343/0.194213664297029/0.025384904970136/0.0267683934897092/0.00671279127882429/0.0189700731263142/0.132234552270329/0.00610706171985641/0.00208990562042603/0.00948938577445384/0.0454424237928327/0.0449778688877315/0.00107402022951626/0.00446964548588673/0.0149869061818891}],(((C1:0.5[&model=LG+F{0.0928304128865328/0.0996845478179968/0.0470124103488145/0.0802547265558455/0.00206752359149244/0.145229495445343/0.194213664297029/0.025384904970136/0.0267683934897092/0.00671279127882429/0.0189700731263142/0.132234552270329/0.00610706171985641/0.00208990562042603/0.00948938577445384/0.0454424237928327/0.0449778688877315/0.00107402022951626/0.00446964548588673/0.0149869061818891}],C2:0.5[&model=LG+F{0.0928304128865328/0.0996845478179968/0.0470124103488145/0.0802547265558455/0.00206752359149244/0.145229495445343/0.194213664297029/0.025384904970136/0.0267683934897092/0.00671279127882429/0.0189700731263142/0.132234552270329/0.00610706171985641/0.00208990562042603/0.00948938577445384/0.0454424237928327/0.0449778688877315/0.00107402022951626/0.00446964548588673/0.0149869061818891}]):0.001[&model=LG+F{0.0928304128865328/0.0996845478179968/0.0470124103488145/0.0802547265558455/0.00206752359149244/0.145229495445343/0.194213664297029/0.025384904970136/0.0267683934897092/0.00671279127882429/0.0189700731263142/0.132234552270329/0.00610706171985641/0.00208990562042603/0.00948938577445384/0.0454424237928327/0.0449778688877315/0.00107402022951626/0.00446964548588673/0.0149869061818891}],(C3:0.5[&model=LG+F{0.0928304128865328/0.0996845478179968/0.0470124103488145/0.0802547265558455/0.00206752359149244/0.145229495445343/0.194213664297029/0.025384904970136/0.0267683934897092/0.00671279127882429/0.0189700731263142/0.132234552270329/0.00610706171985641/0.00208990562042603/0.00948938577445384/0.0454424237928327/0.0449778688877315/0.00107402022951626/0.00446964548588673/0.0149869061818891}],C4:0.5[&model=LG+F{0.0928304128865328/0.0996845478179968/0.0470124103488145/0.0802547265558455/0.00206752359149244/0.145229495445343/0.194213664297029/0.025384904970136/0.0267683934897092/0.00671279127882429/0.0189700731263142/0.132234552270329/0.00610706171985641/0.00208990562042603/0.00948938577445384/0.0454424237928327/0.0449778688877315/0.00107402022951626/0.00446964548588673/0.0149869061818891}]):0.001[&model=LG+F{0.0928304128865328/0.0996845478179968/0.0470124103488145/0.0802547265558455/0.00206752359149244/0.145229495445343/0.194213664297029/0.025384904970136/0.0267683934897092/0.00671279127882429/0.0189700731263142/0.132234552270329/0.00610706171985641/0.00208990562042603/0.00948938577445384/0.0454424237928327/0.0449778688877315/0.00107402022951626/0.00446964548588673/0.0149869061818891}]):0.5[&model=LG+F{0.0928304128865328/0.0996845478179968/0.0470124103488145/0.0802547265558455/0.00206752359149244/0.145229495445343/0.194213664297029/0.025384904970136/0.0267683934897092/0.00671279127882429/0.0189700731263142/0.132234552270329/0.00610706171985641/0.00208990562042603/0.00948938577445384/0.0454424237928327/0.0449778688877315/0.00107402022951626/0.00446964548588673/0.0149869061818891}],((D1:0.5[&model=LG+F{0.0117904629588635/0.0126610119687365/0.105282922019901/0.0735876395387726/0.00189576598560565/0.13316468973068/0.178079544160542/0.00322415652864212/0.0245446340133256/0.0150331003133123/0.0173941518855214/0.296135423640634/0.013676586630036/0.00468028269198953/0.00120525426955518/0.041667336558778/0.0412413741218022/0.000984796994504687/0.010009640723709/0.0137418828428359}],D2:0.5[&model=LG+F{0.0117904629588635/0.0126610119687365/0.105282922019901/0.0735876395387726/0.00189576598560565/0.13316468973068/0.178079544160542/0.00322415652864212/0.0245446340133256/0.0150331003133123/0.0173941518855214/0.296135423640634/0.013676586630036/0.00468028269198953/0.00120525426955518/0.041667336558778/0.0412413741218022/0.000984796994504687/0.010009640723709/0.0137418828428359}]):0.001[&model=LG+F{0.0117904629588635/0.0126610119687365/0.105282922019901/0.0735876395387726/0.00189576598560565/0.13316468973068/0.178079544160542/0.00322415652864212/0.0245446340133256/0.0150331003133123/0.0173941518855214/0.296135423640634/0.013676586630036/0.00468028269198953/0.00120525426955518/0.041667336558778/0.0412413741218022/0.000984796994504687/0.010009640723709/0.0137418828428359}],(D3:0.5[&model=LG+F{0.0117904629588635/0.0126610119687365/0.105282922019901/0.0735876395387726/0.00189576598560565/0.13316468973068/0.178079544160542/0.00322415652864212/0.0245446340133256/0.0150331003133123/0.0173941518855214/0.296135423640634/0.013676586630036/0.00468028269198953/0.00120525426955518/0.041667336558778/0.0412413741218022/0.000984796994504687/0.010009640723709/0.0137418828428359}],D4:0.5[&model=LG+F{0.0117904629588635/0.0126610119687365/0.105282922019901/0.0735876395387726/0.00189576598560565/0.13316468973068/0.178079544160542/0.00322415652864212/0.0245446340133256/0.0150331003133123/0.0173941518855214/0.296135423640634/0.013676586630036/0.00468028269198953/0.00120525426955518/0.041667336558778/0.0412413741218022/0.000984796994504687/0.010009640723709/0.0137418828428359}]):0.001[&model=LG+F{0.0117904629588635/0.0126610119687365/0.105282922019901/0.0735876395387726/0.00189576598560565/0.13316468973068/0.178079544160542/0.00322415652864212/0.0245446340133256/0.0150331003133123/0.0173941518855214/0.296135423640634/0.013676586630036/0.00468028269198953/0.00120525426955518/0.041667336558778/0.0412413741218022/0.000984796994504687/0.010009640723709/0.0137418828428359}]):0.5[&model=LG+F{0.0117904629588635/0.0126610119687365/0.105282922019901/0.0735876395387726/0.00189576598560565/0.13316468973068/0.178079544160542/0.00322415652864212/0.0245446340133256/0.0150331003133123/0.0173941518855214/0.296135423640634/0.013676586630036/0.00468028269198953/0.00120525426955518/0.041667336558778/0.0412413741218022/0.000984796994504687/0.010009640723709/0.0137418828428359}]):0.25[&model=LG+F{0.0928304128865328/0.0996845478179968/0.0470124103488145/0.0802547265558455/0.00206752359149244/0.145229495445343/0.194213664297029/0.025384904970136/0.0267683934897092/0.00671279127882429/0.0189700731263142/0.132234552270329/0.00610706171985641/0.00208990562042603/0.00948938577445384/0.0454424237928327/0.0449778688877315/0.00107402022951626/0.00446964548588673/0.0149869061818891}]);
```
