## Supplementary material for "Modeling site-and-branch-heterogeneity with GFmix": C20pi20.nwk

```
((((A1:0.5[&model=LG+F{0.0640623120665511/0.0153104604364908/0.0444730463716542/0.293443909140909/0.00110843354482093/0.0595752657660835/0.338789823088663/0.0325340365931826/0.0139233346153222/0.00276253580756906/0.00623505320956029/0.0328840558518669/0.00247025219416443/0.00154163610427798/0.0172799191470049/0.0356550372439906/0.0248898638965423/0.000862817146991572/0.00346727624249054/0.0087308211714647}],A2:0.5[&model=LG+F{0.0640623120665511/0.0153104604364908/0.0444730463716542/0.293443909140909/0.00110843354482093/0.0595752657660835/0.338789823088663/0.0325340365931826/0.0139233346153222/0.00276253580756906/0.00623505320956029/0.0328840558518669/0.00247025219416443/0.00154163610427798/0.0172799191470049/0.0356550372439906/0.0248898638965423/0.000862817146991572/0.00346727624249054/0.0087308211714647}]):0.001[&model=LG+F{0.0640623120665511/0.0153104604364908/0.0444730463716542/0.293443909140909/0.00110843354482093/0.0595752657660835/0.338789823088663/0.0325340365931826/0.0139233346153222/0.00276253580756906/0.00623505320956029/0.0328840558518669/0.00247025219416443/0.00154163610427798/0.0172799191470049/0.0356550372439906/0.0248898638965423/0.000862817146991572/0.00346727624249054/0.0087308211714647}],(A3:0.5[&model=LG+F{0.0640623120665511/0.0153104604364908/0.0444730463716542/0.293443909140909/0.00110843354482093/0.0595752657660835/0.338789823088663/0.0325340365931826/0.0139233346153222/0.00276253580756906/0.00623505320956029/0.0328840558518669/0.00247025219416443/0.00154163610427798/0.0172799191470049/0.0356550372439906/0.0248898638965423/0.000862817146991572/0.00346727624249054/0.0087308211714647}],A4:0.5[&model=LG+F{0.0640623120665511/0.0153104604364908/0.0444730463716542/0.293443909140909/0.00110843354482093/0.0595752657660835/0.338789823088663/0.0325340365931826/0.0139233346153222/0.00276253580756906/0.00623505320956029/0.0328840558518669/0.00247025219416443/0.00154163610427798/0.0172799191470049/0.0356550372439906/0.0248898638965423/0.000862817146991572/0.00346727624249054/0.0087308211714647}]):0.001[&model=LG+F{0.0640623120665511/0.0153104604364908/0.0444730463716542/0.293443909140909/0.00110843354482093/0.0595752657660835/0.338789823088663/0.0325340365931826/0.0139233346153222/0.00276253580756906/0.00623505320956029/0.0328840558518669/0.00247025219416443/0.00154163610427798/0.0172799191470049/0.0356550372439906/0.0248898638965423/0.000862817146991572/0.00346727624249054/0.0087308211714647}]):0.5[&model=LG+F{0.0640623120665511/0.0153104604364908/0.0444730463716542/0.293443909140909/0.00110843354482093/0.0595752657660835/0.338789823088663/0.0325340365931826/0.0139233346153222/0.00276253580756906/0.00623505320956029/0.0328840558518669/0.00247025219416443/0.00154163610427798/0.0172799191470049/0.0356550372439906/0.0248898638965423/0.000862817146991572/0.00346727624249054/0.0087308211714647}],((B1:0.5[&model=LG+F{0.00874214892807821/0.00208931462158603/0.107008261104357/0.289090864858632/0.00109199067395442/0.0586915065128502/0.33376410247784/0.00443969916093071/0.0137167912513283/0.00664704078367122/0.00614256036210937/0.0791235573421311/0.00594376624388923/0.00370938832019448/0.00235807328482517/0.0351261185948909/0.0245206393996403/0.000850017831240366/0.00834274311628547/0.0086013052742314}],B2:0.5[&model=LG+F{0.00874214892807821/0.00208931462158603/0.107008261104357/0.289090864858632/0.00109199067395442/0.0586915065128502/0.33376410247784/0.00443969916093071/0.0137167912513283/0.00664704078367122/0.00614256036210937/0.0791235573421311/0.00594376624388923/0.00370938832019448/0.00235807328482517/0.0351261185948909/0.0245206393996403/0.000850017831240366/0.00834274311628547/0.0086013052742314}]):0.001[&model=LG+F{0.00874214892807821/0.00208931462158603/0.107008261104357/0.289090864858632/0.00109199067395442/0.0586915065128502/0.33376410247784/0.00443969916093071/0.0137167912513283/0.00664704078367122/0.00614256036210937/0.0791235573421311/0.00594376624388923/0.00370938832019448/0.00235807328482517/0.0351261185948909/0.0245206393996403/0.000850017831240366/0.00834274311628547/0.0086013052742314}],(B3:0.5[&model=LG+F{0.00874214892807821/0.00208931462158603/0.107008261104357/0.289090864858632/0.00109199067395442/0.0586915065128502/0.33376410247784/0.00443969916093071/0.0137167912513283/0.00664704078367122/0.00614256036210937/0.0791235573421311/0.00594376624388923/0.00370938832019448/0.00235807328482517/0.0351261185948909/0.0245206393996403/0.000850017831240366/0.00834274311628547/0.0086013052742314}],B4:0.5[&model=LG+F{0.00874214892807821/0.00208931462158603/0.107008261104357/0.289090864858632/0.00109199067395442/0.0586915065128502/0.33376410247784/0.00443969916093071/0.0137167912513283/0.00664704078367122/0.00614256036210937/0.0791235573421311/0.00594376624388923/0.00370938832019448/0.00235807328482517/0.0351261185948909/0.0245206393996403/0.000850017831240366/0.00834274311628547/0.0086013052742314}]):0.001[&model=LG+F{0.00874214892807821/0.00208931462158603/0.107008261104357/0.289090864858632/0.00109199067395442/0.0586915065128502/0.33376410247784/0.00443969916093071/0.0137167912513283/0.00664704078367122/0.00614256036210937/0.0791235573421311/0.00594376624388923/0.00370938832019448/0.00235807328482517/0.0351261185948909/0.0245206393996403/0.000850017831240366/0.00834274311628547/0.0086013052742314}]):0.5[&model=LG+F{0.00874214892807821/0.00208931462158603/0.107008261104357/0.289090864858632/0.00109199067395442/0.0586915065128502/0.33376410247784/0.00443969916093071/0.0137167912513283/0.00664704078367122/0.00614256036210937/0.0791235573421311/0.00594376624388923/0.00370938832019448/0.00235807328482517/0.0351261185948909/0.0245206393996403/0.000850017831240366/0.00834274311628547/0.0086013052742314}]):0.25[&model=LG+F{0.0640623120665511/0.0153104604364908/0.0444730463716542/0.293443909140909/0.00110843354482093/0.0595752657660835/0.338789823088663/0.0325340365931826/0.0139233346153222/0.00276253580756906/0.00623505320956029/0.0328840558518669/0.00247025219416443/0.00154163610427798/0.0172799191470049/0.0356550372439906/0.0248898638965423/0.000862817146991572/0.00346727624249054/0.0087308211714647}],(((C1:0.5[&model=LG+F{0.0640623120665511/0.0153104604364908/0.0444730463716542/0.293443909140909/0.00110843354482093/0.0595752657660835/0.338789823088663/0.0325340365931826/0.0139233346153222/0.00276253580756906/0.00623505320956029/0.0328840558518669/0.00247025219416443/0.00154163610427798/0.0172799191470049/0.0356550372439906/0.0248898638965423/0.000862817146991572/0.00346727624249054/0.0087308211714647}],C2:0.5[&model=LG+F{0.0640623120665511/0.0153104604364908/0.0444730463716542/0.293443909140909/0.00110843354482093/0.0595752657660835/0.338789823088663/0.0325340365931826/0.0139233346153222/0.00276253580756906/0.00623505320956029/0.0328840558518669/0.00247025219416443/0.00154163610427798/0.0172799191470049/0.0356550372439906/0.0248898638965423/0.000862817146991572/0.00346727624249054/0.0087308211714647}]):0.001[&model=LG+F{0.0640623120665511/0.0153104604364908/0.0444730463716542/0.293443909140909/0.00110843354482093/0.0595752657660835/0.338789823088663/0.0325340365931826/0.0139233346153222/0.00276253580756906/0.00623505320956029/0.0328840558518669/0.00247025219416443/0.00154163610427798/0.0172799191470049/0.0356550372439906/0.0248898638965423/0.000862817146991572/0.00346727624249054/0.0087308211714647}],(C3:0.5[&model=LG+F{0.0640623120665511/0.0153104604364908/0.0444730463716542/0.293443909140909/0.00110843354482093/0.0595752657660835/0.338789823088663/0.0325340365931826/0.0139233346153222/0.00276253580756906/0.00623505320956029/0.0328840558518669/0.00247025219416443/0.00154163610427798/0.0172799191470049/0.0356550372439906/0.0248898638965423/0.000862817146991572/0.00346727624249054/0.0087308211714647}],C4:0.5[&model=LG+F{0.0640623120665511/0.0153104604364908/0.0444730463716542/0.293443909140909/0.00110843354482093/0.0595752657660835/0.338789823088663/0.0325340365931826/0.0139233346153222/0.00276253580756906/0.00623505320956029/0.0328840558518669/0.00247025219416443/0.00154163610427798/0.0172799191470049/0.0356550372439906/0.0248898638965423/0.000862817146991572/0.00346727624249054/0.0087308211714647}]):0.001[&model=LG+F{0.0640623120665511/0.0153104604364908/0.0444730463716542/0.293443909140909/0.00110843354482093/0.0595752657660835/0.338789823088663/0.0325340365931826/0.0139233346153222/0.00276253580756906/0.00623505320956029/0.0328840558518669/0.00247025219416443/0.00154163610427798/0.0172799191470049/0.0356550372439906/0.0248898638965423/0.000862817146991572/0.00346727624249054/0.0087308211714647}]):0.5[&model=LG+F{0.0640623120665511/0.0153104604364908/0.0444730463716542/0.293443909140909/0.00110843354482093/0.0595752657660835/0.338789823088663/0.0325340365931826/0.0139233346153222/0.00276253580756906/0.00623505320956029/0.0328840558518669/0.00247025219416443/0.00154163610427798/0.0172799191470049/0.0356550372439906/0.0248898638965423/0.000862817146991572/0.00346727624249054/0.0087308211714647}],((D1:0.5[&model=LG+F{0.00874214892807821/0.00208931462158603/0.107008261104357/0.289090864858632/0.00109199067395442/0.0586915065128502/0.33376410247784/0.00443969916093071/0.0137167912513283/0.00664704078367122/0.00614256036210937/0.0791235573421311/0.00594376624388923/0.00370938832019448/0.00235807328482517/0.0351261185948909/0.0245206393996403/0.000850017831240366/0.00834274311628547/0.0086013052742314}],D2:0.5[&model=LG+F{0.00874214892807821/0.00208931462158603/0.107008261104357/0.289090864858632/0.00109199067395442/0.0586915065128502/0.33376410247784/0.00443969916093071/0.0137167912513283/0.00664704078367122/0.00614256036210937/0.0791235573421311/0.00594376624388923/0.00370938832019448/0.00235807328482517/0.0351261185948909/0.0245206393996403/0.000850017831240366/0.00834274311628547/0.0086013052742314}]):0.001[&model=LG+F{0.00874214892807821/0.00208931462158603/0.107008261104357/0.289090864858632/0.00109199067395442/0.0586915065128502/0.33376410247784/0.00443969916093071/0.0137167912513283/0.00664704078367122/0.00614256036210937/0.0791235573421311/0.00594376624388923/0.00370938832019448/0.00235807328482517/0.0351261185948909/0.0245206393996403/0.000850017831240366/0.00834274311628547/0.0086013052742314}],(D3:0.5[&model=LG+F{0.00874214892807821/0.00208931462158603/0.107008261104357/0.289090864858632/0.00109199067395442/0.0586915065128502/0.33376410247784/0.00443969916093071/0.0137167912513283/0.00664704078367122/0.00614256036210937/0.0791235573421311/0.00594376624388923/0.00370938832019448/0.00235807328482517/0.0351261185948909/0.0245206393996403/0.000850017831240366/0.00834274311628547/0.0086013052742314}],D4:0.5[&model=LG+F{0.00874214892807821/0.00208931462158603/0.107008261104357/0.289090864858632/0.00109199067395442/0.0586915065128502/0.33376410247784/0.00443969916093071/0.0137167912513283/0.00664704078367122/0.00614256036210937/0.0791235573421311/0.00594376624388923/0.00370938832019448/0.00235807328482517/0.0351261185948909/0.0245206393996403/0.000850017831240366/0.00834274311628547/0.0086013052742314}]):0.001[&model=LG+F{0.00874214892807821/0.00208931462158603/0.107008261104357/0.289090864858632/0.00109199067395442/0.0586915065128502/0.33376410247784/0.00443969916093071/0.0137167912513283/0.00664704078367122/0.00614256036210937/0.0791235573421311/0.00594376624388923/0.00370938832019448/0.00235807328482517/0.0351261185948909/0.0245206393996403/0.000850017831240366/0.00834274311628547/0.0086013052742314}]):0.5[&model=LG+F{0.00874214892807821/0.00208931462158603/0.107008261104357/0.289090864858632/0.00109199067395442/0.0586915065128502/0.33376410247784/0.00443969916093071/0.0137167912513283/0.00664704078367122/0.00614256036210937/0.0791235573421311/0.00594376624388923/0.00370938832019448/0.00235807328482517/0.0351261185948909/0.0245206393996403/0.000850017831240366/0.00834274311628547/0.0086013052742314}]):0.25[&model=LG+F{0.0640623120665511/0.0153104604364908/0.0444730463716542/0.293443909140909/0.00110843354482093/0.0595752657660835/0.338789823088663/0.0325340365931826/0.0139233346153222/0.00276253580756906/0.00623505320956029/0.0328840558518669/0.00247025219416443/0.00154163610427798/0.0172799191470049/0.0356550372439906/0.0248898638965423/0.000862817146991572/0.00346727624249054/0.0087308211714647}]);
```
