## Supplementary material for "Modeling site-and-branch-heterogeneity with GFmix": 019_downsampled.phy.utreecu

```
2 3 1.1951321677 0.9250284070
1 4 1.0424880288 0.3556036793
0 5 1.0866893933 0.0000000000
```
