## Supplementary material for "Modeling site-and-branch-heterogeneity with GFmix": 019_downsampled_iqtree.ckp

```
--- # IQ-TREE Checkpoint ver >= 1.6
CandidateSet:
 0: -75621.6739674 (0:1.0866893933,1:1.0424880288,(2:1.1951321677,3:0.9250284070):0.3556036793);
PhyloTree:
 newick: (0:1.0866893933,1:1.0424880288,(2:1.1951321677,3:0.9250284070):0.3556036793);
RateGamma:
 gamma_shape: 0.5037398662
StopRule:
 curIteration: 0
 start_real_time: 39402406.82
 time_vec: 
boot_consense_logl: 0
contree_rfdist: -1
finished: true
finishedModelInit: true
initTree: ((0:0.4921540428,1:0.5037693299):0.2888469458,(2:0.5193910778,3:0.4807228916):0.2888469458):0;
iqtree:
 command:  -s Simulations/019_downsampled.phy -m LG+C20+G -te sim_topologies/4_taxa.tree -nt 30 --prefix Simulations/019_downsampled_iqtree/019_downsampled_iqtree
 seed: 981408
 start_time: 1750784393
 version: 3.0.0
```
