## Supplementary material for "Modeling site-and-branch-heterogeneity with GFmix": 019_downsampled_iqtree.treefile

```
(A:1.0866893933,B:1.0424880288,(C:1.1951321677,D:0.9250284070):0.3556036793);
```
