## Supplementary material for "Modeling site-and-branch-heterogeneity with GFmix": GFF.iterations

```
Warning message:
In readLines(rootfile) :
  incomplete final line found on 'sim_topologies/4_taxa.rootfile'
    5

At X0         0 variables are exactly at the bounds

At iterate    0    f=  7.56217D+04    |proj g|=  1.07918D+03

At iterate    1    f=  7.56112D+04    |proj g|=  1.82289D+02

At iterate    2    f=  7.55813D+04    |proj g|=  1.48778D+02

At iterate    3    f=  7.55460D+04    |proj g|=  5.51488D+02

At iterate    4    f=  7.55098D+04    |proj g|=  8.46347D+02

At iterate    5    f=  7.53557D+04    |proj g|=  1.01221D+03

At iterate    6    f=  7.51355D+04    |proj g|=  4.74973D+02

At iterate    7    f=  7.48435D+04    |proj g|=  2.35700D+03

At iterate    8    f=  7.47100D+04    |proj g|=  1.28382D+03

At iterate    9    f=  7.46327D+04    |proj g|=  4.24511D+02

At iterate   10    f=  7.45866D+04    |proj g|=  7.44518D+02

At iterate   11    f=  7.45672D+04    |proj g|=  4.43151D+02

At iterate   12    f=  7.45519D+04    |proj g|=  2.88145D+02

At iterate   13    f=  7.45381D+04    |proj g|=  2.62627D+02

At iterate   14    f=  7.45303D+04    |proj g|=  2.37442D+02

At iterate   15    f=  7.45203D+04    |proj g|=  4.43054D+02

At iterate   16    f=  7.45132D+04    |proj g|=  4.09450D+02

At iterate   17    f=  7.45072D+04    |proj g|=  1.67437D+02

At iterate   18    f=  7.44992D+04    |proj g|=  2.38840D+02

At iterate   19    f=  7.44929D+04    |proj g|=  9.96395D+01

At iterate   20    f=  7.44857D+04    |proj g|=  9.77962D+01

At iterate   21    f=  7.44757D+04    |proj g|=  3.18707D+02

At iterate   22    f=  7.44726D+04    |proj g|=  2.19938D+02

At iterate   23    f=  7.44685D+04    |proj g|=  1.85845D+02

At iterate   24    f=  7.44664D+04    |proj g|=  1.45677D+02

At iterate   25    f=  7.44644D+04    |proj g|=  9.98643D+01

At iterate   26    f=  7.44614D+04    |proj g|=  1.30385D+02

At iterate   27    f=  7.44598D+04    |proj g|=  1.19321D+02

At iterate   28    f=  7.44584D+04    |proj g|=  3.70128D+02

At iterate   29    f=  7.44553D+04    |proj g|=  9.88672D+01

At iterate   30    f=  7.44545D+04    |proj g|=  5.32813D+01

At iterate   31    f=  7.44535D+04    |proj g|=  5.90649D+01

At iterate   32    f=  7.44519D+04    |proj g|=  7.30635D+01

At iterate   33    f=  7.44508D+04    |proj g|=  9.27381D+01

At iterate   34    f=  7.44499D+04    |proj g|=  4.68216D+01

At iterate   35    f=  7.44491D+04    |proj g|=  8.96171D+01

At iterate   36    f=  7.44483D+04    |proj g|=  8.97221D+01

At iterate   37    f=  7.44478D+04    |proj g|=  1.66393D+02

At iterate   38    f=  7.44469D+04    |proj g|=  9.29985D+01

At iterate   39    f=  7.44464D+04    |proj g|=  7.26383D+01

At iterate   40    f=  7.44456D+04    |proj g|=  2.59719D+01

At iterate   41    f=  7.44449D+04    |proj g|=  6.32517D+01

At iterate   42    f=  7.44446D+04    |proj g|=  3.20806D+01

At iterate   43    f=  7.44442D+04    |proj g|=  2.51500D+01

At iterate   44    f=  7.44441D+04    |proj g|=  4.21805D+01

At iterate   45    f=  7.44438D+04    |proj g|=  4.49843D+01

At iterate   46    f=  7.44436D+04    |proj g|=  1.24753D+02

At iterate   47    f=  7.44432D+04    |proj g|=  7.31291D+01

At iterate   48    f=  7.44428D+04    |proj g|=  4.32348D+01

At iterate   49    f=  7.44424D+04    |proj g|=  4.74070D+01

At iterate   50    f=  7.44419D+04    |proj g|=  4.62765D+01

At iterate   51    f=  7.44417D+04    |proj g|=  3.22693D+01

At iterate   52    f=  7.44413D+04    |proj g|=  3.47644D+01

At iterate   53    f=  7.44410D+04    |proj g|=  5.32301D+01

At iterate   54    f=  7.44408D+04    |proj g|=  5.09116D+01

At iterate   55    f=  7.44406D+04    |proj g|=  6.96034D+01

At iterate   56    f=  7.44403D+04    |proj g|=  2.74261D+01

At iterate   57    f=  7.44402D+04    |proj g|=  1.60037D+01

At iterate   58    f=  7.44399D+04    |proj g|=  1.92353D+01

At iterate   59    f=  7.44398D+04    |proj g|=  1.08148D+02

At iterate   60    f=  7.44396D+04    |proj g|=  2.35269D+01

At iterate   61    f=  7.44396D+04    |proj g|=  2.26811D+01

At iterate   62    f=  7.44395D+04    |proj g|=  2.18692D+01

At iterate   63    f=  7.44395D+04    |proj g|=  3.48944D+01

At iterate   64    f=  7.44393D+04    |proj g|=  5.77769D+01

At iterate   65    f=  7.44392D+04    |proj g|=  3.96949D+01

At iterate   66    f=  7.44391D+04    |proj g|=  3.28760D+01

At iterate   67    f=  7.44390D+04    |proj g|=  2.34028D+01

At iterate   68    f=  7.44389D+04    |proj g|=  2.39283D+01

At iterate   69    f=  7.44389D+04    |proj g|=  1.00420D+02

At iterate   70    f=  7.44387D+04    |proj g|=  2.83030D+01

At iterate   71    f=  7.44387D+04    |proj g|=  2.04154D+01

At iterate   72    f=  7.44387D+04    |proj g|=  1.44518D+01

At iterate   73    f=  7.44386D+04    |proj g|=  1.47272D+01

At iterate   74    f=  7.44386D+04    |proj g|=  1.78542D+01

At iterate   75    f=  7.44386D+04    |proj g|=  5.25853D+00

At iterate   76    f=  7.44386D+04    |proj g|=  4.94153D+00

At iterate   77    f=  7.44385D+04    |proj g|=  6.39861D+00

At iterate   78    f=  7.44385D+04    |proj g|=  1.11404D+01

At iterate   79    f=  7.44385D+04    |proj g|=  1.66875D+01

At iterate   80    f=  7.44385D+04    |proj g|=  1.82213D+01

At iterate   81    f=  7.44385D+04    |proj g|=  9.15929D+00

At iterate   82    f=  7.44384D+04    |proj g|=  9.47551D+00

At iterate   83    f=  7.44384D+04    |proj g|=  9.29087D+00

At iterate   84    f=  7.44384D+04    |proj g|=  2.38006D+01

At iterate   85    f=  7.44384D+04    |proj g|=  8.58029D+00

At iterate   86    f=  7.44384D+04    |proj g|=  7.51712D+00

At iterate   87    f=  7.44384D+04    |proj g|=  5.16467D+00

At iterate   88    f=  7.44383D+04    |proj g|=  2.56742D+01

At iterate   89    f=  7.44383D+04    |proj g|=  8.95506D+00

At iterate   90    f=  7.44383D+04    |proj g|=  5.10580D+00

At iterate   91    f=  7.44383D+04    |proj g|=  5.53069D+00

At iterate   92    f=  7.44383D+04    |proj g|=  1.62148D+01

At iterate   93    f=  7.44383D+04    |proj g|=  5.39770D+00

At iterate   94    f=  7.44383D+04    |proj g|=  4.84067D+00

At iterate   95    f=  7.44383D+04    |proj g|=  3.75519D+00

At iterate   96    f=  7.44383D+04    |proj g|=  1.64486D+01

At iterate   97    f=  7.44383D+04    |proj g|=  8.58220D+00

At iterate   98    f=  7.44383D+04    |proj g|=  5.51885D+00

At iterate   99    f=  7.44383D+04    |proj g|=  6.78116D+00

At iterate  100    f=  7.44382D+04    |proj g|=  9.78849D+00

At iterate  101    f=  7.44382D+04    |proj g|=  3.00714D+00

At iterate  102    f=  7.44382D+04    |proj g|=  6.77601D+00

At iterate  103    f=  7.44382D+04    |proj g|=  5.86449D+00

At iterate  104    f=  7.44382D+04    |proj g|=  6.27438D+00

At iterate  105    f=  7.44382D+04    |proj g|=  8.04487D+00

At iterate  106    f=  7.44382D+04    |proj g|=  7.77801D+00

At iterate  107    f=  7.44382D+04    |proj g|=  1.15091D+01

At iterate  108    f=  7.44382D+04    |proj g|=  6.87929D+00

At iterate  109    f=  7.44382D+04    |proj g|=  6.37706D+00

At iterate  110    f=  7.44382D+04    |proj g|=  6.42795D+00

At iterate  111    f=  7.44381D+04    |proj g|=  1.42137D+01

At iterate  112    f=  7.44381D+04    |proj g|=  1.82808D+01

At iterate  113    f=  7.44381D+04    |proj g|=  1.12869D+01

At iterate  114    f=  7.44380D+04    |proj g|=  1.28024D+01

At iterate  115    f=  7.44380D+04    |proj g|=  9.89550D+00

At iterate  116    f=  7.44380D+04    |proj g|=  2.30412D+01

At iterate  117    f=  7.44380D+04    |proj g|=  1.05127D+01

At iterate  118    f=  7.44380D+04    |proj g|=  8.18643D+00

At iterate  119    f=  7.44379D+04    |proj g|=  5.37404D+00

At iterate  120    f=  7.44379D+04    |proj g|=  6.35916D+00

At iterate  121    f=  7.44379D+04    |proj g|=  6.91527D+00

At iterate  122    f=  7.44379D+04    |proj g|=  6.09853D+00

At iterate  123    f=  7.44379D+04    |proj g|=  1.38378D+01

At iterate  124    f=  7.44379D+04    |proj g|=  1.88854D+01

At iterate  125    f=  7.44379D+04    |proj g|=  1.55948D+01

At iterate  126    f=  7.44379D+04    |proj g|=  8.48786D+00

At iterate  127    f=  7.44378D+04    |proj g|=  1.27972D+01

At iterate  128    f=  7.44378D+04    |proj g|=  1.93766D+01

At iterate  129    f=  7.44378D+04    |proj g|=  1.33804D+01

At iterate  130    f=  7.44378D+04    |proj g|=  1.11026D+01

At iterate  131    f=  7.44378D+04    |proj g|=  3.04906D+01

At iterate  132    f=  7.44377D+04    |proj g|=  2.27462D+00

At iterate  133    f=  7.44377D+04    |proj g|=  2.27466D+00

At iterate  134    f=  7.44377D+04    |proj g|=  4.55910D+00

At iterate  135    f=  7.44377D+04    |proj g|=  7.11768D+00

At iterate  136    f=  7.44377D+04    |proj g|=  1.41413D+01

At iterate  137    f=  7.44377D+04    |proj g|=  3.58682D+01

At iterate  138    f=  7.44377D+04    |proj g|=  1.45170D+01

At iterate  139    f=  7.44377D+04    |proj g|=  6.16964D+00

At iterate  140    f=  7.44377D+04    |proj g|=  6.66806D+00

At iterate  141    f=  7.44377D+04    |proj g|=  1.69188D+01

At iterate  142    f=  7.44376D+04    |proj g|=  6.47087D+00

At iterate  143    f=  7.44376D+04    |proj g|=  5.80966D+00

At iterate  144    f=  7.44376D+04    |proj g|=  1.36245D+01

At iterate  145    f=  7.44376D+04    |proj g|=  1.84258D+01

At iterate  146    f=  7.44375D+04    |proj g|=  1.43623D+01

At iterate  147    f=  7.44375D+04    |proj g|=  2.00728D+01

At iterate  148    f=  7.44375D+04    |proj g|=  7.69235D+00

At iterate  149    f=  7.44375D+04    |proj g|=  9.18130D+00

At iterate  150    f=  7.44374D+04    |proj g|=  6.42530D+00

At iterate  151    f=  7.44374D+04    |proj g|=  6.32054D+00

At iterate  152    f=  7.44374D+04    |proj g|=  5.98987D+00

At iterate  153    f=  7.44374D+04    |proj g|=  9.51432D+00

At iterate  154    f=  7.44374D+04    |proj g|=  9.69484D+00

At iterate  155    f=  7.44374D+04    |proj g|=  1.10269D+01

At iterate  156    f=  7.44374D+04    |proj g|=  1.47436D+01

At iterate  157    f=  7.44374D+04    |proj g|=  1.56882D+01

At iterate  158    f=  7.44373D+04    |proj g|=  7.12815D+00

At iterate  159    f=  7.44373D+04    |proj g|=  7.20313D+00

At iterate  160    f=  7.44373D+04    |proj g|=  6.39810D+00

At iterate  161    f=  7.44373D+04    |proj g|=  2.18153D+01

At iterate  162    f=  7.44373D+04    |proj g|=  1.32663D+01

At iterate  163    f=  7.44373D+04    |proj g|=  4.42870D+00

At iterate  164    f=  7.44373D+04    |proj g|=  4.57702D+00

At iterate  165    f=  7.44373D+04    |proj g|=  3.62277D+00

At iterate  166    f=  7.44373D+04    |proj g|=  7.92933D+00

At iterate  167    f=  7.44373D+04    |proj g|=  5.65520D+00

At iterate  168    f=  7.44373D+04    |proj g|=  3.66667D+00

At iterate  169    f=  7.44373D+04    |proj g|=  5.28827D+00

At iterate  170    f=  7.44373D+04    |proj g|=  2.11698D+00

At iterate  171    f=  7.44373D+04    |proj g|=  3.97342D+00

At iterate  172    f=  7.44373D+04    |proj g|=  4.03107D+00

At iterate  173    f=  7.44373D+04    |proj g|=  9.35133D+00

At iterate  174    f=  7.44373D+04    |proj g|=  5.45524D+00

At iterate  175    f=  7.44373D+04    |proj g|=  4.28153D+00

At iterate  176    f=  7.44373D+04    |proj g|=  4.00832D+00

At iterate  177    f=  7.44373D+04    |proj g|=  4.62659D+00

At iterate  178    f=  7.44373D+04    |proj g|=  6.95936D+00

At iterate  179    f=  7.44373D+04    |proj g|=  3.75952D+00

At iterate  180    f=  7.44373D+04    |proj g|=  4.65491D+00

At iterate  181    f=  7.44373D+04    |proj g|=  6.38088D+00

At iterate  182    f=  7.44373D+04    |proj g|=  6.97382D+00

At iterate  183    f=  7.44373D+04    |proj g|=  9.37714D+00

At iterate  184    f=  7.44372D+04    |proj g|=  5.93331D+00

At iterate  185    f=  7.44372D+04    |proj g|=  2.88445D+00

At iterate  186    f=  7.44372D+04    |proj g|=  3.04874D+00

At iterate  187    f=  7.44372D+04    |proj g|=  4.41654D+00

At iterate  188    f=  7.44372D+04    |proj g|=  3.01201D+00

At iterate  189    f=  7.44372D+04    |proj g|=  5.14449D+00

At iterate  190    f=  7.44372D+04    |proj g|=  6.87352D+00

At iterate  191    f=  7.44372D+04    |proj g|=  1.43650D+01

At iterate  192    f=  7.44372D+04    |proj g|=  6.01522D+00

At iterate  193    f=  7.44372D+04    |proj g|=  2.31330D+00

At iterate  194    f=  7.44372D+04    |proj g|=  2.12617D+00

At iterate  195    f=  7.44372D+04    |proj g|=  1.87694D+00

At iterate  196    f=  7.44372D+04    |proj g|=  3.53851D+00

At iterate  197    f=  7.44372D+04    |proj g|=  2.66305D+00

At iterate  198    f=  7.44372D+04    |proj g|=  2.98769D+00

At iterate  199    f=  7.44372D+04    |proj g|=  5.11817D+00

At iterate  200    f=  7.44372D+04    |proj g|=  3.23299D+00

At iterate  201    f=  7.44372D+04    |proj g|=  6.73906D+00

At iterate  202    f=  7.44372D+04    |proj g|=  4.76698D+00

At iterate  203    f=  7.44372D+04    |proj g|=  3.17258D+00

At iterate  204    f=  7.44372D+04    |proj g|=  2.23161D+00

At iterate  205    f=  7.44372D+04    |proj g|=  2.78827D+00

At iterate  206    f=  7.44372D+04    |proj g|=  2.73072D+00

At iterate  207    f=  7.44372D+04    |proj g|=  3.93943D+00

At iterate  208    f=  7.44372D+04    |proj g|=  4.94866D+00

At iterate  209    f=  7.44372D+04    |proj g|=  1.59671D+01

At iterate  210    f=  7.44372D+04    |proj g|=  7.25363D+00

At iterate  211    f=  7.44372D+04    |proj g|=  4.04746D+00

At iterate  212    f=  7.44372D+04    |proj g|=  3.40611D+00

At iterate  213    f=  7.44371D+04    |proj g|=  2.70332D+00

At iterate  214    f=  7.44371D+04    |proj g|=  1.48491D+01

At iterate  215    f=  7.44371D+04    |proj g|=  1.98332D+00

At iterate  216    f=  7.44371D+04    |proj g|=  3.24880D+00

At iterate  217    f=  7.44371D+04    |proj g|=  3.70953D+00

At iterate  218    f=  7.44371D+04    |proj g|=  8.18697D+00

At iterate  219    f=  7.44371D+04    |proj g|=  6.96507D+00

At iterate  220    f=  7.44371D+04    |proj g|=  9.45598D+00

At iterate  221    f=  7.44371D+04    |proj g|=  3.45155D+00

At iterate  222    f=  7.44371D+04    |proj g|=  2.56613D+00

At iterate  223    f=  7.44371D+04    |proj g|=  2.79494D+00

At iterate  224    f=  7.44371D+04    |proj g|=  6.09597D+00

At iterate  225    f=  7.44371D+04    |proj g|=  8.71629D+00

At iterate  226    f=  7.44371D+04    |proj g|=  1.34854D+01

At iterate  227    f=  7.44371D+04    |proj g|=  9.13171D+00

At iterate  228    f=  7.44371D+04    |proj g|=  4.94801D+00

At iterate  229    f=  7.44371D+04    |proj g|=  3.50278D+00

At iterate  230    f=  7.44371D+04    |proj g|=  6.72183D+00

At iterate  231    f=  7.44371D+04    |proj g|=  2.58760D+00

At iterate  232    f=  7.44371D+04    |proj g|=  3.18236D+00

At iterate  233    f=  7.44371D+04    |proj g|=  2.10266D+00

At iterate  234    f=  7.44371D+04    |proj g|=  6.46466D+00

At iterate  235    f=  7.44371D+04    |proj g|=  5.10450D+00

At iterate  236    f=  7.44370D+04    |proj g|=  4.69637D+00

At iterate  237    f=  7.44370D+04    |proj g|=  5.31170D+00

At iterate  238    f=  7.44370D+04    |proj g|=  3.77716D+00

At iterate  239    f=  7.44370D+04    |proj g|=  3.95282D+00

At iterate  240    f=  7.44370D+04    |proj g|=  4.09932D+00

At iterate  241    f=  7.44370D+04    |proj g|=  1.37017D+01

At iterate  242    f=  7.44370D+04    |proj g|=  6.56427D+00

At iterate  243    f=  7.44370D+04    |proj g|=  2.14640D+00

At iterate  244    f=  7.44370D+04    |proj g|=  1.81452D+00

At iterate  245    f=  7.44370D+04    |proj g|=  1.73105D+00

At iterate  246    f=  7.44370D+04    |proj g|=  1.72726D+00

At iterate  247    f=  7.44370D+04    |proj g|=  1.55557D+00

At iterate  248    f=  7.44370D+04    |proj g|=  2.35426D+00

At iterate  249    f=  7.44370D+04    |proj g|=  4.10687D+00

At iterate  250    f=  7.44370D+04    |proj g|=  5.41715D+00

At iterate  251    f=  7.44370D+04    |proj g|=  1.62318D+01

At iterate  252    f=  7.44370D+04    |proj g|=  5.37336D+00

At iterate  253    f=  7.44370D+04    |proj g|=  1.33130D+00

At iterate  254    f=  7.44370D+04    |proj g|=  9.42963D-01

At iterate  255    f=  7.44370D+04    |proj g|=  1.15935D+00

At iterate  256    f=  7.44370D+04    |proj g|=  7.54534D-01

At iterate  257    f=  7.44370D+04    |proj g|=  1.13522D+00

At iterate  258    f=  7.44370D+04    |proj g|=  2.04695D+00

At iterate  259    f=  7.44370D+04    |proj g|=  3.06932D+00

At iterate  260    f=  7.44370D+04    |proj g|=  1.62591D+00

At iterate  261    f=  7.44370D+04    |proj g|=  1.21491D+00

At iterate  262    f=  7.44370D+04    |proj g|=  1.00796D+00

At iterate  263    f=  7.44370D+04    |proj g|=  1.43718D+00

At iterate  264    f=  7.44370D+04    |proj g|=  9.73087D-01

At iterate  265    f=  7.44370D+04    |proj g|=  1.55535D+00

At iterate  266    f=  7.44370D+04    |proj g|=  1.20439D+00

At iterate  267    f=  7.44370D+04    |proj g|=  1.56349D+00

At iterate  268    f=  7.44370D+04    |proj g|=  2.49221D+00

At iterate  269    f=  7.44370D+04    |proj g|=  1.75521D+00

At iterate  270    f=  7.44370D+04    |proj g|=  1.78150D+00

At iterate  271    f=  7.44370D+04    |proj g|=  9.67397D-01

At iterate  272    f=  7.44370D+04    |proj g|=  9.88464D-01

At iterate  273    f=  7.44370D+04    |proj g|=  1.11354D+00

At iterate  274    f=  7.44370D+04    |proj g|=  5.52732D+00

At iterate  275    f=  7.44370D+04    |proj g|=  2.72457D+00

At iterate  276    f=  7.44370D+04    |proj g|=  1.67727D+00

At iterate  277    f=  7.44370D+04    |proj g|=  1.19568D+00

At iterate  278    f=  7.44370D+04    |proj g|=  5.53173D+00

At iterate  279    f=  7.44370D+04    |proj g|=  8.51678D-01

At iterate  280    f=  7.44370D+04    |proj g|=  8.54919D-01

At iterate  281    f=  7.44370D+04    |proj g|=  2.30441D+00

At iterate  282    f=  7.44370D+04    |proj g|=  2.37279D+00

At iterate  283    f=  7.44370D+04    |proj g|=  5.05318D+00

At iterate  284    f=  7.44370D+04    |proj g|=  4.47060D+00

At iterate  285    f=  7.44370D+04    |proj g|=  2.33315D+00

At iterate  286    f=  7.44370D+04    |proj g|=  9.82109D-01

At iterate  287    f=  7.44370D+04    |proj g|=  1.02544D+00

At iterate  288    f=  7.44370D+04    |proj g|=  1.20615D+00

At iterate  289    f=  7.44370D+04    |proj g|=  1.59230D+00

At iterate  290    f=  7.44370D+04    |proj g|=  1.61451D+00

At iterate  291    f=  7.44370D+04    |proj g|=  1.21833D+00

At iterate  292    f=  7.44370D+04    |proj g|=  2.90000D+00

At iterate  293    f=  7.44370D+04    |proj g|=  2.30044D+00

At iterate  294    f=  7.44370D+04    |proj g|=  2.07081D+00

At iterate  295    f=  7.44370D+04    |proj g|=  1.61825D+00

At iterate  296    f=  7.44370D+04    |proj g|=  1.98526D+00

At iterate  297    f=  7.44370D+04    |proj g|=  1.98572D+00

At iterate  298    f=  7.44370D+04    |proj g|=  2.43894D+00

At iterate  299    f=  7.44370D+04    |proj g|=  1.56073D+00

At iterate  300    f=  7.44370D+04    |proj g|=  5.37992D+00

At iterate  301    f=  7.44370D+04    |proj g|=  2.48057D+00

At iterate  302    f=  7.44370D+04    |proj g|=  1.24188D+00

At iterate  303    f=  7.44370D+04    |proj g|=  8.26259D-01

At iterate  304    f=  7.44370D+04    |proj g|=  9.66709D-01

At iterate  305    f=  7.44370D+04    |proj g|=  1.04213D+00

At iterate  306    f=  7.44370D+04    |proj g|=  9.74619D-01

At iterate  307    f=  7.44370D+04    |proj g|=  9.74684D-01

At iterate  308    f=  7.44370D+04    |proj g|=  1.96055D+00

           * * *

Tit   = total number of iterations
Tnf   = total number of function evaluations
Tnint = total number of segments explored during Cauchy searches
Skip  = number of BFGS updates skipped
Nact  = number of active bounds at final generalized Cauchy point
Projg = norm of the final projected gradient
F     = final function value

           * * *

   N    Tit     Tnf  Tnint  Skip  Nact     Projg        F
   41    308    333    331     0     0   1.961D+00   7.444D+04
  F =   74436.990075125679     

CONVERGENCE: REL_REDUCTION_OF_F_<=_FACTR*EPSMCH             

 Cauchy                time 1.218E-03 seconds.
 Subspace minimization time 2.195E-03 seconds.
 Line search           time 3.433E+02 seconds.

 Total User time 3.460E+02 seconds.

-7.4436990075125679e+04
```
