## Supplementary material for "Modeling site-and-branch-heterogeneity with GFmix": GFF.params

```
5.0102751383800637e-01
2 3 1.0584771562367867e+00 9.6727827545650391e-01
0 1 9.3728712923155044e-01 1.0934612475063374e+00
4 5 3.1334117422921337e-01 1.2187937087995949e-01
4.8964018258239220e-02 4.8692983475974679e-02 7.9623819600497414e-02 7.1091273856599649e-02 5.5151541111086451e-02 1.0268185388934174e-02 5.5753219719945617e-02 3.0596854894545895e-02 2.9500342034578242e-02 3.6184406634012518e-02 3.7784731165510801e-02 7.9638818444006304e-02 2.7295018401954044e-02 6.2397191641295938e-02 3.7238618712866552e-02 6.1705681135820908e-02 5.9036952303687162e-02 5.0023064666036066e-02 4.6092581597412051e-02 7.2842334644226445e-02 
1.2269169746713395e+00 9.3027309006160075e-01 
1.8322192143652097e-01 2.2306887751004512e+00 
1.2274439028046735e+00 9.0826894622080634e-01 
1.7017445466804862e-01 2.2736869569086537e+00 
6.6545172117049256e-01 7.3853937929194402e-01 
1.0974780998562474e+00 1.3470337815284374e+00 
1.1688287425465882e+00 9.7470271423280974e-01 
```
