## Supplementary material for "Modeling site-and-branch-heterogeneity with GFmix": GFF.txt

```
Alignment	Mixture	+F	Tree	Method	G	F	Likelihood	Runtime	NewGFmixInfo
Simulations/019_downsampled.phy	bin/C20.aafreq.dat	FALSE	Simulations/019_downsampled_iqtree/019_downsampled_iqtree.treefile	GFF	GARP	FYMINK	-74436.9900751257	344.458153247833	           * * *;;   N    Tit     Tnf  Tnint  Skip  Nact     Projg        F;   41    308    333    331     0     0   1.961D+00   7.444D+04;  F =   74436.990075125679     ;;CONVERGENCE: REL_REDUCTION_OF_F_<=_FACTR*EPSMCH             ;; Cauchy                time 1.218E-03 seconds.; Subspace minimization time 2.195E-03 seconds.; Line search           time 3.433E+02 seconds.;; Total User time 3.460E+02 seconds.;;-7.4436990075125679e+04
```
