## Supplementary material for "Modeling site-and-branch-heterogeneity with GFmix": GFP.iterations

```
Warning message:
In readLines(rootfile) :
  incomplete final line found on 'sim_topologies/4_taxa.rootfile'
    5

At X0         0 variables are exactly at the bounds

At iterate    0    f=  7.56217D+04    |proj g|=  1.98113D+02

At iterate    1    f=  7.52281D+04    |proj g|=  9.86481D+01

At iterate    2    f=  7.46725D+04    |proj g|=  9.84094D+01

At iterate    3    f=  7.46038D+04    |proj g|=  9.83585D+01

At iterate    4    f=  7.45394D+04    |proj g|=  8.24989D+01

At iterate    5    f=  7.44928D+04    |proj g|=  6.05747D+01

At iterate    6    f=  7.44700D+04    |proj g|=  9.99150D+01

At iterate    7    f=  7.44627D+04    |proj g|=  2.95066D+01

At iterate    8    f=  7.44613D+04    |proj g|=  2.53855D+01

At iterate    9    f=  7.44588D+04    |proj g|=  3.87599D+01

At iterate   10    f=  7.44572D+04    |proj g|=  3.29762D+01

At iterate   11    f=  7.44563D+04    |proj g|=  1.25203D+01

At iterate   12    f=  7.44561D+04    |proj g|=  4.41700D+00

At iterate   13    f=  7.44560D+04    |proj g|=  3.26568D+00

At iterate   14    f=  7.44560D+04    |proj g|=  3.22316D+00

At iterate   15    f=  7.44559D+04    |proj g|=  8.71978D+00

At iterate   16    f=  7.44559D+04    |proj g|=  8.50880D+00

At iterate   17    f=  7.44555D+04    |proj g|=  9.33265D+00

At iterate   18    f=  7.44547D+04    |proj g|=  9.16972D+00

At iterate   19    f=  7.44544D+04    |proj g|=  4.90522D+01

At iterate   20    f=  7.44538D+04    |proj g|=  1.06160D+01

At iterate   21    f=  7.44537D+04    |proj g|=  2.60335D+00

At iterate   22    f=  7.44532D+04    |proj g|=  9.09744D+00

At iterate   23    f=  7.44531D+04    |proj g|=  7.01743D+00

At iterate   24    f=  7.44530D+04    |proj g|=  1.17604D+00

At iterate   25    f=  7.44530D+04    |proj g|=  1.88256D+00

At iterate   26    f=  7.44530D+04    |proj g|=  9.84597D-01

At iterate   27    f=  7.44530D+04    |proj g|=  9.17431D-01

At iterate   28    f=  7.44530D+04    |proj g|=  1.11608D+00

At iterate   29    f=  7.44530D+04    |proj g|=  1.42496D+00

At iterate   30    f=  7.44530D+04    |proj g|=  1.72779D+00

At iterate   31    f=  7.44530D+04    |proj g|=  3.74743D+00

At iterate   32    f=  7.44529D+04    |proj g|=  2.06858D+00

At iterate   33    f=  7.44529D+04    |proj g|=  3.42698D+00

At iterate   34    f=  7.44529D+04    |proj g|=  5.08338D-01

At iterate   35    f=  7.44529D+04    |proj g|=  5.00424D-01

At iterate   36    f=  7.44529D+04    |proj g|=  5.78737D-01

At iterate   37    f=  7.44529D+04    |proj g|=  4.79972D-01

At iterate   38    f=  7.44529D+04    |proj g|=  2.72403D+00

At iterate   39    f=  7.44529D+04    |proj g|=  7.29736D-01

At iterate   40    f=  7.44529D+04    |proj g|=  3.91862D-01

At iterate   41    f=  7.44529D+04    |proj g|=  2.74881D-01

At iterate   42    f=  7.44529D+04    |proj g|=  7.74778D-01

At iterate   43    f=  7.44529D+04    |proj g|=  4.73703D-01

At iterate   44    f=  7.44529D+04    |proj g|=  4.78968D-01

At iterate   45    f=  7.44529D+04    |proj g|=  6.00614D-01

At iterate   46    f=  7.44529D+04    |proj g|=  2.43043D+00

At iterate   47    f=  7.44529D+04    |proj g|=  7.88047D-01

At iterate   48    f=  7.44529D+04    |proj g|=  3.34719D-01

At iterate   49    f=  7.44529D+04    |proj g|=  4.10935D-01

At iterate   50    f=  7.44529D+04    |proj g|=  1.31005D+00

At iterate   51    f=  7.44529D+04    |proj g|=  7.25461D-01

At iterate   52    f=  7.44529D+04    |proj g|=  1.07667D+00

At iterate   53    f=  7.44529D+04    |proj g|=  4.95910D-01

At iterate   54    f=  7.44529D+04    |proj g|=  8.13999D-01

At iterate   55    f=  7.44529D+04    |proj g|=  1.76634D-01

At iterate   56    f=  7.44529D+04    |proj g|=  1.52347D-01

           * * *

Tit   = total number of iterations
Tnf   = total number of function evaluations
Tnint = total number of segments explored during Cauchy searches
Skip  = number of BFGS updates skipped
Nact  = number of active bounds at final generalized Cauchy point
Projg = norm of the final projected gradient
F     = final function value

           * * *

   N    Tit     Tnf  Tnint  Skip  Nact     Projg        F
   14     56     63     72     0     0   1.523D-01   7.445D+04
  F =   74452.883743043945     

CONVERGENCE: REL_REDUCTION_OF_F_<=_FACTR*EPSMCH             

 Cauchy                time 2.158E-04 seconds.
 Subspace minimization time 2.792E-04 seconds.
 Line search           time 5.180E+01 seconds.

 Total User time 5.445E+01 seconds.

-7.4452883743043945e+04
```
