## Supplementary material for "Modeling site-and-branch-heterogeneity with GFmix": GFP.params

```
5.0370000000000004e-01
2 3 1.1951320000000001e+00 9.2502799999999996e-01
0 1 1.0866890000000000e+00 1.0424880000000001e+00
4 5 1.7780199999999999e-01 1.7780199999999999e-01
5.6000000000000001e-02 5.1499999999999997e-02 8.1299999999999997e-02 7.2200000000000000e-02 5.5700000000000000e-02 3.3099999999999997e-02 5.8999999999999997e-02 2.6400000000000000e-02 3.0800000000000001e-02 3.7699999999999997e-02 3.0300000000000001e-02 8.0900000000000000e-02 2.6300000000000000e-02 5.7900000000000000e-02 3.7100000000000001e-02 5.8700000000000002e-02 5.6099999999999997e-02 3.5000000000000003e-02 5.4500000000000000e-02 5.9600000000000000e-02 
1.1829416045542316e+00 9.3805800870116474e-01 
1.6219670495075986e-01 2.2585189428065604e+00 
1.1996605981258561e+00 9.3519428000117166e-01 
1.5414485037754719e-01 2.3726201481545055e+00 
6.9457378327090236e-01 3.1183020954421264e-01 
1.8176268829919033e+00 1.1998291184777814e+00 
1.1399180214210851e+00 9.8115969281920989e-01 
```
