## Supplementary material for "Modeling site-and-branch-heterogeneity with GFmix": GFP.txt

```
Alignment	Mixture	+F	Tree	Method	G	F	Likelihood	Runtime	NewGFmixInfo
Simulations/019_downsampled.phy	bin/C20.aafreq.dat	FALSE	Simulations/019_downsampled_iqtree/019_downsampled_iqtree.treefile	GFP	GARP	FYMINK	-74452.8837430439	52.7519392967224	           * * *;;   N    Tit     Tnf  Tnint  Skip  Nact     Projg        F;   14     56     63     72     0     0   1.523D-01   7.445D+04;  F =   74452.883743043945     ;;CONVERGENCE: REL_REDUCTION_OF_F_<=_FACTR*EPSMCH             ;; Cauchy                time 2.158E-04 seconds.; Subspace minimization time 2.792E-04 seconds.; Line search           time 5.180E+01 seconds.;; Total User time 5.445E+01 seconds.;;-7.4452883743043945e+04
```
