## Supplementary material for "Modeling site-and-branch-heterogeneity with GFmix": SSF.params

```
5.0370000000000004e-01
2 3 1.19513200000000008 0.92502799999999996
0 1 1.08668900000000002 1.04248800000000008
4 5 0.17780199999999999 0.17780199999999999
5.5994400559944008e-02 5.1494850514948502e-02 8.1291870812918707e-02 7.2192780721927807e-02 5.5694430556944306e-02 3.3096690330966898e-02 5.8994100589941006e-02 2.6397360263973602e-02 3.0796920307969204e-02 3.7696230376962299e-02 3.0296970302969704e-02 8.0891910808919110e-02 2.6297370262973702e-02 5.7894210578942104e-02 3.7096290370962903e-02 5.8694130586941312e-02 5.6094390560943903e-02 3.4996500349965008e-02 5.4494550544945508e-02 5.9594040595940409e-02
0.907962916203769
0.0677684626782004
0.921589606402864
0.0520203187318446
0.960420409452484
0.97758550764744
1.07699237013639
```
