## Supplementary material for "Modeling site-and-branch-heterogeneity with GFmix": 019_iqtree.ckp

```
--- # IQ-TREE Checkpoint ver >= 1.6
CandidateSet:
 0: -197917.48333 (0:0.4973046170,1:0.5078734625,((2:0.4744987154,3:0.4923588429):0.01603168544,(((4:0.4183102849,5:0.4189527626):0.01460666984,(6:0.4393028364,7:0.4240130845):0.002086820147):0.4720365464,(((8:0.4921459670,9:0.4726716875):0.001311473168,(10:0.5026750750,11:0.4736071252):2.736363494e-06):0.5862118678,((12:0.4274615391,13:0.4395167044):0.00345467107,(14:0.4197835868,15:0.3984671470):0.005152972446):0.4408856915):0.3889454039):0.5352908768):2.322789989e-06);
PhyloTree:
 newick: (0:0.4973046170,1:0.5078734625,((2:0.4744987154,3:0.4923588429):0.01603168544,(((4:0.4183102849,5:0.4189527626):0.01460666984,(6:0.4393028364,7:0.4240130845):0.002086820147):0.4720365464,(((8:0.4921459670,9:0.4726716875):0.001311473168,(10:0.5026750750,11:0.4736071252):2.736363494e-06):0.5862118678,((12:0.4274615391,13:0.4395167044):0.00345467107,(14:0.4197835868,15:0.3984671470):0.005152972446):0.4408856915):0.3889454039):0.5352908768):2.322789989e-06);
RateGamma:
 gamma_shape: 0.5261420963
StopRule:
 curIteration: 0
 start_real_time: 39402398.38
 time_vec: 
boot_consense_logl: 0
contree_rfdist: -1
finished: true
finishedModelInit: true
initTree: ((((0:0.3071388773,1:0.3241776084):0.1351268486,(2:0.3108270467,3:0.3163112109):0.1442046557):0.2773901809,((4:0.3046920617,5:0.2953429005):0.1330433217,(6:0.3097710776,7:0.3005196065):0.1373493976):0.2699243039):0.2185873365,(((8:0.3140056022,9:0.3066137566):0.1405026583,(10:0.3202322308,11:0.3122377622):0.1389237452):0.2809056192,((12:0.2994808251,13:0.3102988409):0.1305795019,(14:0.3031241322,15:0.2924284141):0.1305795019):0.2617346939):0.2185873365):0;
iqtree:
 command:  -s Simulations/019.phy -m LG+C20+G -te sim_topologies/16_taxa.tree -nt 30 --prefix Simulations/019_iqtree/019_iqtree
 seed: 521233
 start_time: 1750784385
 version: 3.0.0
```
