## Supplementary material for "Modeling site-and-branch-heterogeneity with GFmix": 019_iqtree.treefile

```
(A1:0.4973046170,A2:0.5078734625,((A3:0.4744987154,A4:0.4923588429):0.0160316854,(((B1:0.4183102849,B2:0.4189527626):0.0146066698,(B3:0.4393028364,B4:0.4240130845):0.0020868201):0.4720365464,(((C1:0.4921459670,C2:0.4726716875):0.0013114732,(C3:0.5026750750,C4:0.4736071252):0.0000027364):0.5862118678,((D1:0.4274615391,D2:0.4395167044):0.0034546711,(D3:0.4197835868,D4:0.3984671470):0.0051529724):0.4408856915):0.3889454039):0.5352908768):0.0000023228);
```
