## Supplementary material for "Modeling site-and-branch-heterogeneity with GFmix": GFF.iterations

```
Warning message:
In readLines(rootfile) :
  incomplete final line found on 'sim_topologies/16_taxa.rootfile'
   5

At X0         0 variables are exactly at the bounds

At iterate    0    f=  1.97917D+05    |proj g|=  1.50274D+03

At iterate    1    f=  1.97892D+05    |proj g|=  1.76840D+02

At iterate    2    f=  1.97819D+05    |proj g|=  1.83953D+02

At iterate    3    f=  1.97752D+05    |proj g|=  1.13356D+03

At iterate    4    f=  1.97701D+05    |proj g|=  1.41762D+03

At iterate    5    f=  1.97304D+05    |proj g|=  3.37818D+03

At iterate    6    f=  1.96729D+05    |proj g|=  1.20498D+03

At iterate    7    f=  1.95856D+05    |proj g|=  2.29926D+04

At iterate    8    f=  1.95624D+05    |proj g|=  1.44737D+04

At iterate    9    f=  1.95318D+05    |proj g|=  3.81926D+03

At iterate   10    f=  1.94874D+05    |proj g|=  9.41361D+03

At iterate   11    f=  1.94327D+05    |proj g|=  3.63426D+04

At iterate   12    f=  1.94178D+05    |proj g|=  9.95419D+02

At iterate   13    f=  1.94078D+05    |proj g|=  9.42884D+02

At iterate   14    f=  1.94011D+05    |proj g|=  3.28481D+03

At iterate   15    f=  1.93767D+05    |proj g|=  2.84482D+03

At iterate   16    f=  1.93721D+05    |proj g|=  5.76604D+02

At iterate   17    f=  1.93695D+05    |proj g|=  4.86325D+02

At iterate   18    f=  1.93679D+05    |proj g|=  3.31841D+02

At iterate   19    f=  1.93672D+05    |proj g|=  5.77693D+02

At iterate   20    f=  1.93662D+05    |proj g|=  3.23275D+02

At iterate   21    f=  1.93634D+05    |proj g|=  2.25578D+02

At iterate   22    f=  1.93605D+05    |proj g|=  5.43947D+02

At iterate   23    f=  1.93592D+05    |proj g|=  7.20813D+02

At iterate   24    f=  1.93580D+05    |proj g|=  2.03092D+02

At iterate   25    f=  1.93573D+05    |proj g|=  2.52573D+02

At iterate   26    f=  1.93566D+05    |proj g|=  2.11441D+02

At iterate   27    f=  1.93560D+05    |proj g|=  6.33727D+02

At iterate   28    f=  1.93550D+05    |proj g|=  4.05968D+02

At iterate   29    f=  1.93538D+05    |proj g|=  2.46476D+02

At iterate   30    f=  1.93523D+05    |proj g|=  2.69607D+02

At iterate   31    f=  1.93511D+05    |proj g|=  3.27055D+02

At iterate   32    f=  1.93503D+05    |proj g|=  1.40374D+02

At iterate   33    f=  1.93500D+05    |proj g|=  9.26451D+01

At iterate   34    f=  1.93498D+05    |proj g|=  8.89191D+01

At iterate   35    f=  1.93497D+05    |proj g|=  1.93310D+02

At iterate   36    f=  1.93494D+05    |proj g|=  2.33878D+02

At iterate   37    f=  1.93492D+05    |proj g|=  2.69613D+02

At iterate   38    f=  1.93489D+05    |proj g|=  2.18703D+02

At iterate   39    f=  1.93488D+05    |proj g|=  1.20436D+02

At iterate   40    f=  1.93486D+05    |proj g|=  1.52723D+02

At iterate   41    f=  1.93486D+05    |proj g|=  3.69270D+01

At iterate   42    f=  1.93486D+05    |proj g|=  2.53190D+01

At iterate   43    f=  1.93485D+05    |proj g|=  8.36211D+01

At iterate   44    f=  1.93484D+05    |proj g|=  2.13266D+02

At iterate   45    f=  1.93482D+05    |proj g|=  2.65803D+02

At iterate   46    f=  1.93478D+05    |proj g|=  2.37849D+02

At iterate   47    f=  1.93477D+05    |proj g|=  1.88238D+02

At iterate   48    f=  1.93476D+05    |proj g|=  5.11795D+01

At iterate   49    f=  1.93475D+05    |proj g|=  8.93549D+01

At iterate   50    f=  1.93474D+05    |proj g|=  4.89252D+01

At iterate   51    f=  1.93473D+05    |proj g|=  8.93006D+01

At iterate   52    f=  1.93471D+05    |proj g|=  2.02052D+02

At iterate   53    f=  1.93468D+05    |proj g|=  5.75339D+01

At iterate   54    f=  1.93467D+05    |proj g|=  4.60256D+01

At iterate   55    f=  1.93467D+05    |proj g|=  3.90529D+01

At iterate   56    f=  1.93467D+05    |proj g|=  8.74035D+01

At iterate   57    f=  1.93466D+05    |proj g|=  8.18904D+01

At iterate   58    f=  1.93465D+05    |proj g|=  2.39692D+02

At iterate   59    f=  1.93464D+05    |proj g|=  5.71934D+01

At iterate   60    f=  1.93464D+05    |proj g|=  3.09104D+01

At iterate   61    f=  1.93463D+05    |proj g|=  2.97283D+01

At iterate   62    f=  1.93463D+05    |proj g|=  3.59388D+01

At iterate   63    f=  1.93463D+05    |proj g|=  4.76070D+01

At iterate   64    f=  1.93462D+05    |proj g|=  5.15530D+01

At iterate   65    f=  1.93462D+05    |proj g|=  5.93399D+01

At iterate   66    f=  1.93461D+05    |proj g|=  1.18307D+02

At iterate   67    f=  1.93461D+05    |proj g|=  3.81080D+01

At iterate   68    f=  1.93460D+05    |proj g|=  5.34386D+01

At iterate   69    f=  1.93460D+05    |proj g|=  2.01353D+01

At iterate   70    f=  1.93460D+05    |proj g|=  2.98642D+01

At iterate   71    f=  1.93460D+05    |proj g|=  4.33367D+01

At iterate   72    f=  1.93460D+05    |proj g|=  5.49883D+01

At iterate   73    f=  1.93459D+05    |proj g|=  5.18672D+01

At iterate   74    f=  1.93459D+05    |proj g|=  3.26676D+01

At iterate   75    f=  1.93459D+05    |proj g|=  1.75888D+01

At iterate   76    f=  1.93459D+05    |proj g|=  1.21973D+01

At iterate   77    f=  1.93459D+05    |proj g|=  9.99363D+00

At iterate   78    f=  1.93459D+05    |proj g|=  3.32964D+01

At iterate   79    f=  1.93459D+05    |proj g|=  8.06259D+01

At iterate   80    f=  1.93459D+05    |proj g|=  1.76634D+01

At iterate   81    f=  1.93459D+05    |proj g|=  2.24937D+01

At iterate   82    f=  1.93459D+05    |proj g|=  1.78041D+01

At iterate   83    f=  1.93459D+05    |proj g|=  2.95867D+01

At iterate   84    f=  1.93459D+05    |proj g|=  3.53404D+01

At iterate   85    f=  1.93459D+05    |proj g|=  3.97346D+01

At iterate   86    f=  1.93458D+05    |proj g|=  2.11879D+01

At iterate   87    f=  1.93458D+05    |proj g|=  1.49798D+01

At iterate   88    f=  1.93458D+05    |proj g|=  1.16551D+01

At iterate   89    f=  1.93458D+05    |proj g|=  1.04818D+01

At iterate   90    f=  1.93458D+05    |proj g|=  1.49715D+01

At iterate   91    f=  1.93458D+05    |proj g|=  2.04775D+01

At iterate   92    f=  1.93458D+05    |proj g|=  2.56606D+01

At iterate   93    f=  1.93458D+05    |proj g|=  2.69114D+01

At iterate   94    f=  1.93458D+05    |proj g|=  8.55164D+00

At iterate   95    f=  1.93458D+05    |proj g|=  6.31120D+00

At iterate   96    f=  1.93458D+05    |proj g|=  1.75587D+01

At iterate   97    f=  1.93458D+05    |proj g|=  2.50478D+01

At iterate   98    f=  1.93458D+05    |proj g|=  2.43423D+01

At iterate   99    f=  1.93458D+05    |proj g|=  1.83348D+01

At iterate  100    f=  1.93458D+05    |proj g|=  2.09715D+01

At iterate  101    f=  1.93458D+05    |proj g|=  5.04727D+01

At iterate  102    f=  1.93458D+05    |proj g|=  1.17192D+01

At iterate  103    f=  1.93458D+05    |proj g|=  1.09778D+01

At iterate  104    f=  1.93458D+05    |proj g|=  2.20227D+01

At iterate  105    f=  1.93458D+05    |proj g|=  2.14015D+01

At iterate  106    f=  1.93458D+05    |proj g|=  5.57717D+01

At iterate  107    f=  1.93458D+05    |proj g|=  7.01504D+00

At iterate  108    f=  1.93458D+05    |proj g|=  6.59976D+00

At iterate  109    f=  1.93458D+05    |proj g|=  5.71014D+00

At iterate  110    f=  1.93458D+05    |proj g|=  2.58306D+01

At iterate  111    f=  1.93458D+05    |proj g|=  1.08819D+01

At iterate  112    f=  1.93458D+05    |proj g|=  6.14434D+00

At iterate  113    f=  1.93458D+05    |proj g|=  1.98592D+01

At iterate  114    f=  1.93458D+05    |proj g|=  5.29138D+00

At iterate  115    f=  1.93458D+05    |proj g|=  4.14600D+00

At iterate  116    f=  1.93458D+05    |proj g|=  4.64492D+00

At iterate  117    f=  1.93458D+05    |proj g|=  6.68114D+00

At iterate  118    f=  1.93458D+05    |proj g|=  1.22750D+01

At iterate  119    f=  1.93458D+05    |proj g|=  2.73145D+01

At iterate  120    f=  1.93458D+05    |proj g|=  1.12252D+01

At iterate  121    f=  1.93458D+05    |proj g|=  1.01442D+01

At iterate  122    f=  1.93458D+05    |proj g|=  1.07451D+01

At iterate  123    f=  1.93458D+05    |proj g|=  6.16856D+00

At iterate  124    f=  1.93458D+05    |proj g|=  7.37891D+00

At iterate  125    f=  1.93458D+05    |proj g|=  7.08072D+00

At iterate  126    f=  1.93458D+05    |proj g|=  1.19532D+01

At iterate  127    f=  1.93458D+05    |proj g|=  2.38624D+01

At iterate  128    f=  1.93458D+05    |proj g|=  1.94921D+01

At iterate  129    f=  1.93458D+05    |proj g|=  1.32823D+01

At iterate  130    f=  1.93458D+05    |proj g|=  7.05899D+00

At iterate  131    f=  1.93458D+05    |proj g|=  5.90546D+00

At iterate  132    f=  1.93458D+05    |proj g|=  7.00228D+00

At iterate  133    f=  1.93458D+05    |proj g|=  6.20394D+00

At iterate  134    f=  1.93458D+05    |proj g|=  2.24867D+01

At iterate  135    f=  1.93458D+05    |proj g|=  5.84123D+00

At iterate  136    f=  1.93458D+05    |proj g|=  6.10847D+00

At iterate  137    f=  1.93457D+05    |proj g|=  1.11167D+01

At iterate  138    f=  1.93457D+05    |proj g|=  2.10487D+01

At iterate  139    f=  1.93457D+05    |proj g|=  2.74850D+01

At iterate  140    f=  1.93457D+05    |proj g|=  3.96860D+01

At iterate  141    f=  1.93457D+05    |proj g|=  1.60391D+01

At iterate  142    f=  1.93457D+05    |proj g|=  1.00723D+01

At iterate  143    f=  1.93457D+05    |proj g|=  6.47141D+00

At iterate  144    f=  1.93457D+05    |proj g|=  5.56415D+00

At iterate  145    f=  1.93457D+05    |proj g|=  5.04800D+00

At iterate  146    f=  1.93457D+05    |proj g|=  5.46419D+00

At iterate  147    f=  1.93457D+05    |proj g|=  8.83463D+00

At iterate  148    f=  1.93457D+05    |proj g|=  2.54396D+01

At iterate  149    f=  1.93457D+05    |proj g|=  6.34266D+00

At iterate  150    f=  1.93457D+05    |proj g|=  2.32832D+00

At iterate  151    f=  1.93457D+05    |proj g|=  4.38253D+00

At iterate  152    f=  1.93457D+05    |proj g|=  9.38314D+00

At iterate  153    f=  1.93457D+05    |proj g|=  1.05431D+01

At iterate  154    f=  1.93457D+05    |proj g|=  1.00980D+01

At iterate  155    f=  1.93457D+05    |proj g|=  8.26435D+00

At iterate  156    f=  1.93457D+05    |proj g|=  1.76798D+01

At iterate  157    f=  1.93457D+05    |proj g|=  3.57186D+00

At iterate  158    f=  1.93457D+05    |proj g|=  3.34212D+00

At iterate  159    f=  1.93457D+05    |proj g|=  2.89922D+00

At iterate  160    f=  1.93457D+05    |proj g|=  8.66472D+00

At iterate  161    f=  1.93457D+05    |proj g|=  2.71760D+00

At iterate  162    f=  1.93457D+05    |proj g|=  1.03530D+01

At iterate  163    f=  1.93457D+05    |proj g|=  6.10926D+00

At iterate  164    f=  1.93457D+05    |proj g|=  3.13721D+00

At iterate  165    f=  1.93457D+05    |proj g|=  3.67259D+00

At iterate  166    f=  1.93457D+05    |proj g|=  4.56070D+00

At iterate  167    f=  1.93457D+05    |proj g|=  7.75898D+00

At iterate  168    f=  1.93457D+05    |proj g|=  1.19001D+01

At iterate  169    f=  1.93457D+05    |proj g|=  1.13887D+01

At iterate  170    f=  1.93457D+05    |proj g|=  6.99765D+00

At iterate  171    f=  1.93457D+05    |proj g|=  2.48260D+01

At iterate  172    f=  1.93457D+05    |proj g|=  6.41381D+00

At iterate  173    f=  1.93457D+05    |proj g|=  3.62818D+00

At iterate  174    f=  1.93457D+05    |proj g|=  7.08496D+00

At iterate  175    f=  1.93457D+05    |proj g|=  1.08023D+01

At iterate  176    f=  1.93457D+05    |proj g|=  1.73741D+01

At iterate  177    f=  1.93457D+05    |proj g|=  2.17689D+01

At iterate  178    f=  1.93457D+05    |proj g|=  9.64593D+00

At iterate  179    f=  1.93457D+05    |proj g|=  2.66920D+00

At iterate  180    f=  1.93457D+05    |proj g|=  2.69191D+00

At iterate  181    f=  1.93457D+05    |proj g|=  3.47362D+00

At iterate  182    f=  1.93457D+05    |proj g|=  2.24411D+01

At iterate  183    f=  1.93457D+05    |proj g|=  1.01836D+01

At iterate  184    f=  1.93457D+05    |proj g|=  6.80988D+00

At iterate  185    f=  1.93457D+05    |proj g|=  3.01082D+00

At iterate  186    f=  1.93457D+05    |proj g|=  5.09535D+00

At iterate  187    f=  1.93457D+05    |proj g|=  3.24950D+00

At iterate  188    f=  1.93457D+05    |proj g|=  4.01427D+00

At iterate  189    f=  1.93457D+05    |proj g|=  3.98514D+00

At iterate  190    f=  1.93457D+05    |proj g|=  1.42237D+01

At iterate  191    f=  1.93457D+05    |proj g|=  4.31598D+00

At iterate  192    f=  1.93457D+05    |proj g|=  5.38969D+00

At iterate  193    f=  1.93457D+05    |proj g|=  4.04768D+00

At iterate  194    f=  1.93457D+05    |proj g|=  9.46177D+00

At iterate  195    f=  1.93457D+05    |proj g|=  7.60309D+00

At iterate  196    f=  1.93457D+05    |proj g|=  1.07357D+01

At iterate  197    f=  1.93457D+05    |proj g|=  1.09191D+01

At iterate  198    f=  1.93457D+05    |proj g|=  6.35652D+00

At iterate  199    f=  1.93457D+05    |proj g|=  2.88366D+00

At iterate  200    f=  1.93457D+05    |proj g|=  2.99883D+00

At iterate  201    f=  1.93457D+05    |proj g|=  2.90606D+00

At iterate  202    f=  1.93457D+05    |proj g|=  3.27377D+00

At iterate  203    f=  1.93457D+05    |proj g|=  5.03808D+00

At iterate  204    f=  1.93457D+05    |proj g|=  8.55777D+00

At iterate  205    f=  1.93457D+05    |proj g|=  6.34511D+00

At iterate  206    f=  1.93457D+05    |proj g|=  2.99179D+00

At iterate  207    f=  1.93457D+05    |proj g|=  2.36831D+00

At iterate  208    f=  1.93457D+05    |proj g|=  4.61336D+00

At iterate  209    f=  1.93457D+05    |proj g|=  4.91338D+00

At iterate  210    f=  1.93457D+05    |proj g|=  6.33327D+00

At iterate  211    f=  1.93457D+05    |proj g|=  1.28985D+01

At iterate  212    f=  1.93457D+05    |proj g|=  7.53557D-01

At iterate  213    f=  1.93457D+05    |proj g|=  7.55990D-01

At iterate  214    f=  1.93457D+05    |proj g|=  7.85463D-01

           * * *

Tit   = total number of iterations
Tnf   = total number of function evaluations
Tnint = total number of segments explored during Cauchy searches
Skip  = number of BFGS updates skipped
Nact  = number of active bounds at final generalized Cauchy point
Projg = norm of the final projected gradient
F     = final function value

           * * *

   N    Tit     Tnf  Tnint  Skip  Nact     Projg        F
  113    214    226    279     0     5   7.855D-01   1.935D+05
  F =   193457.03100712333     

CONVERGENCE: REL_REDUCTION_OF_F_<=_FACTR*EPSMCH             

 Cauchy                time 1.303E-03 seconds.
 Subspace minimization time 2.449E-03 seconds.
 Line search           time 3.867E+03 seconds.

 Total User time 3.887E+03 seconds.

-1.9345703100712333e+05
```
