## Supplementary material for "Modeling site-and-branch-heterogeneity with GFmix": GFF.params

```
5.0104707941305782e-01
8 9 4.9912953867698290e-01 4.7756120561397480e-01
10 11 5.0678047378681579e-01 4.7884497382097491e-01
12 13 5.0029861970947487e-01 5.1801712243558695e-01
14 15 4.8839077136497983e-01 4.6435660084158342e-01
4 5 5.0488586153873505e-01 4.8951155988071288e-01
6 7 5.1279949846591877e-01 4.9835432830490051e-01
16 17 8.9131860177749285e-04 9.9999999999999994e-12
18 19 7.9191275201661703e-04 9.9999999999999994e-12
2 3 4.7235944120612261e-01 4.9756521952924959e-01
20 21 9.9999999999999994e-12 9.9999999999999994e-12
22 23 5.3168301779422922e-01 4.8639781550557826e-01
0 1 5.0348931128797847e-01 5.1919186069752288e-01
24 27 1.3864894610524843e-02 9.9999999999999994e-12
25 28 5.1430599983395409e-01 4.8152670599258263e-01
26 29 2.4211881548033870e-01 2.3125888037726483e-01
5.3864925009659621e-02 4.9769396177731594e-02 8.1377941197326567e-02 7.3414101829717610e-02 5.6890616185983657e-02 2.4316955919116340e-02 5.8259114889290461e-02 2.6004075875072377e-02 2.6581598724944297e-02 3.4990316095190765e-02 2.8886059745511849e-02 8.3069151002622882e-02 2.8175025708175420e-02 6.0784206191687555e-02 3.7835983876026894e-02 5.7796666832131943e-02 5.8978141690891973e-02 3.5392742775191215e-02 6.0140698306252592e-02 6.3468352473872419e-02 
1.1970991582392030e+00 9.2623740438338487e-01 
1.0851922516487478e+00 9.8157667910028268e-01 
1.0864875968870340e+00 8.1525110869346806e-01 
1.1989688162000842e+00 9.2883482687757568e-01 
1.6600082230334617e-01 2.3570935784581351e+00 
1.3799515867566886e-01 2.2452809125368463e+00 
1.5276463109366759e-01 2.3574945012523330e+00 
1.6133957320603495e-01 2.2858591655635103e+00 
1.1578944905327206e+00 8.8108289510369908e-01 
1.0266199198172754e+00 8.6621672734695077e-01 
1.1605164884818366e+00 8.7763017832250267e-01 
1.2469172451345032e+00 9.4103938055055414e-01 
1.7650674934419489e-01 2.1627166496209349e+00 
1.7859199641773099e-01 2.1418192923543362e+00 
1.4991201200466264e-01 2.1758782157290901e+00 
1.4261661481195001e-01 2.3373335797983206e+00 
1.0001089446293652e+00 1.0155494725579266e+00 
1.0001969772085919e+00 9.9988654388642961e-01 
9.8460300560048530e-01 1.0043711601822722e+00 
9.9038658562682647e-01 1.0136190129126958e+00 
9.7119491936511038e-01 1.0416378566000166e+00 
9.9625695317163543e-01 1.0045069054461679e+00 
1.2433594377281052e+00 9.7606286152059674e-01 
1.3069824738582100e-01 2.3513498572816061e+00 
9.3924041095001076e-01 1.0343520467587721e+00 
1.4207535481345751e-01 2.0040968741919807e+00 
9.2645508463993176e-01 1.0021768545658019e+00 
9.9999993113243046e-01 1.0000002859204142e+00 
1.1632339488489638e+00 9.1872205929529571e-01 
1.1367642151340038e+00 1.1125919235313066e+00 
1.1551823300400079e+00 9.5974507980151091e-01 
```
