## Supplementary material for "Modeling site-and-branch-heterogeneity with GFmix": GFF.txt

```
Alignment	Mixture	+F	Tree	Method	G	F	Likelihood	Runtime	NewGFmixInfo
Simulations/019.phy	bin/C20.aafreq.dat	FALSE	Simulations/019_iqtree/019_iqtree.treefile	GFF	GARP	FYMINK	-193457.031007123	3885.74474334717	           * * *;;   N    Tit     Tnf  Tnint  Skip  Nact     Projg        F;  113    214    226    279     0     5   7.855D-01   1.935D+05;  F =   193457.03100712333     ;;CONVERGENCE: REL_REDUCTION_OF_F_<=_FACTR*EPSMCH             ;; Cauchy                time 1.303E-03 seconds.; Subspace minimization time 2.449E-03 seconds.; Line search           time 3.867E+03 seconds.;; Total User time 3.887E+03 seconds.;;-1.9345703100712333e+05
```
