## Supplementary material for "Modeling site-and-branch-heterogeneity with GFmix": GFP.iterations

```
Warning message:
In readLines(rootfile) :
  incomplete final line found on 'sim_topologies/16_taxa.rootfile'
   5

At X0         0 variables are exactly at the bounds

At iterate    0    f=  1.97917D+05    |proj g|=  1.88594D+02

At iterate    1    f=  1.97023D+05    |proj g|=  9.87924D+01

At iterate    2    f=  1.94743D+05    |proj g|=  9.84449D+01

At iterate    3    f=  1.93792D+05    |proj g|=  6.26367D+01

At iterate    4    f=  1.93660D+05    |proj g|=  9.98526D+01

At iterate    5    f=  1.93624D+05    |proj g|=  9.99027D+01

At iterate    6    f=  1.93593D+05    |proj g|=  7.32133D+01

At iterate    7    f=  1.93577D+05    |proj g|=  2.79995D+01

At iterate    8    f=  1.93564D+05    |proj g|=  6.05380D+01

At iterate    9    f=  1.93553D+05    |proj g|=  1.96448D+01

At iterate   10    f=  1.93551D+05    |proj g|=  1.44103D+01

At iterate   11    f=  1.93550D+05    |proj g|=  2.09594D+01

At iterate   12    f=  1.93549D+05    |proj g|=  8.19407D+00

At iterate   13    f=  1.93549D+05    |proj g|=  1.21982D+01

At iterate   14    f=  1.93548D+05    |proj g|=  9.71816D+00

At iterate   15    f=  1.93548D+05    |proj g|=  1.92469D+01

At iterate   16    f=  1.93547D+05    |proj g|=  4.88302D+00

At iterate   17    f=  1.93547D+05    |proj g|=  4.76171D+00

At iterate   18    f=  1.93547D+05    |proj g|=  6.28765D+00

At iterate   19    f=  1.93547D+05    |proj g|=  1.32599D+01

At iterate   20    f=  1.93546D+05    |proj g|=  1.04640D+01

At iterate   21    f=  1.93546D+05    |proj g|=  1.15550D+01

At iterate   22    f=  1.93545D+05    |proj g|=  7.40446D+00

At iterate   23    f=  1.93545D+05    |proj g|=  7.10500D+00

At iterate   24    f=  1.93545D+05    |proj g|=  1.73059D+01

At iterate   25    f=  1.93544D+05    |proj g|=  7.00958D+00

At iterate   26    f=  1.93544D+05    |proj g|=  5.96835D+00

At iterate   27    f=  1.93544D+05    |proj g|=  2.96714D+00

At iterate   28    f=  1.93544D+05    |proj g|=  3.17897D+00

At iterate   29    f=  1.93544D+05    |proj g|=  1.00005D+01

At iterate   30    f=  1.93544D+05    |proj g|=  3.70490D+00

At iterate   31    f=  1.93543D+05    |proj g|=  2.72499D+00

At iterate   32    f=  1.93543D+05    |proj g|=  7.52885D+00

At iterate   33    f=  1.93543D+05    |proj g|=  4.38239D+00

At iterate   34    f=  1.93543D+05    |proj g|=  5.04428D+00

At iterate   35    f=  1.93542D+05    |proj g|=  5.40984D+00

At iterate   36    f=  1.93542D+05    |proj g|=  1.05667D+01

At iterate   37    f=  1.93542D+05    |proj g|=  9.03045D+00

At iterate   38    f=  1.93542D+05    |proj g|=  5.62824D+00

At iterate   39    f=  1.93541D+05    |proj g|=  3.27918D+00

At iterate   40    f=  1.93541D+05    |proj g|=  2.26513D+00

At iterate   41    f=  1.93541D+05    |proj g|=  3.11421D+00

At iterate   42    f=  1.93541D+05    |proj g|=  6.99130D+00

At iterate   43    f=  1.93541D+05    |proj g|=  5.93797D+00

At iterate   44    f=  1.93541D+05    |proj g|=  1.99537D+00

At iterate   45    f=  1.93541D+05    |proj g|=  1.66757D+00

At iterate   46    f=  1.93541D+05    |proj g|=  2.21295D+00

At iterate   47    f=  1.93541D+05    |proj g|=  7.36531D+00

At iterate   48    f=  1.93541D+05    |proj g|=  2.13546D+00

At iterate   49    f=  1.93541D+05    |proj g|=  1.92417D+00

At iterate   50    f=  1.93541D+05    |proj g|=  2.22190D+00

At iterate   51    f=  1.93541D+05    |proj g|=  4.20453D+00

At iterate   52    f=  1.93541D+05    |proj g|=  1.90631D+00

At iterate   53    f=  1.93541D+05    |proj g|=  1.59389D+00

At iterate   54    f=  1.93541D+05    |proj g|=  2.04634D+00

At iterate   55    f=  1.93541D+05    |proj g|=  1.62919D+00

At iterate   56    f=  1.93541D+05    |proj g|=  1.40955D+00

At iterate   57    f=  1.93541D+05    |proj g|=  1.51486D+00

At iterate   58    f=  1.93541D+05    |proj g|=  4.67151D+00

At iterate   59    f=  1.93541D+05    |proj g|=  2.96755D+00

At iterate   60    f=  1.93541D+05    |proj g|=  2.28853D+00

At iterate   61    f=  1.93541D+05    |proj g|=  5.92355D+00

At iterate   62    f=  1.93541D+05    |proj g|=  3.87997D+00

At iterate   63    f=  1.93541D+05    |proj g|=  2.97906D+00

At iterate   64    f=  1.93540D+05    |proj g|=  2.85553D+00

At iterate   65    f=  1.93540D+05    |proj g|=  2.90086D+00

At iterate   66    f=  1.93540D+05    |proj g|=  1.70383D+00

At iterate   67    f=  1.93540D+05    |proj g|=  2.47171D+00

At iterate   68    f=  1.93540D+05    |proj g|=  9.49752D+00

At iterate   69    f=  1.93540D+05    |proj g|=  2.49685D+00

At iterate   70    f=  1.93540D+05    |proj g|=  4.15851D+00

At iterate   71    f=  1.93540D+05    |proj g|=  6.76645D+00

At iterate   72    f=  1.93540D+05    |proj g|=  3.65992D+00

At iterate   73    f=  1.93540D+05    |proj g|=  3.53485D+00

At iterate   74    f=  1.93540D+05    |proj g|=  7.90906D+00

At iterate   75    f=  1.93540D+05    |proj g|=  4.77795D+00

At iterate   76    f=  1.93540D+05    |proj g|=  3.63249D+00

At iterate   77    f=  1.93539D+05    |proj g|=  3.46215D+00

At iterate   78    f=  1.93539D+05    |proj g|=  5.75218D+00

At iterate   79    f=  1.93539D+05    |proj g|=  4.92288D+00

At iterate   80    f=  1.93539D+05    |proj g|=  2.73602D+00

At iterate   81    f=  1.93539D+05    |proj g|=  5.57687D+00

At iterate   82    f=  1.93539D+05    |proj g|=  2.24309D+00

At iterate   83    f=  1.93539D+05    |proj g|=  2.18817D+00

At iterate   84    f=  1.93539D+05    |proj g|=  6.37466D+00

At iterate   85    f=  1.93539D+05    |proj g|=  8.17343D+00

At iterate   86    f=  1.93539D+05    |proj g|=  3.37968D+00

At iterate   87    f=  1.93539D+05    |proj g|=  2.82050D+00

At iterate   88    f=  1.93539D+05    |proj g|=  3.89178D+00

At iterate   89    f=  1.93539D+05    |proj g|=  2.03289D+01

At iterate   90    f=  1.93539D+05    |proj g|=  2.84944D+00

At iterate   91    f=  1.93539D+05    |proj g|=  1.35452D+00

At iterate   92    f=  1.93539D+05    |proj g|=  1.39120D+00

At iterate   93    f=  1.93539D+05    |proj g|=  1.26036D+01

At iterate   94    f=  1.93539D+05    |proj g|=  4.62142D+00

At iterate   95    f=  1.93539D+05    |proj g|=  1.61427D+00

At iterate   96    f=  1.93539D+05    |proj g|=  1.65030D+00

At iterate   97    f=  1.93539D+05    |proj g|=  7.54469D+00

At iterate   98    f=  1.93538D+05    |proj g|=  1.68606D+00

At iterate   99    f=  1.93538D+05    |proj g|=  1.63036D+00

At iterate  100    f=  1.93538D+05    |proj g|=  1.94134D+00

At iterate  101    f=  1.93538D+05    |proj g|=  3.99552D+00

At iterate  102    f=  1.93538D+05    |proj g|=  1.73158D+00

At iterate  103    f=  1.93538D+05    |proj g|=  1.52820D+00

At iterate  104    f=  1.93538D+05    |proj g|=  2.20401D+00

At iterate  105    f=  1.93538D+05    |proj g|=  4.50286D+00

At iterate  106    f=  1.93538D+05    |proj g|=  2.10375D+00

At iterate  107    f=  1.93538D+05    |proj g|=  2.55868D+00

At iterate  108    f=  1.93538D+05    |proj g|=  1.31248D+00

At iterate  109    f=  1.93538D+05    |proj g|=  1.02233D+00

At iterate  110    f=  1.93538D+05    |proj g|=  1.62475D+00

At iterate  111    f=  1.93538D+05    |proj g|=  4.05544D+00

At iterate  112    f=  1.93538D+05    |proj g|=  8.92292D-01

At iterate  113    f=  1.93538D+05    |proj g|=  6.81337D-01

At iterate  114    f=  1.93538D+05    |proj g|=  7.26367D-01

At iterate  115    f=  1.93538D+05    |proj g|=  3.61924D+00

At iterate  116    f=  1.93538D+05    |proj g|=  1.27703D+00

At iterate  117    f=  1.93538D+05    |proj g|=  9.44219D-01

At iterate  118    f=  1.93538D+05    |proj g|=  1.92388D+00

At iterate  119    f=  1.93538D+05    |proj g|=  1.03846D+00

At iterate  120    f=  1.93538D+05    |proj g|=  9.16003D-01

At iterate  121    f=  1.93538D+05    |proj g|=  1.17329D+00

At iterate  122    f=  1.93538D+05    |proj g|=  2.31506D+00

At iterate  123    f=  1.93538D+05    |proj g|=  1.53415D+00

At iterate  124    f=  1.93538D+05    |proj g|=  5.27213D-01

At iterate  125    f=  1.93538D+05    |proj g|=  5.60583D-01

At iterate  126    f=  1.93538D+05    |proj g|=  9.68210D-01

At iterate  127    f=  1.93538D+05    |proj g|=  9.17188D-01

At iterate  128    f=  1.93538D+05    |proj g|=  4.00883D+00

At iterate  129    f=  1.93538D+05    |proj g|=  2.32249D+00

At iterate  130    f=  1.93538D+05    |proj g|=  8.81355D-01

At iterate  131    f=  1.93538D+05    |proj g|=  7.21459D-01

At iterate  132    f=  1.93538D+05    |proj g|=  1.15489D+00

At iterate  133    f=  1.93538D+05    |proj g|=  2.77303D+00

At iterate  134    f=  1.93538D+05    |proj g|=  2.73582D+00

At iterate  135    f=  1.93538D+05    |proj g|=  7.38334D-01

At iterate  136    f=  1.93538D+05    |proj g|=  7.04359D-01

At iterate  137    f=  1.93538D+05    |proj g|=  6.65826D-01

At iterate  138    f=  1.93538D+05    |proj g|=  6.27321D-01

At iterate  139    f=  1.93538D+05    |proj g|=  1.31439D+00

At iterate  140    f=  1.93538D+05    |proj g|=  8.02300D-01

At iterate  141    f=  1.93538D+05    |proj g|=  8.34493D-01

At iterate  142    f=  1.93538D+05    |proj g|=  1.57882D+00

At iterate  143    f=  1.93538D+05    |proj g|=  4.73069D+00

At iterate  144    f=  1.93538D+05    |proj g|=  2.90246D+00

At iterate  145    f=  1.93538D+05    |proj g|=  2.38919D+00

At iterate  146    f=  1.93538D+05    |proj g|=  2.89800D+00

At iterate  147    f=  1.93538D+05    |proj g|=  3.25044D+00

At iterate  148    f=  1.93538D+05    |proj g|=  5.63789D+00

At iterate  149    f=  1.93538D+05    |proj g|=  4.34729D+00

At iterate  150    f=  1.93538D+05    |proj g|=  2.26863D+00

At iterate  151    f=  1.93538D+05    |proj g|=  6.38277D+00

At iterate  152    f=  1.93538D+05    |proj g|=  6.94673D+00

At iterate  153    f=  1.93538D+05    |proj g|=  2.14838D+00

At iterate  154    f=  1.93537D+05    |proj g|=  1.50548D+00

At iterate  155    f=  1.93537D+05    |proj g|=  2.72881D+00

At iterate  156    f=  1.93537D+05    |proj g|=  2.25899D+00

At iterate  157    f=  1.93537D+05    |proj g|=  3.68731D+00

At iterate  158    f=  1.93537D+05    |proj g|=  1.70431D+00

At iterate  159    f=  1.93537D+05    |proj g|=  9.18785D-01

At iterate  160    f=  1.93537D+05    |proj g|=  8.63286D-01

At iterate  161    f=  1.93537D+05    |proj g|=  4.59921D+00

At iterate  162    f=  1.93537D+05    |proj g|=  9.88231D-01

At iterate  163    f=  1.93537D+05    |proj g|=  6.94579D-01

At iterate  164    f=  1.93537D+05    |proj g|=  1.82830D+00

At iterate  165    f=  1.93537D+05    |proj g|=  7.73871D-01

At iterate  166    f=  1.93537D+05    |proj g|=  6.15228D-01

At iterate  167    f=  1.93537D+05    |proj g|=  7.60289D-01

At iterate  168    f=  1.93537D+05    |proj g|=  1.49426D+00

At iterate  169    f=  1.93537D+05    |proj g|=  3.20752D+00

At iterate  170    f=  1.93537D+05    |proj g|=  1.12524D+00

At iterate  171    f=  1.93537D+05    |proj g|=  5.97062D-01

At iterate  172    f=  1.93537D+05    |proj g|=  5.63913D-01

At iterate  173    f=  1.93537D+05    |proj g|=  6.96022D-01

At iterate  174    f=  1.93537D+05    |proj g|=  7.29802D-01

At iterate  175    f=  1.93537D+05    |proj g|=  6.63449D-01

At iterate  176    f=  1.93537D+05    |proj g|=  8.44688D-01

At iterate  177    f=  1.93537D+05    |proj g|=  5.23957D-01

At iterate  178    f=  1.93537D+05    |proj g|=  3.48540D-01

At iterate  179    f=  1.93537D+05    |proj g|=  5.93585D-01

At iterate  180    f=  1.93537D+05    |proj g|=  7.51915D-01

At iterate  181    f=  1.93537D+05    |proj g|=  5.91327D-01

At iterate  182    f=  1.93537D+05    |proj g|=  1.65859D+00

At iterate  183    f=  1.93537D+05    |proj g|=  3.21655D-01

At iterate  184    f=  1.93537D+05    |proj g|=  2.08044D-01

At iterate  185    f=  1.93537D+05    |proj g|=  5.35191D-01

At iterate  186    f=  1.93537D+05    |proj g|=  3.38072D-01

At iterate  187    f=  1.93537D+05    |proj g|=  2.54529D-01

At iterate  188    f=  1.93537D+05    |proj g|=  7.01337D-01

At iterate  189    f=  1.93537D+05    |proj g|=  4.07036D-01

At iterate  190    f=  1.93537D+05    |proj g|=  3.44679D-01

At iterate  191    f=  1.93537D+05    |proj g|=  2.84878D-01

At iterate  192    f=  1.93537D+05    |proj g|=  6.53524D-01

At iterate  193    f=  1.93537D+05    |proj g|=  6.04778D-01

At iterate  194    f=  1.93537D+05    |proj g|=  4.03686D-01

At iterate  195    f=  1.93537D+05    |proj g|=  5.50680D-01

At iterate  196    f=  1.93537D+05    |proj g|=  9.86880D-01

At iterate  197    f=  1.93537D+05    |proj g|=  3.11065D+00

At iterate  198    f=  1.93537D+05    |proj g|=  8.69654D-01

At iterate  199    f=  1.93537D+05    |proj g|=  6.36341D-01

At iterate  200    f=  1.93537D+05    |proj g|=  4.69448D-01

At iterate  201    f=  1.93537D+05    |proj g|=  1.72973D+00

At iterate  202    f=  1.93537D+05    |proj g|=  5.25645D-01

At iterate  203    f=  1.93537D+05    |proj g|=  5.44601D-01

At iterate  204    f=  1.93537D+05    |proj g|=  7.32331D-01

At iterate  205    f=  1.93537D+05    |proj g|=  1.42180D+00

At iterate  206    f=  1.93537D+05    |proj g|=  1.74423D+00

At iterate  207    f=  1.93537D+05    |proj g|=  6.62334D-01

At iterate  208    f=  1.93537D+05    |proj g|=  6.94031D-01

At iterate  209    f=  1.93537D+05    |proj g|=  1.28346D+00

At iterate  210    f=  1.93537D+05    |proj g|=  2.45283D+00

At iterate  211    f=  1.93537D+05    |proj g|=  1.06972D+00

At iterate  212    f=  1.93537D+05    |proj g|=  5.68209D-01

At iterate  213    f=  1.93537D+05    |proj g|=  4.37395D-01

At iterate  214    f=  1.93537D+05    |proj g|=  7.95615D-01

At iterate  215    f=  1.93537D+05    |proj g|=  1.75773D+00

At iterate  216    f=  1.93537D+05    |proj g|=  5.57182D-01

At iterate  217    f=  1.93537D+05    |proj g|=  4.43505D-01

At iterate  218    f=  1.93537D+05    |proj g|=  6.48011D-01

At iterate  219    f=  1.93537D+05    |proj g|=  1.28808D+00

At iterate  220    f=  1.93537D+05    |proj g|=  4.27421D-01

At iterate  221    f=  1.93537D+05    |proj g|=  4.38564D-01

At iterate  222    f=  1.93537D+05    |proj g|=  1.19364D+00

At iterate  223    f=  1.93537D+05    |proj g|=  1.42139D+00

At iterate  224    f=  1.93537D+05    |proj g|=  4.22144D+00

At iterate  225    f=  1.93537D+05    |proj g|=  1.49101D+00

At iterate  226    f=  1.93537D+05    |proj g|=  9.44059D-01

At iterate  227    f=  1.93537D+05    |proj g|=  1.45776D+00

At iterate  228    f=  1.93537D+05    |proj g|=  1.75880D+00

At iterate  229    f=  1.93537D+05    |proj g|=  3.84912D+00

At iterate  230    f=  1.93537D+05    |proj g|=  1.22243D+00

At iterate  231    f=  1.93537D+05    |proj g|=  8.07047D-01

At iterate  232    f=  1.93537D+05    |proj g|=  8.36848D-01

At iterate  233    f=  1.93537D+05    |proj g|=  6.46872D+00

At iterate  234    f=  1.93537D+05    |proj g|=  2.43053D+00

At iterate  235    f=  1.93537D+05    |proj g|=  7.09973D-01

At iterate  236    f=  1.93537D+05    |proj g|=  6.63866D-01

At iterate  237    f=  1.93537D+05    |proj g|=  3.28163D+00

At iterate  238    f=  1.93537D+05    |proj g|=  8.88265D-01

At iterate  239    f=  1.93537D+05    |proj g|=  7.27986D-01

At iterate  240    f=  1.93537D+05    |proj g|=  1.38896D+00

At iterate  241    f=  1.93537D+05    |proj g|=  1.61656D+00

At iterate  242    f=  1.93537D+05    |proj g|=  5.84444D-01

At iterate  243    f=  1.93537D+05    |proj g|=  4.67508D-01

At iterate  244    f=  1.93537D+05    |proj g|=  8.60690D-01

At iterate  245    f=  1.93537D+05    |proj g|=  1.24560D+00

At iterate  246    f=  1.93537D+05    |proj g|=  7.42930D-01

At iterate  247    f=  1.93537D+05    |proj g|=  4.37418D-01

At iterate  248    f=  1.93537D+05    |proj g|=  5.27024D-01

At iterate  249    f=  1.93537D+05    |proj g|=  7.84638D-01

At iterate  250    f=  1.93537D+05    |proj g|=  1.28365D+00

At iterate  251    f=  1.93537D+05    |proj g|=  1.21542D+00

At iterate  252    f=  1.93537D+05    |proj g|=  3.19707D+00

At iterate  253    f=  1.93537D+05    |proj g|=  8.02420D-01

At iterate  254    f=  1.93537D+05    |proj g|=  6.42521D-01

At iterate  255    f=  1.93537D+05    |proj g|=  1.06101D+00

At iterate  256    f=  1.93537D+05    |proj g|=  4.03587D+00

At iterate  257    f=  1.93537D+05    |proj g|=  9.84928D-01

At iterate  258    f=  1.93537D+05    |proj g|=  5.99055D-01

At iterate  259    f=  1.93537D+05    |proj g|=  4.25174D-01

At iterate  260    f=  1.93537D+05    |proj g|=  9.72043D-01

At iterate  261    f=  1.93537D+05    |proj g|=  5.15839D-01

At iterate  262    f=  1.93537D+05    |proj g|=  3.72956D-01

At iterate  263    f=  1.93537D+05    |proj g|=  5.33401D-01

At iterate  264    f=  1.93537D+05    |proj g|=  2.04549D+00

           * * *

Tit   = total number of iterations
Tnf   = total number of function evaluations
Tnint = total number of segments explored during Cauchy searches
Skip  = number of BFGS updates skipped
Nact  = number of active bounds at final generalized Cauchy point
Projg = norm of the final projected gradient
F     = final function value

           * * *

   N    Tit     Tnf  Tnint  Skip  Nact     Projg        F
   62    264    279    332     0     4   2.045D+00   1.935D+05
  F =   193536.94884515356     

CONVERGENCE: REL_REDUCTION_OF_F_<=_FACTR*EPSMCH             

 Cauchy                time 6.599E-04 seconds.
 Subspace minimization time 1.867E-03 seconds.
 Line search           time 3.496E+03 seconds.

 Total User time 3.510E+03 seconds.

-1.9353694884515356e+05
```
