## Supplementary material for "Modeling site-and-branch-heterogeneity with GFmix": GFP.params

```
5.2610000000000001e-01
8 9 4.9214599999999997e-01 4.7267199999999998e-01
10 11 5.0267499999999998e-01 4.7360700000000000e-01
12 13 4.2746200000000001e-01 4.3951699999999999e-01
14 15 4.1978399999999999e-01 3.9846700000000002e-01
4 5 4.1831000000000002e-01 4.1895300000000002e-01
6 7 4.3930300000000000e-01 4.2401299999999997e-01
16 17 1.3110000000000001e-03 3.0000000000000001e-06
18 19 3.4550000000000002e-03 5.1529999999999996e-03
2 3 4.7449900000000000e-01 4.9235899999999999e-01
20 21 1.4607000000000000e-02 2.0869999999999999e-03
22 23 5.8621199999999996e-01 4.4088600000000000e-01
0 1 4.9730500000000000e-01 5.0787300000000002e-01
24 27 1.6032000000000001e-02 1.9999999999999999e-06
25 28 4.7203699999999998e-01 5.3529099999999996e-01
26 29 1.9447300000000001e-01 1.9447300000000001e-01
5.6000000000000001e-02 5.1499999999999997e-02 8.1299999999999997e-02 7.2200000000000000e-02 5.5700000000000000e-02 3.3099999999999997e-02 5.8999999999999997e-02 2.6400000000000000e-02 3.0800000000000001e-02 3.7699999999999997e-02 3.0300000000000001e-02 8.0900000000000000e-02 2.6300000000000000e-02 5.7900000000000000e-02 3.7100000000000001e-02 5.8700000000000002e-02 5.6099999999999997e-02 3.5000000000000003e-02 5.4500000000000000e-02 5.9600000000000000e-02 
1.1877972555012324e+00 9.3012744435742412e-01 
1.0785686437243931e+00 9.8122867315585716e-01 
1.0850203533930685e+00 8.2215269747471309e-01 
1.1971701760421130e+00 9.3249057443862382e-01 
1.7345033226579071e-01 2.3706615937302811e+00 
1.4495932660633934e-01 2.2365548424732018e+00 
1.5640520005442449e-01 2.4214260582951006e+00 
1.6570807223996031e-01 2.3433962761444174e+00 
1.1473542855597847e+00 8.8108642738930554e-01 
1.0197514592846786e+00 8.6742075342696356e-01 
1.1473196595998214e+00 8.7982585741157271e-01 
1.2363486331812601e+00 9.4293102678618468e-01 
1.8376654536613207e-01 2.2162409728616783e+00 
1.8482801236451188e-01 2.2022909851127839e+00 
1.5538625666621173e-01 2.2044854130086531e+00 
1.4708791380660990e-01 2.3774395198839517e+00 
1.0594500504953790e+00 2.4756244988917042e+00 
1.0018591420789313e+00 9.9819157764713007e-01 
1.0000000000000000e-02 5.7979455703883728e-02 
1.0000000000000000e-02 1.8638293081995891e+00 
1.0000000000000000e-02 5.0350837229878120e+00 
1.0000000000000000e-02 1.8647389993843430e-01 
1.1817070522649364e+00 1.0074631591238856e+00 
1.0555307525745430e-01 2.4122013648035474e+00 
4.1183757823957740e-01 1.0789099872446963e+00 
1.1906279160370445e-01 2.0004902237184687e+00 
9.9931436395791451e-01 8.3665970739992201e-01 
9.9901740414126072e-01 1.0021878740887293e+00 
1.0975173238254401e+00 9.5003859233693844e-01 
1.3629472671059131e+00 1.0068860438132274e+00 
1.1320302994023157e+00 9.7661579009868738e-01 
```
