## Supplementary material for "Modeling site-and-branch-heterogeneity with GFmix": GFP.txt

```
Alignment	Mixture	+F	Tree	Method	G	F	Likelihood	Runtime	NewGFmixInfo
Simulations/019.phy	bin/C20.aafreq.dat	FALSE	Simulations/019_iqtree/019_iqtree.treefile	GFP	GARP	FYMINK	-193536.948845154	3509.61988568306	           * * *;;   N    Tit     Tnf  Tnint  Skip  Nact     Projg        F;   62    264    279    332     0     4   2.045D+00   1.935D+05;  F =   193536.94884515356     ;;CONVERGENCE: REL_REDUCTION_OF_F_<=_FACTR*EPSMCH             ;; Cauchy                time 6.599E-04 seconds.; Subspace minimization time 1.867E-03 seconds.; Line search           time 3.496E+03 seconds.;; Total User time 3.510E+03 seconds.;;-1.9353694884515356e+05
```
