## Supplementary material for "Modeling site-and-branch-heterogeneity with GFmix": SSF.params

```
5.2610000000000001e-01
8 9 0.49214599999999997 0.47267199999999998
10 11 0.50267499999999998 0.47360700000000000
12 13 0.42746200000000001 0.43951699999999999
14 15 0.41978399999999999 0.39846700000000002
4 5 0.41831000000000002 0.41895300000000002
6 7 0.43930300000000000 0.42401299999999997
16 17 0.00131100000000000 0.00000300000000000
18 19 0.00345500000000000 0.00515300000000000
2 3 0.47449900000000000 0.49235899999999999
20 21 0.01460700000000000 0.00208700000000000
22 23 0.58621199999999996 0.44088600000000000
0 1 0.49730500000000000 0.50787300000000002
24 27 0.01603200000000000 0.00000200000000000
25 28 0.47203699999999998 0.53529099999999996
26 29 0.19447200000000001 0.19447200000000001
5.5994400559944008e-02 5.1494850514948502e-02 8.1291870812918707e-02 7.2192780721927807e-02 5.5694430556944306e-02 3.3096690330966898e-02 5.8994100589941006e-02 2.6397360263973602e-02 3.0796920307969204e-02 3.7696230376962299e-02 3.0296970302969704e-02 8.0891910808919110e-02 2.6297370262973702e-02 5.7894210578942104e-02 3.7096290370962903e-02 5.8694130586941312e-02 5.6094390560943903e-02 3.4996500349965008e-02 5.4494550544945508e-02 5.9594040595940409e-02
0.827978480662363
0.730929869925708
0.863148775448702
0.833455045226399
0.0754370833193327
0.0975781133586526
0.0910302740207928
0.0913158696896923
0.889163542090639
0.838373595994398
0.899147694198197
0.827971428448641
0.0386499380550403
0.051339498777712
0.0366625570743834
0.0173472806753187
0.998801768037431
1.00000225777552
0.987997732632305
0.987051482802302
0.931480055752879
0.989958419958213
1.29571921129896
0.148399352868682
1.01280203067137
0.0577589258156968
0.710160882938957
1.00000120635396
1.57890912791661
0.538285546741821
1.01326149446502
```
