## Supplementary material for "Modeling site-and-branch-heterogeneity with GFmix": 020.phy.utreec

```
8 9 0.514279 0.515280
10 11 0.515963 0.475202
12 13 0.422211 0.433679
14 15 0.436311 0.420644
4 5 0.433515 0.438814
6 7 0.453638 0.423331
16 17 0.000002 0.003378
18 19 0.005502 0.008532
2 3 0.509603 0.517710
20 21 0.000749 0.003725
22 23 0.543043 0.503342
0 1 0.500842 0.516293
24 27 0.004506 0.010000
25 28 0.498551 0.571528
26 29 0.247191 0.247191
```
