## Supplementary material for "Modeling site-and-branch-heterogeneity with GFmix": 020.phy.utreecu

```
14 15 0.4363114096 0.4206444826
12 13 0.4222110281 0.4336792134
10 11 0.5159626799 0.4752019679
8 9 0.5142788143 0.5152797489
16 17 0.0085322721 0.0055022862
18 19 0.0033775549 0.0000021116
6 7 0.4536379334 0.4233314906
4 5 0.4335152647 0.4388141839
20 21 0.5033416169 0.5430429184
22 23 0.0037249700 0.0007490236
24 25 0.4943810400 0.4985507171
2 3 0.5096034723 0.5177099194
26 27 0.5715282395 0.0045057904
1 28 0.5162931511 0.0100002640
0 29 0.5008421192 0.0000000000
```
