## Supplementary material for "Modeling site-and-branch-heterogeneity with GFmix": C20pi1.nwk

```
((((A1:0.5[&model=LG+F{0.09530749885651/0.0190019776874696/0.0714734414032323/0.0327943150225504/0.0129727351542939/0.0168039688872297/0.0183427447210175/0.0405476237811209/0.0107369376056147/0.00884344658023059/0.0112153696526444/0.0198890858756298/0.00793246601978529/0.00398832195810167/0.0209170504515449/0.315921215513728/0.269554162046655/0.00152260278287319/0.0043665664051272/0.0178681894348093}],A2:0.5[&model=LG+F{0.09530749885651/0.0190019776874696/0.0714734414032323/0.0327943150225504/0.0129727351542939/0.0168039688872297/0.0183427447210175/0.0405476237811209/0.0107369376056147/0.00884344658023059/0.0112153696526444/0.0198890858756298/0.00793246601978529/0.00398832195810167/0.0209170504515449/0.315921215513728/0.269554162046655/0.00152260278287319/0.0043665664051272/0.0178681894348093}]):0.001[&model=LG+F{0.09530749885651/0.0190019776874696/0.0714734414032323/0.0327943150225504/0.0129727351542939/0.0168039688872297/0.0183427447210175/0.0405476237811209/0.0107369376056147/0.00884344658023059/0.0112153696526444/0.0198890858756298/0.00793246601978529/0.00398832195810167/0.0209170504515449/0.315921215513728/0.269554162046655/0.00152260278287319/0.0043665664051272/0.0178681894348093}],(A3:0.5[&model=LG+F{0.09530749885651/0.0190019776874696/0.0714734414032323/0.0327943150225504/0.0129727351542939/0.0168039688872297/0.0183427447210175/0.0405476237811209/0.0107369376056147/0.00884344658023059/0.0112153696526444/0.0198890858756298/0.00793246601978529/0.00398832195810167/0.0209170504515449/0.315921215513728/0.269554162046655/0.00152260278287319/0.0043665664051272/0.0178681894348093}],A4:0.5[&model=LG+F{0.09530749885651/0.0190019776874696/0.0714734414032323/0.0327943150225504/0.0129727351542939/0.0168039688872297/0.0183427447210175/0.0405476237811209/0.0107369376056147/0.00884344658023059/0.0112153696526444/0.0198890858756298/0.00793246601978529/0.00398832195810167/0.0209170504515449/0.315921215513728/0.269554162046655/0.00152260278287319/0.0043665664051272/0.0178681894348093}]):0.001[&model=LG+F{0.09530749885651/0.0190019776874696/0.0714734414032323/0.0327943150225504/0.0129727351542939/0.0168039688872297/0.0183427447210175/0.0405476237811209/0.0107369376056147/0.00884344658023059/0.0112153696526444/0.0198890858756298/0.00793246601978529/0.00398832195810167/0.0209170504515449/0.315921215513728/0.269554162046655/0.00152260278287319/0.0043665664051272/0.0178681894348093}]):0.5[&model=LG+F{0.09530749885651/0.0190019776874696/0.0714734414032323/0.0327943150225504/0.0129727351542939/0.0168039688872297/0.0183427447210175/0.0405476237811209/0.0107369376056147/0.00884344658023059/0.0112153696526444/0.0198890858756298/0.00793246601978529/0.00398832195810167/0.0209170504515449/0.315921215513728/0.269554162046655/0.00152260278287319/0.0043665664051272/0.0178681894348093}],((B1:0.5[&model=LG+F{0.0129457190538541/0.0025810588627443/0.172119393944666/0.0322316641025939/0.0127501623893529/0.0165156637786516/0.0180280388890856/0.00550762691361836/0.0105527243412986/0.0212964233411389/0.0110229479463708/0.0478960763581198/0.0191026375253054/0.00960451245675736/0.00284118523547318/0.310500966229047/0.264929430682412/0.0014964795399903/0.0105153851348711/0.0175616255313846}],B2:0.5[&model=LG+F{0.0129457190538541/0.0025810588627443/0.172119393944666/0.0322316641025939/0.0127501623893529/0.0165156637786516/0.0180280388890856/0.00550762691361836/0.0105527243412986/0.0212964233411389/0.0110229479463708/0.0478960763581198/0.0191026375253054/0.00960451245675736/0.00284118523547318/0.310500966229047/0.264929430682412/0.0014964795399903/0.0105153851348711/0.0175616255313846}]):0.001[&model=LG+F{0.0129457190538541/0.0025810588627443/0.172119393944666/0.0322316641025939/0.0127501623893529/0.0165156637786516/0.0180280388890856/0.00550762691361836/0.0105527243412986/0.0212964233411389/0.0110229479463708/0.0478960763581198/0.0191026375253054/0.00960451245675736/0.00284118523547318/0.310500966229047/0.264929430682412/0.0014964795399903/0.0105153851348711/0.0175616255313846}],(B3:0.5[&model=LG+F{0.0129457190538541/0.0025810588627443/0.172119393944666/0.0322316641025939/0.0127501623893529/0.0165156637786516/0.0180280388890856/0.00550762691361836/0.0105527243412986/0.0212964233411389/0.0110229479463708/0.0478960763581198/0.0191026375253054/0.00960451245675736/0.00284118523547318/0.310500966229047/0.264929430682412/0.0014964795399903/0.0105153851348711/0.0175616255313846}],B4:0.5[&model=LG+F{0.0129457190538541/0.0025810588627443/0.172119393944666/0.0322316641025939/0.0127501623893529/0.0165156637786516/0.0180280388890856/0.00550762691361836/0.0105527243412986/0.0212964233411389/0.0110229479463708/0.0478960763581198/0.0191026375253054/0.00960451245675736/0.00284118523547318/0.310500966229047/0.264929430682412/0.0014964795399903/0.0105153851348711/0.0175616255313846}]):0.001[&model=LG+F{0.0129457190538541/0.0025810588627443/0.172119393944666/0.0322316641025939/0.0127501623893529/0.0165156637786516/0.0180280388890856/0.00550762691361836/0.0105527243412986/0.0212964233411389/0.0110229479463708/0.0478960763581198/0.0191026375253054/0.00960451245675736/0.00284118523547318/0.310500966229047/0.264929430682412/0.0014964795399903/0.0105153851348711/0.0175616255313846}]):0.5[&model=LG+F{0.0129457190538541/0.0025810588627443/0.172119393944666/0.0322316641025939/0.0127501623893529/0.0165156637786516/0.0180280388890856/0.00550762691361836/0.0105527243412986/0.0212964233411389/0.0110229479463708/0.0478960763581198/0.0191026375253054/0.00960451245675736/0.00284118523547318/0.310500966229047/0.264929430682412/0.0014964795399903/0.0105153851348711/0.0175616255313846}]):0.25[&model=LG+F{0.09530749885651/0.0190019776874696/0.0714734414032323/0.0327943150225504/0.0129727351542939/0.0168039688872297/0.0183427447210175/0.0405476237811209/0.0107369376056147/0.00884344658023059/0.0112153696526444/0.0198890858756298/0.00793246601978529/0.00398832195810167/0.0209170504515449/0.315921215513728/0.269554162046655/0.00152260278287319/0.0043665664051272/0.0178681894348093}],(((C1:0.5[&model=LG+F{0.09530749885651/0.0190019776874696/0.0714734414032323/0.0327943150225504/0.0129727351542939/0.0168039688872297/0.0183427447210175/0.0405476237811209/0.0107369376056147/0.00884344658023059/0.0112153696526444/0.0198890858756298/0.00793246601978529/0.00398832195810167/0.0209170504515449/0.315921215513728/0.269554162046655/0.00152260278287319/0.0043665664051272/0.0178681894348093}],C2:0.5[&model=LG+F{0.09530749885651/0.0190019776874696/0.0714734414032323/0.0327943150225504/0.0129727351542939/0.0168039688872297/0.0183427447210175/0.0405476237811209/0.0107369376056147/0.00884344658023059/0.0112153696526444/0.0198890858756298/0.00793246601978529/0.00398832195810167/0.0209170504515449/0.315921215513728/0.269554162046655/0.00152260278287319/0.0043665664051272/0.0178681894348093}]):0.001[&model=LG+F{0.09530749885651/0.0190019776874696/0.0714734414032323/0.0327943150225504/0.0129727351542939/0.0168039688872297/0.0183427447210175/0.0405476237811209/0.0107369376056147/0.00884344658023059/0.0112153696526444/0.0198890858756298/0.00793246601978529/0.00398832195810167/0.0209170504515449/0.315921215513728/0.269554162046655/0.00152260278287319/0.0043665664051272/0.0178681894348093}],(C3:0.5[&model=LG+F{0.09530749885651/0.0190019776874696/0.0714734414032323/0.0327943150225504/0.0129727351542939/0.0168039688872297/0.0183427447210175/0.0405476237811209/0.0107369376056147/0.00884344658023059/0.0112153696526444/0.0198890858756298/0.00793246601978529/0.00398832195810167/0.0209170504515449/0.315921215513728/0.269554162046655/0.00152260278287319/0.0043665664051272/0.0178681894348093}],C4:0.5[&model=LG+F{0.09530749885651/0.0190019776874696/0.0714734414032323/0.0327943150225504/0.0129727351542939/0.0168039688872297/0.0183427447210175/0.0405476237811209/0.0107369376056147/0.00884344658023059/0.0112153696526444/0.0198890858756298/0.00793246601978529/0.00398832195810167/0.0209170504515449/0.315921215513728/0.269554162046655/0.00152260278287319/0.0043665664051272/0.0178681894348093}]):0.001[&model=LG+F{0.09530749885651/0.0190019776874696/0.0714734414032323/0.0327943150225504/0.0129727351542939/0.0168039688872297/0.0183427447210175/0.0405476237811209/0.0107369376056147/0.00884344658023059/0.0112153696526444/0.0198890858756298/0.00793246601978529/0.00398832195810167/0.0209170504515449/0.315921215513728/0.269554162046655/0.00152260278287319/0.0043665664051272/0.0178681894348093}]):0.5[&model=LG+F{0.09530749885651/0.0190019776874696/0.0714734414032323/0.0327943150225504/0.0129727351542939/0.0168039688872297/0.0183427447210175/0.0405476237811209/0.0107369376056147/0.00884344658023059/0.0112153696526444/0.0198890858756298/0.00793246601978529/0.00398832195810167/0.0209170504515449/0.315921215513728/0.269554162046655/0.00152260278287319/0.0043665664051272/0.0178681894348093}],((D1:0.5[&model=LG+F{0.0129457190538541/0.0025810588627443/0.172119393944666/0.0322316641025939/0.0127501623893529/0.0165156637786516/0.0180280388890856/0.00550762691361836/0.0105527243412986/0.0212964233411389/0.0110229479463708/0.0478960763581198/0.0191026375253054/0.00960451245675736/0.00284118523547318/0.310500966229047/0.264929430682412/0.0014964795399903/0.0105153851348711/0.0175616255313846}],D2:0.5[&model=LG+F{0.0129457190538541/0.0025810588627443/0.172119393944666/0.0322316641025939/0.0127501623893529/0.0165156637786516/0.0180280388890856/0.00550762691361836/0.0105527243412986/0.0212964233411389/0.0110229479463708/0.0478960763581198/0.0191026375253054/0.00960451245675736/0.00284118523547318/0.310500966229047/0.264929430682412/0.0014964795399903/0.0105153851348711/0.0175616255313846}]):0.001[&model=LG+F{0.0129457190538541/0.0025810588627443/0.172119393944666/0.0322316641025939/0.0127501623893529/0.0165156637786516/0.0180280388890856/0.00550762691361836/0.0105527243412986/0.0212964233411389/0.0110229479463708/0.0478960763581198/0.0191026375253054/0.00960451245675736/0.00284118523547318/0.310500966229047/0.264929430682412/0.0014964795399903/0.0105153851348711/0.0175616255313846}],(D3:0.5[&model=LG+F{0.0129457190538541/0.0025810588627443/0.172119393944666/0.0322316641025939/0.0127501623893529/0.0165156637786516/0.0180280388890856/0.00550762691361836/0.0105527243412986/0.0212964233411389/0.0110229479463708/0.0478960763581198/0.0191026375253054/0.00960451245675736/0.00284118523547318/0.310500966229047/0.264929430682412/0.0014964795399903/0.0105153851348711/0.0175616255313846}],D4:0.5[&model=LG+F{0.0129457190538541/0.0025810588627443/0.172119393944666/0.0322316641025939/0.0127501623893529/0.0165156637786516/0.0180280388890856/0.00550762691361836/0.0105527243412986/0.0212964233411389/0.0110229479463708/0.0478960763581198/0.0191026375253054/0.00960451245675736/0.00284118523547318/0.310500966229047/0.264929430682412/0.0014964795399903/0.0105153851348711/0.0175616255313846}]):0.001[&model=LG+F{0.0129457190538541/0.0025810588627443/0.172119393944666/0.0322316641025939/0.0127501623893529/0.0165156637786516/0.0180280388890856/0.00550762691361836/0.0105527243412986/0.0212964233411389/0.0110229479463708/0.0478960763581198/0.0191026375253054/0.00960451245675736/0.00284118523547318/0.310500966229047/0.264929430682412/0.0014964795399903/0.0105153851348711/0.0175616255313846}]):0.5[&model=LG+F{0.0129457190538541/0.0025810588627443/0.172119393944666/0.0322316641025939/0.0127501623893529/0.0165156637786516/0.0180280388890856/0.00550762691361836/0.0105527243412986/0.0212964233411389/0.0110229479463708/0.0478960763581198/0.0191026375253054/0.00960451245675736/0.00284118523547318/0.310500966229047/0.264929430682412/0.0014964795399903/0.0105153851348711/0.0175616255313846}]):0.25[&model=LG+F{0.09530749885651/0.0190019776874696/0.0714734414032323/0.0327943150225504/0.0129727351542939/0.0168039688872297/0.0183427447210175/0.0405476237811209/0.0107369376056147/0.00884344658023059/0.0112153696526444/0.0198890858756298/0.00793246601978529/0.00398832195810167/0.0209170504515449/0.315921215513728/0.269554162046655/0.00152260278287319/0.0043665664051272/0.0178681894348093}]);
```
