## Supplementary material for "Modeling site-and-branch-heterogeneity with GFmix": C20pi2.nwk

```
((((A1:0.5[&model=LG+F{0.223749936044441/0.00560378405147153/0.00692239706905336/0.00312985902522304/0.0344729311806394/0.00633208147552246/0.00700591458239926/0.0214602435244856/0.00241165277286969/0.10354703020125/0.0780857613971264/0.00380749627142226/0.0277773980121242/0.0101006351531763/0.0180475728044099/0.0491166624117697/0.110631308224112/0.00175619971889862/0.00435259223179175/0.281688399847168}],A2:0.5[&model=LG+F{0.223749936044441/0.00560378405147153/0.00692239706905336/0.00312985902522304/0.0344729311806394/0.00633208147552246/0.00700591458239926/0.0214602435244856/0.00241165277286969/0.10354703020125/0.0780857613971264/0.00380749627142226/0.0277773980121242/0.0101006351531763/0.0180475728044099/0.0491166624117697/0.110631308224112/0.00175619971889862/0.00435259223179175/0.281688399847168}]):0.001[&model=LG+F{0.223749936044441/0.00560378405147153/0.00692239706905336/0.00312985902522304/0.0344729311806394/0.00633208147552246/0.00700591458239926/0.0214602435244856/0.00241165277286969/0.10354703020125/0.0780857613971264/0.00380749627142226/0.0277773980121242/0.0101006351531763/0.0180475728044099/0.0491166624117697/0.110631308224112/0.00175619971889862/0.00435259223179175/0.281688399847168}],(A3:0.5[&model=LG+F{0.223749936044441/0.00560378405147153/0.00692239706905336/0.00312985902522304/0.0344729311806394/0.00633208147552246/0.00700591458239926/0.0214602435244856/0.00241165277286969/0.10354703020125/0.0780857613971264/0.00380749627142226/0.0277773980121242/0.0101006351531763/0.0180475728044099/0.0491166624117697/0.110631308224112/0.00175619971889862/0.00435259223179175/0.281688399847168}],A4:0.5[&model=LG+F{0.223749936044441/0.00560378405147153/0.00692239706905336/0.00312985902522304/0.0344729311806394/0.00633208147552246/0.00700591458239926/0.0214602435244856/0.00241165277286969/0.10354703020125/0.0780857613971264/0.00380749627142226/0.0277773980121242/0.0101006351531763/0.0180475728044099/0.0491166624117697/0.110631308224112/0.00175619971889862/0.00435259223179175/0.281688399847168}]):0.001[&model=LG+F{0.223749936044441/0.00560378405147153/0.00692239706905336/0.00312985902522304/0.0344729311806394/0.00633208147552246/0.00700591458239926/0.0214602435244856/0.00241165277286969/0.10354703020125/0.0780857613971264/0.00380749627142226/0.0277773980121242/0.0101006351531763/0.0180475728044099/0.0491166624117697/0.110631308224112/0.00175619971889862/0.00435259223179175/0.281688399847168}]):0.5[&model=LG+F{0.223749936044441/0.00560378405147153/0.00692239706905336/0.00312985902522304/0.0344729311806394/0.00633208147552246/0.00700591458239926/0.0214602435244856/0.00241165277286969/0.10354703020125/0.0780857613971264/0.00380749627142226/0.0277773980121242/0.0101006351531763/0.0180475728044099/0.0491166624117697/0.110631308224112/0.00175619971889862/0.00435259223179175/0.281688399847168}],((B1:0.5[&model=LG+F{0.0310699274703595/0.000778141737677176/0.0170419715425244/0.00314475745383184/0.0346370256334541/0.00636222278957141/0.00703926340654887/0.00297997050452604/0.00242313247095714/0.254918278220631/0.0784574570972087/0.00937352227249792/0.0683840614350558/0.0248663483363851/0.00250608687520552/0.0493504624272168/0.11115792384296/0.00176455939769692/0.0107154721421595/0.283029263598931}],B2:0.5[&model=LG+F{0.0310699274703595/0.000778141737677176/0.0170419715425244/0.00314475745383184/0.0346370256334541/0.00636222278957141/0.00703926340654887/0.00297997050452604/0.00242313247095714/0.254918278220631/0.0784574570972087/0.00937352227249792/0.0683840614350558/0.0248663483363851/0.00250608687520552/0.0493504624272168/0.11115792384296/0.00176455939769692/0.0107154721421595/0.283029263598931}]):0.001[&model=LG+F{0.0310699274703595/0.000778141737677176/0.0170419715425244/0.00314475745383184/0.0346370256334541/0.00636222278957141/0.00703926340654887/0.00297997050452604/0.00242313247095714/0.254918278220631/0.0784574570972087/0.00937352227249792/0.0683840614350558/0.0248663483363851/0.00250608687520552/0.0493504624272168/0.11115792384296/0.00176455939769692/0.0107154721421595/0.283029263598931}],(B3:0.5[&model=LG+F{0.0310699274703595/0.000778141737677176/0.0170419715425244/0.00314475745383184/0.0346370256334541/0.00636222278957141/0.00703926340654887/0.00297997050452604/0.00242313247095714/0.254918278220631/0.0784574570972087/0.00937352227249792/0.0683840614350558/0.0248663483363851/0.00250608687520552/0.0493504624272168/0.11115792384296/0.00176455939769692/0.0107154721421595/0.283029263598931}],B4:0.5[&model=LG+F{0.0310699274703595/0.000778141737677176/0.0170419715425244/0.00314475745383184/0.0346370256334541/0.00636222278957141/0.00703926340654887/0.00297997050452604/0.00242313247095714/0.254918278220631/0.0784574570972087/0.00937352227249792/0.0683840614350558/0.0248663483363851/0.00250608687520552/0.0493504624272168/0.11115792384296/0.00176455939769692/0.0107154721421595/0.283029263598931}]):0.001[&model=LG+F{0.0310699274703595/0.000778141737677176/0.0170419715425244/0.00314475745383184/0.0346370256334541/0.00636222278957141/0.00703926340654887/0.00297997050452604/0.00242313247095714/0.254918278220631/0.0784574570972087/0.00937352227249792/0.0683840614350558/0.0248663483363851/0.00250608687520552/0.0493504624272168/0.11115792384296/0.00176455939769692/0.0107154721421595/0.283029263598931}]):0.5[&model=LG+F{0.0310699274703595/0.000778141737677176/0.0170419715425244/0.00314475745383184/0.0346370256334541/0.00636222278957141/0.00703926340654887/0.00297997050452604/0.00242313247095714/0.254918278220631/0.0784574570972087/0.00937352227249792/0.0683840614350558/0.0248663483363851/0.00250608687520552/0.0493504624272168/0.11115792384296/0.00176455939769692/0.0107154721421595/0.283029263598931}]):0.25[&model=LG+F{0.223749936044441/0.00560378405147153/0.00692239706905336/0.00312985902522304/0.0344729311806394/0.00633208147552246/0.00700591458239926/0.0214602435244856/0.00241165277286969/0.10354703020125/0.0780857613971264/0.00380749627142226/0.0277773980121242/0.0101006351531763/0.0180475728044099/0.0491166624117697/0.110631308224112/0.00175619971889862/0.00435259223179175/0.281688399847168}],(((C1:0.5[&model=LG+F{0.223749936044441/0.00560378405147153/0.00692239706905336/0.00312985902522304/0.0344729311806394/0.00633208147552246/0.00700591458239926/0.0214602435244856/0.00241165277286969/0.10354703020125/0.0780857613971264/0.00380749627142226/0.0277773980121242/0.0101006351531763/0.0180475728044099/0.0491166624117697/0.110631308224112/0.00175619971889862/0.00435259223179175/0.281688399847168}],C2:0.5[&model=LG+F{0.223749936044441/0.00560378405147153/0.00692239706905336/0.00312985902522304/0.0344729311806394/0.00633208147552246/0.00700591458239926/0.0214602435244856/0.00241165277286969/0.10354703020125/0.0780857613971264/0.00380749627142226/0.0277773980121242/0.0101006351531763/0.0180475728044099/0.0491166624117697/0.110631308224112/0.00175619971889862/0.00435259223179175/0.281688399847168}]):0.001[&model=LG+F{0.223749936044441/0.00560378405147153/0.00692239706905336/0.00312985902522304/0.0344729311806394/0.00633208147552246/0.00700591458239926/0.0214602435244856/0.00241165277286969/0.10354703020125/0.0780857613971264/0.00380749627142226/0.0277773980121242/0.0101006351531763/0.0180475728044099/0.0491166624117697/0.110631308224112/0.00175619971889862/0.00435259223179175/0.281688399847168}],(C3:0.5[&model=LG+F{0.223749936044441/0.00560378405147153/0.00692239706905336/0.00312985902522304/0.0344729311806394/0.00633208147552246/0.00700591458239926/0.0214602435244856/0.00241165277286969/0.10354703020125/0.0780857613971264/0.00380749627142226/0.0277773980121242/0.0101006351531763/0.0180475728044099/0.0491166624117697/0.110631308224112/0.00175619971889862/0.00435259223179175/0.281688399847168}],C4:0.5[&model=LG+F{0.223749936044441/0.00560378405147153/0.00692239706905336/0.00312985902522304/0.0344729311806394/0.00633208147552246/0.00700591458239926/0.0214602435244856/0.00241165277286969/0.10354703020125/0.0780857613971264/0.00380749627142226/0.0277773980121242/0.0101006351531763/0.0180475728044099/0.0491166624117697/0.110631308224112/0.00175619971889862/0.00435259223179175/0.281688399847168}]):0.001[&model=LG+F{0.223749936044441/0.00560378405147153/0.00692239706905336/0.00312985902522304/0.0344729311806394/0.00633208147552246/0.00700591458239926/0.0214602435244856/0.00241165277286969/0.10354703020125/0.0780857613971264/0.00380749627142226/0.0277773980121242/0.0101006351531763/0.0180475728044099/0.0491166624117697/0.110631308224112/0.00175619971889862/0.00435259223179175/0.281688399847168}]):0.5[&model=LG+F{0.223749936044441/0.00560378405147153/0.00692239706905336/0.00312985902522304/0.0344729311806394/0.00633208147552246/0.00700591458239926/0.0214602435244856/0.00241165277286969/0.10354703020125/0.0780857613971264/0.00380749627142226/0.0277773980121242/0.0101006351531763/0.0180475728044099/0.0491166624117697/0.110631308224112/0.00175619971889862/0.00435259223179175/0.281688399847168}],((D1:0.5[&model=LG+F{0.0310699274703595/0.000778141737677176/0.0170419715425244/0.00314475745383184/0.0346370256334541/0.00636222278957141/0.00703926340654887/0.00297997050452604/0.00242313247095714/0.254918278220631/0.0784574570972087/0.00937352227249792/0.0683840614350558/0.0248663483363851/0.00250608687520552/0.0493504624272168/0.11115792384296/0.00176455939769692/0.0107154721421595/0.283029263598931}],D2:0.5[&model=LG+F{0.0310699274703595/0.000778141737677176/0.0170419715425244/0.00314475745383184/0.0346370256334541/0.00636222278957141/0.00703926340654887/0.00297997050452604/0.00242313247095714/0.254918278220631/0.0784574570972087/0.00937352227249792/0.0683840614350558/0.0248663483363851/0.00250608687520552/0.0493504624272168/0.11115792384296/0.00176455939769692/0.0107154721421595/0.283029263598931}]):0.001[&model=LG+F{0.0310699274703595/0.000778141737677176/0.0170419715425244/0.00314475745383184/0.0346370256334541/0.00636222278957141/0.00703926340654887/0.00297997050452604/0.00242313247095714/0.254918278220631/0.0784574570972087/0.00937352227249792/0.0683840614350558/0.0248663483363851/0.00250608687520552/0.0493504624272168/0.11115792384296/0.00176455939769692/0.0107154721421595/0.283029263598931}],(D3:0.5[&model=LG+F{0.0310699274703595/0.000778141737677176/0.0170419715425244/0.00314475745383184/0.0346370256334541/0.00636222278957141/0.00703926340654887/0.00297997050452604/0.00242313247095714/0.254918278220631/0.0784574570972087/0.00937352227249792/0.0683840614350558/0.0248663483363851/0.00250608687520552/0.0493504624272168/0.11115792384296/0.00176455939769692/0.0107154721421595/0.283029263598931}],D4:0.5[&model=LG+F{0.0310699274703595/0.000778141737677176/0.0170419715425244/0.00314475745383184/0.0346370256334541/0.00636222278957141/0.00703926340654887/0.00297997050452604/0.00242313247095714/0.254918278220631/0.0784574570972087/0.00937352227249792/0.0683840614350558/0.0248663483363851/0.00250608687520552/0.0493504624272168/0.11115792384296/0.00176455939769692/0.0107154721421595/0.283029263598931}]):0.001[&model=LG+F{0.0310699274703595/0.000778141737677176/0.0170419715425244/0.00314475745383184/0.0346370256334541/0.00636222278957141/0.00703926340654887/0.00297997050452604/0.00242313247095714/0.254918278220631/0.0784574570972087/0.00937352227249792/0.0683840614350558/0.0248663483363851/0.00250608687520552/0.0493504624272168/0.11115792384296/0.00176455939769692/0.0107154721421595/0.283029263598931}]):0.5[&model=LG+F{0.0310699274703595/0.000778141737677176/0.0170419715425244/0.00314475745383184/0.0346370256334541/0.00636222278957141/0.00703926340654887/0.00297997050452604/0.00242313247095714/0.254918278220631/0.0784574570972087/0.00937352227249792/0.0683840614350558/0.0248663483363851/0.00250608687520552/0.0493504624272168/0.11115792384296/0.00176455939769692/0.0107154721421595/0.283029263598931}]):0.25[&model=LG+F{0.223749936044441/0.00560378405147153/0.00692239706905336/0.00312985902522304/0.0344729311806394/0.00633208147552246/0.00700591458239926/0.0214602435244856/0.00241165277286969/0.10354703020125/0.0780857613971264/0.00380749627142226/0.0277773980121242/0.0101006351531763/0.0180475728044099/0.0491166624117697/0.110631308224112/0.00175619971889862/0.00435259223179175/0.281688399847168}]);
```
