## Supplementary material for "Modeling site-and-branch-heterogeneity with GFmix": C20pi3.nwk

```
((((A1:0.5[&model=LG+F{0.0244135898406146/0.00172486679780755/0.00120309750923446/0.000570186218935982/0.00500220752171788/0.00127978849964007/0.00150928013021273/0.00131918346329223/0.00117781067357051/0.370546486956269/0.12982242304116/0.00128090504630757/0.019788053576228/0.0120971902590622/0.00233662891093182/0.00272391036293111/0.0178454967334309/0.00120321170577655/0.0033982906360407/0.400757078125236}],A2:0.5[&model=LG+F{0.0244135898406146/0.00172486679780755/0.00120309750923446/0.000570186218935982/0.00500220752171788/0.00127978849964007/0.00150928013021273/0.00131918346329223/0.00117781067357051/0.370546486956269/0.12982242304116/0.00128090504630757/0.019788053576228/0.0120971902590622/0.00233662891093182/0.00272391036293111/0.0178454967334309/0.00120321170577655/0.0033982906360407/0.400757078125236}]):0.001[&model=LG+F{0.0244135898406146/0.00172486679780755/0.00120309750923446/0.000570186218935982/0.00500220752171788/0.00127978849964007/0.00150928013021273/0.00131918346329223/0.00117781067357051/0.370546486956269/0.12982242304116/0.00128090504630757/0.019788053576228/0.0120971902590622/0.00233662891093182/0.00272391036293111/0.0178454967334309/0.00120321170577655/0.0033982906360407/0.400757078125236}],(A3:0.5[&model=LG+F{0.0244135898406146/0.00172486679780755/0.00120309750923446/0.000570186218935982/0.00500220752171788/0.00127978849964007/0.00150928013021273/0.00131918346329223/0.00117781067357051/0.370546486956269/0.12982242304116/0.00128090504630757/0.019788053576228/0.0120971902590622/0.00233662891093182/0.00272391036293111/0.0178454967334309/0.00120321170577655/0.0033982906360407/0.400757078125236}],A4:0.5[&model=LG+F{0.0244135898406146/0.00172486679780755/0.00120309750923446/0.000570186218935982/0.00500220752171788/0.00127978849964007/0.00150928013021273/0.00131918346329223/0.00117781067357051/0.370546486956269/0.12982242304116/0.00128090504630757/0.019788053576228/0.0120971902590622/0.00233662891093182/0.00272391036293111/0.0178454967334309/0.00120321170577655/0.0033982906360407/0.400757078125236}]):0.001[&model=LG+F{0.0244135898406146/0.00172486679780755/0.00120309750923446/0.000570186218935982/0.00500220752171788/0.00127978849964007/0.00150928013021273/0.00131918346329223/0.00117781067357051/0.370546486956269/0.12982242304116/0.00128090504630757/0.019788053576228/0.0120971902590622/0.00233662891093182/0.00272391036293111/0.0178454967334309/0.00120321170577655/0.0033982906360407/0.400757078125236}]):0.5[&model=LG+F{0.0244135898406146/0.00172486679780755/0.00120309750923446/0.000570186218935982/0.00500220752171788/0.00127978849964007/0.00150928013021273/0.00131918346329223/0.00117781067357051/0.370546486956269/0.12982242304116/0.00128090504630757/0.019788053576228/0.0120971902590622/0.00233662891093182/0.00272391036293111/0.0178454967334309/0.00120321170577655/0.0033982906360407/0.400757078125236}],((B1:0.5[&model=LG+F{0.00215391005234711/0.00015217786319064/0.00188184026274202/0.000363996908140435/0.00319332178034728/0.000816994591366953/0.000963498033923735/0.000116386100570438/0.00075189373105947/0.579594997927991/0.0828763639402996/0.0020035439109377/0.0309517355453067/0.0189219739221631/0.000206151104066152/0.00173889672747411/0.0113922529508353/0.000768109305690212/0.00531547949714384/0.255836308399728}],B2:0.5[&model=LG+F{0.00215391005234711/0.00015217786319064/0.00188184026274202/0.000363996908140435/0.00319332178034728/0.000816994591366953/0.000963498033923735/0.000116386100570438/0.00075189373105947/0.579594997927991/0.0828763639402996/0.0020035439109377/0.0309517355453067/0.0189219739221631/0.000206151104066152/0.00173889672747411/0.0113922529508353/0.000768109305690212/0.00531547949714384/0.255836308399728}]):0.001[&model=LG+F{0.00215391005234711/0.00015217786319064/0.00188184026274202/0.000363996908140435/0.00319332178034728/0.000816994591366953/0.000963498033923735/0.000116386100570438/0.00075189373105947/0.579594997927991/0.0828763639402996/0.0020035439109377/0.0309517355453067/0.0189219739221631/0.000206151104066152/0.00173889672747411/0.0113922529508353/0.000768109305690212/0.00531547949714384/0.255836308399728}],(B3:0.5[&model=LG+F{0.00215391005234711/0.00015217786319064/0.00188184026274202/0.000363996908140435/0.00319332178034728/0.000816994591366953/0.000963498033923735/0.000116386100570438/0.00075189373105947/0.579594997927991/0.0828763639402996/0.0020035439109377/0.0309517355453067/0.0189219739221631/0.000206151104066152/0.00173889672747411/0.0113922529508353/0.000768109305690212/0.00531547949714384/0.255836308399728}],B4:0.5[&model=LG+F{0.00215391005234711/0.00015217786319064/0.00188184026274202/0.000363996908140435/0.00319332178034728/0.000816994591366953/0.000963498033923735/0.000116386100570438/0.00075189373105947/0.579594997927991/0.0828763639402996/0.0020035439109377/0.0309517355453067/0.0189219739221631/0.000206151104066152/0.00173889672747411/0.0113922529508353/0.000768109305690212/0.00531547949714384/0.255836308399728}]):0.001[&model=LG+F{0.00215391005234711/0.00015217786319064/0.00188184026274202/0.000363996908140435/0.00319332178034728/0.000816994591366953/0.000963498033923735/0.000116386100570438/0.00075189373105947/0.579594997927991/0.0828763639402996/0.0020035439109377/0.0309517355453067/0.0189219739221631/0.000206151104066152/0.00173889672747411/0.0113922529508353/0.000768109305690212/0.00531547949714384/0.255836308399728}]):0.5[&model=LG+F{0.00215391005234711/0.00015217786319064/0.00188184026274202/0.000363996908140435/0.00319332178034728/0.000816994591366953/0.000963498033923735/0.000116386100570438/0.00075189373105947/0.579594997927991/0.0828763639402996/0.0020035439109377/0.0309517355453067/0.0189219739221631/0.000206151104066152/0.00173889672747411/0.0113922529508353/0.000768109305690212/0.00531547949714384/0.255836308399728}]):0.25[&model=LG+F{0.0244135898406146/0.00172486679780755/0.00120309750923446/0.000570186218935982/0.00500220752171788/0.00127978849964007/0.00150928013021273/0.00131918346329223/0.00117781067357051/0.370546486956269/0.12982242304116/0.00128090504630757/0.019788053576228/0.0120971902590622/0.00233662891093182/0.00272391036293111/0.0178454967334309/0.00120321170577655/0.0033982906360407/0.400757078125236}],(((C1:0.5[&model=LG+F{0.0244135898406146/0.00172486679780755/0.00120309750923446/0.000570186218935982/0.00500220752171788/0.00127978849964007/0.00150928013021273/0.00131918346329223/0.00117781067357051/0.370546486956269/0.12982242304116/0.00128090504630757/0.019788053576228/0.0120971902590622/0.00233662891093182/0.00272391036293111/0.0178454967334309/0.00120321170577655/0.0033982906360407/0.400757078125236}],C2:0.5[&model=LG+F{0.0244135898406146/0.00172486679780755/0.00120309750923446/0.000570186218935982/0.00500220752171788/0.00127978849964007/0.00150928013021273/0.00131918346329223/0.00117781067357051/0.370546486956269/0.12982242304116/0.00128090504630757/0.019788053576228/0.0120971902590622/0.00233662891093182/0.00272391036293111/0.0178454967334309/0.00120321170577655/0.0033982906360407/0.400757078125236}]):0.001[&model=LG+F{0.0244135898406146/0.00172486679780755/0.00120309750923446/0.000570186218935982/0.00500220752171788/0.00127978849964007/0.00150928013021273/0.00131918346329223/0.00117781067357051/0.370546486956269/0.12982242304116/0.00128090504630757/0.019788053576228/0.0120971902590622/0.00233662891093182/0.00272391036293111/0.0178454967334309/0.00120321170577655/0.0033982906360407/0.400757078125236}],(C3:0.5[&model=LG+F{0.0244135898406146/0.00172486679780755/0.00120309750923446/0.000570186218935982/0.00500220752171788/0.00127978849964007/0.00150928013021273/0.00131918346329223/0.00117781067357051/0.370546486956269/0.12982242304116/0.00128090504630757/0.019788053576228/0.0120971902590622/0.00233662891093182/0.00272391036293111/0.0178454967334309/0.00120321170577655/0.0033982906360407/0.400757078125236}],C4:0.5[&model=LG+F{0.0244135898406146/0.00172486679780755/0.00120309750923446/0.000570186218935982/0.00500220752171788/0.00127978849964007/0.00150928013021273/0.00131918346329223/0.00117781067357051/0.370546486956269/0.12982242304116/0.00128090504630757/0.019788053576228/0.0120971902590622/0.00233662891093182/0.00272391036293111/0.0178454967334309/0.00120321170577655/0.0033982906360407/0.400757078125236}]):0.001[&model=LG+F{0.0244135898406146/0.00172486679780755/0.00120309750923446/0.000570186218935982/0.00500220752171788/0.00127978849964007/0.00150928013021273/0.00131918346329223/0.00117781067357051/0.370546486956269/0.12982242304116/0.00128090504630757/0.019788053576228/0.0120971902590622/0.00233662891093182/0.00272391036293111/0.0178454967334309/0.00120321170577655/0.0033982906360407/0.400757078125236}]):0.5[&model=LG+F{0.0244135898406146/0.00172486679780755/0.00120309750923446/0.000570186218935982/0.00500220752171788/0.00127978849964007/0.00150928013021273/0.00131918346329223/0.00117781067357051/0.370546486956269/0.12982242304116/0.00128090504630757/0.019788053576228/0.0120971902590622/0.00233662891093182/0.00272391036293111/0.0178454967334309/0.00120321170577655/0.0033982906360407/0.400757078125236}],((D1:0.5[&model=LG+F{0.00215391005234711/0.00015217786319064/0.00188184026274202/0.000363996908140435/0.00319332178034728/0.000816994591366953/0.000963498033923735/0.000116386100570438/0.00075189373105947/0.579594997927991/0.0828763639402996/0.0020035439109377/0.0309517355453067/0.0189219739221631/0.000206151104066152/0.00173889672747411/0.0113922529508353/0.000768109305690212/0.00531547949714384/0.255836308399728}],D2:0.5[&model=LG+F{0.00215391005234711/0.00015217786319064/0.00188184026274202/0.000363996908140435/0.00319332178034728/0.000816994591366953/0.000963498033923735/0.000116386100570438/0.00075189373105947/0.579594997927991/0.0828763639402996/0.0020035439109377/0.0309517355453067/0.0189219739221631/0.000206151104066152/0.00173889672747411/0.0113922529508353/0.000768109305690212/0.00531547949714384/0.255836308399728}]):0.001[&model=LG+F{0.00215391005234711/0.00015217786319064/0.00188184026274202/0.000363996908140435/0.00319332178034728/0.000816994591366953/0.000963498033923735/0.000116386100570438/0.00075189373105947/0.579594997927991/0.0828763639402996/0.0020035439109377/0.0309517355453067/0.0189219739221631/0.000206151104066152/0.00173889672747411/0.0113922529508353/0.000768109305690212/0.00531547949714384/0.255836308399728}],(D3:0.5[&model=LG+F{0.00215391005234711/0.00015217786319064/0.00188184026274202/0.000363996908140435/0.00319332178034728/0.000816994591366953/0.000963498033923735/0.000116386100570438/0.00075189373105947/0.579594997927991/0.0828763639402996/0.0020035439109377/0.0309517355453067/0.0189219739221631/0.000206151104066152/0.00173889672747411/0.0113922529508353/0.000768109305690212/0.00531547949714384/0.255836308399728}],D4:0.5[&model=LG+F{0.00215391005234711/0.00015217786319064/0.00188184026274202/0.000363996908140435/0.00319332178034728/0.000816994591366953/0.000963498033923735/0.000116386100570438/0.00075189373105947/0.579594997927991/0.0828763639402996/0.0020035439109377/0.0309517355453067/0.0189219739221631/0.000206151104066152/0.00173889672747411/0.0113922529508353/0.000768109305690212/0.00531547949714384/0.255836308399728}]):0.001[&model=LG+F{0.00215391005234711/0.00015217786319064/0.00188184026274202/0.000363996908140435/0.00319332178034728/0.000816994591366953/0.000963498033923735/0.000116386100570438/0.00075189373105947/0.579594997927991/0.0828763639402996/0.0020035439109377/0.0309517355453067/0.0189219739221631/0.000206151104066152/0.00173889672747411/0.0113922529508353/0.000768109305690212/0.00531547949714384/0.255836308399728}]):0.5[&model=LG+F{0.00215391005234711/0.00015217786319064/0.00188184026274202/0.000363996908140435/0.00319332178034728/0.000816994591366953/0.000963498033923735/0.000116386100570438/0.00075189373105947/0.579594997927991/0.0828763639402996/0.0020035439109377/0.0309517355453067/0.0189219739221631/0.000206151104066152/0.00173889672747411/0.0113922529508353/0.000768109305690212/0.00531547949714384/0.255836308399728}]):0.25[&model=LG+F{0.0244135898406146/0.00172486679780755/0.00120309750923446/0.000570186218935982/0.00500220752171788/0.00127978849964007/0.00150928013021273/0.00131918346329223/0.00117781067357051/0.370546486956269/0.12982242304116/0.00128090504630757/0.019788053576228/0.0120971902590622/0.00233662891093182/0.00272391036293111/0.0178454967334309/0.00120321170577655/0.0033982906360407/0.400757078125236}]);
```
