## Supplementary material for "Modeling site-and-branch-heterogeneity with GFmix": C20pi4.nwk

```
((((A1:0.5[&model=LG+F{0.0416022548937143/0.318465247965913/0.0329657782153015/0.0108685072031345/0.00636149555428662/0.0887165021189717/0.0355798681256914/0.0210941834683979/0.0327154288660139/0.00917601066698798/0.0235795246756218/0.261411473464138/0.00870841411114339/0.0032793195743165/0.0116269838572665/0.0353762368851244/0.0353378140230574/0.0027725222423606/0.00600449875299721/0.0143586334828282}],A2:0.5[&model=LG+F{0.0416022548937143/0.318465247965913/0.0329657782153015/0.0108685072031345/0.00636149555428662/0.0887165021189717/0.0355798681256914/0.0210941834683979/0.0327154288660139/0.00917601066698798/0.0235795246756218/0.261411473464138/0.00870841411114339/0.0032793195743165/0.0116269838572665/0.0353762368851244/0.0353378140230574/0.0027725222423606/0.00600449875299721/0.0143586334828282}]):0.001[&model=LG+F{0.0416022548937143/0.318465247965913/0.0329657782153015/0.0108685072031345/0.00636149555428662/0.0887165021189717/0.0355798681256914/0.0210941834683979/0.0327154288660139/0.00917601066698798/0.0235795246756218/0.261411473464138/0.00870841411114339/0.0032793195743165/0.0116269838572665/0.0353762368851244/0.0353378140230574/0.0027725222423606/0.00600449875299721/0.0143586334828282}],(A3:0.5[&model=LG+F{0.0416022548937143/0.318465247965913/0.0329657782153015/0.0108685072031345/0.00636149555428662/0.0887165021189717/0.0355798681256914/0.0210941834683979/0.0327154288660139/0.00917601066698798/0.0235795246756218/0.261411473464138/0.00870841411114339/0.0032793195743165/0.0116269838572665/0.0353762368851244/0.0353378140230574/0.0027725222423606/0.00600449875299721/0.0143586334828282}],A4:0.5[&model=LG+F{0.0416022548937143/0.318465247965913/0.0329657782153015/0.0108685072031345/0.00636149555428662/0.0887165021189717/0.0355798681256914/0.0210941834683979/0.0327154288660139/0.00917601066698798/0.0235795246756218/0.261411473464138/0.00870841411114339/0.0032793195743165/0.0116269838572665/0.0353762368851244/0.0353378140230574/0.0027725222423606/0.00600449875299721/0.0143586334828282}]):0.001[&model=LG+F{0.0416022548937143/0.318465247965913/0.0329657782153015/0.0108685072031345/0.00636149555428662/0.0887165021189717/0.0355798681256914/0.0210941834683979/0.0327154288660139/0.00917601066698798/0.0235795246756218/0.261411473464138/0.00870841411114339/0.0032793195743165/0.0116269838572665/0.0353762368851244/0.0353378140230574/0.0027725222423606/0.00600449875299721/0.0143586334828282}]):0.5[&model=LG+F{0.0416022548937143/0.318465247965913/0.0329657782153015/0.0108685072031345/0.00636149555428662/0.0887165021189717/0.0355798681256914/0.0210941834683979/0.0327154288660139/0.00917601066698798/0.0235795246756218/0.261411473464138/0.00870841411114339/0.0032793195743165/0.0116269838572665/0.0353762368851244/0.0353378140230574/0.0027725222423606/0.00600449875299721/0.0143586334828282}],((B1:0.5[&model=LG+F{0.00509799962185958/0.0390251854822163/0.0716196625133914/0.0096369118164579/0.00564062483758288/0.0786633427761411/0.0315480355452679/0.00258491131358308/0.0290081882568426/0.0199353032983738/0.0209075446817043/0.567928394844924/0.0189194283718577/0.00712447191909733/0.00142478717702073/0.0313674793500386/0.0313334104823869/0.00245834610581032/0.013045048457316/0.0127315446447832}],B2:0.5[&model=LG+F{0.00509799962185958/0.0390251854822163/0.0716196625133914/0.0096369118164579/0.00564062483758288/0.0786633427761411/0.0315480355452679/0.00258491131358308/0.0290081882568426/0.0199353032983738/0.0209075446817043/0.567928394844924/0.0189194283718577/0.00712447191909733/0.00142478717702073/0.0313674793500386/0.0313334104823869/0.00245834610581032/0.013045048457316/0.0127315446447832}]):0.001[&model=LG+F{0.00509799962185958/0.0390251854822163/0.0716196625133914/0.0096369118164579/0.00564062483758288/0.0786633427761411/0.0315480355452679/0.00258491131358308/0.0290081882568426/0.0199353032983738/0.0209075446817043/0.567928394844924/0.0189194283718577/0.00712447191909733/0.00142478717702073/0.0313674793500386/0.0313334104823869/0.00245834610581032/0.013045048457316/0.0127315446447832}],(B3:0.5[&model=LG+F{0.00509799962185958/0.0390251854822163/0.0716196625133914/0.0096369118164579/0.00564062483758288/0.0786633427761411/0.0315480355452679/0.00258491131358308/0.0290081882568426/0.0199353032983738/0.0209075446817043/0.567928394844924/0.0189194283718577/0.00712447191909733/0.00142478717702073/0.0313674793500386/0.0313334104823869/0.00245834610581032/0.013045048457316/0.0127315446447832}],B4:0.5[&model=LG+F{0.00509799962185958/0.0390251854822163/0.0716196625133914/0.0096369118164579/0.00564062483758288/0.0786633427761411/0.0315480355452679/0.00258491131358308/0.0290081882568426/0.0199353032983738/0.0209075446817043/0.567928394844924/0.0189194283718577/0.00712447191909733/0.00142478717702073/0.0313674793500386/0.0313334104823869/0.00245834610581032/0.013045048457316/0.0127315446447832}]):0.001[&model=LG+F{0.00509799962185958/0.0390251854822163/0.0716196625133914/0.0096369118164579/0.00564062483758288/0.0786633427761411/0.0315480355452679/0.00258491131358308/0.0290081882568426/0.0199353032983738/0.0209075446817043/0.567928394844924/0.0189194283718577/0.00712447191909733/0.00142478717702073/0.0313674793500386/0.0313334104823869/0.00245834610581032/0.013045048457316/0.0127315446447832}]):0.5[&model=LG+F{0.00509799962185958/0.0390251854822163/0.0716196625133914/0.0096369118164579/0.00564062483758288/0.0786633427761411/0.0315480355452679/0.00258491131358308/0.0290081882568426/0.0199353032983738/0.0209075446817043/0.567928394844924/0.0189194283718577/0.00712447191909733/0.00142478717702073/0.0313674793500386/0.0313334104823869/0.00245834610581032/0.013045048457316/0.0127315446447832}]):0.25[&model=LG+F{0.0416022548937143/0.318465247965913/0.0329657782153015/0.0108685072031345/0.00636149555428662/0.0887165021189717/0.0355798681256914/0.0210941834683979/0.0327154288660139/0.00917601066698798/0.0235795246756218/0.261411473464138/0.00870841411114339/0.0032793195743165/0.0116269838572665/0.0353762368851244/0.0353378140230574/0.0027725222423606/0.00600449875299721/0.0143586334828282}],(((C1:0.5[&model=LG+F{0.0416022548937143/0.318465247965913/0.0329657782153015/0.0108685072031345/0.00636149555428662/0.0887165021189717/0.0355798681256914/0.0210941834683979/0.0327154288660139/0.00917601066698798/0.0235795246756218/0.261411473464138/0.00870841411114339/0.0032793195743165/0.0116269838572665/0.0353762368851244/0.0353378140230574/0.0027725222423606/0.00600449875299721/0.0143586334828282}],C2:0.5[&model=LG+F{0.0416022548937143/0.318465247965913/0.0329657782153015/0.0108685072031345/0.00636149555428662/0.0887165021189717/0.0355798681256914/0.0210941834683979/0.0327154288660139/0.00917601066698798/0.0235795246756218/0.261411473464138/0.00870841411114339/0.0032793195743165/0.0116269838572665/0.0353762368851244/0.0353378140230574/0.0027725222423606/0.00600449875299721/0.0143586334828282}]):0.001[&model=LG+F{0.0416022548937143/0.318465247965913/0.0329657782153015/0.0108685072031345/0.00636149555428662/0.0887165021189717/0.0355798681256914/0.0210941834683979/0.0327154288660139/0.00917601066698798/0.0235795246756218/0.261411473464138/0.00870841411114339/0.0032793195743165/0.0116269838572665/0.0353762368851244/0.0353378140230574/0.0027725222423606/0.00600449875299721/0.0143586334828282}],(C3:0.5[&model=LG+F{0.0416022548937143/0.318465247965913/0.0329657782153015/0.0108685072031345/0.00636149555428662/0.0887165021189717/0.0355798681256914/0.0210941834683979/0.0327154288660139/0.00917601066698798/0.0235795246756218/0.261411473464138/0.00870841411114339/0.0032793195743165/0.0116269838572665/0.0353762368851244/0.0353378140230574/0.0027725222423606/0.00600449875299721/0.0143586334828282}],C4:0.5[&model=LG+F{0.0416022548937143/0.318465247965913/0.0329657782153015/0.0108685072031345/0.00636149555428662/0.0887165021189717/0.0355798681256914/0.0210941834683979/0.0327154288660139/0.00917601066698798/0.0235795246756218/0.261411473464138/0.00870841411114339/0.0032793195743165/0.0116269838572665/0.0353762368851244/0.0353378140230574/0.0027725222423606/0.00600449875299721/0.0143586334828282}]):0.001[&model=LG+F{0.0416022548937143/0.318465247965913/0.0329657782153015/0.0108685072031345/0.00636149555428662/0.0887165021189717/0.0355798681256914/0.0210941834683979/0.0327154288660139/0.00917601066698798/0.0235795246756218/0.261411473464138/0.00870841411114339/0.0032793195743165/0.0116269838572665/0.0353762368851244/0.0353378140230574/0.0027725222423606/0.00600449875299721/0.0143586334828282}]):0.5[&model=LG+F{0.0416022548937143/0.318465247965913/0.0329657782153015/0.0108685072031345/0.00636149555428662/0.0887165021189717/0.0355798681256914/0.0210941834683979/0.0327154288660139/0.00917601066698798/0.0235795246756218/0.261411473464138/0.00870841411114339/0.0032793195743165/0.0116269838572665/0.0353762368851244/0.0353378140230574/0.0027725222423606/0.00600449875299721/0.0143586334828282}],((D1:0.5[&model=LG+F{0.00509799962185958/0.0390251854822163/0.0716196625133914/0.0096369118164579/0.00564062483758288/0.0786633427761411/0.0315480355452679/0.00258491131358308/0.0290081882568426/0.0199353032983738/0.0209075446817043/0.567928394844924/0.0189194283718577/0.00712447191909733/0.00142478717702073/0.0313674793500386/0.0313334104823869/0.00245834610581032/0.013045048457316/0.0127315446447832}],D2:0.5[&model=LG+F{0.00509799962185958/0.0390251854822163/0.0716196625133914/0.0096369118164579/0.00564062483758288/0.0786633427761411/0.0315480355452679/0.00258491131358308/0.0290081882568426/0.0199353032983738/0.0209075446817043/0.567928394844924/0.0189194283718577/0.00712447191909733/0.00142478717702073/0.0313674793500386/0.0313334104823869/0.00245834610581032/0.013045048457316/0.0127315446447832}]):0.001[&model=LG+F{0.00509799962185958/0.0390251854822163/0.0716196625133914/0.0096369118164579/0.00564062483758288/0.0786633427761411/0.0315480355452679/0.00258491131358308/0.0290081882568426/0.0199353032983738/0.0209075446817043/0.567928394844924/0.0189194283718577/0.00712447191909733/0.00142478717702073/0.0313674793500386/0.0313334104823869/0.00245834610581032/0.013045048457316/0.0127315446447832}],(D3:0.5[&model=LG+F{0.00509799962185958/0.0390251854822163/0.0716196625133914/0.0096369118164579/0.00564062483758288/0.0786633427761411/0.0315480355452679/0.00258491131358308/0.0290081882568426/0.0199353032983738/0.0209075446817043/0.567928394844924/0.0189194283718577/0.00712447191909733/0.00142478717702073/0.0313674793500386/0.0313334104823869/0.00245834610581032/0.013045048457316/0.0127315446447832}],D4:0.5[&model=LG+F{0.00509799962185958/0.0390251854822163/0.0716196625133914/0.0096369118164579/0.00564062483758288/0.0786633427761411/0.0315480355452679/0.00258491131358308/0.0290081882568426/0.0199353032983738/0.0209075446817043/0.567928394844924/0.0189194283718577/0.00712447191909733/0.00142478717702073/0.0313674793500386/0.0313334104823869/0.00245834610581032/0.013045048457316/0.0127315446447832}]):0.001[&model=LG+F{0.00509799962185958/0.0390251854822163/0.0716196625133914/0.0096369118164579/0.00564062483758288/0.0786633427761411/0.0315480355452679/0.00258491131358308/0.0290081882568426/0.0199353032983738/0.0209075446817043/0.567928394844924/0.0189194283718577/0.00712447191909733/0.00142478717702073/0.0313674793500386/0.0313334104823869/0.00245834610581032/0.013045048457316/0.0127315446447832}]):0.5[&model=LG+F{0.00509799962185958/0.0390251854822163/0.0716196625133914/0.0096369118164579/0.00564062483758288/0.0786633427761411/0.0315480355452679/0.00258491131358308/0.0290081882568426/0.0199353032983738/0.0209075446817043/0.567928394844924/0.0189194283718577/0.00712447191909733/0.00142478717702073/0.0313674793500386/0.0313334104823869/0.00245834610581032/0.013045048457316/0.0127315446447832}]):0.25[&model=LG+F{0.0416022548937143/0.318465247965913/0.0329657782153015/0.0108685072031345/0.00636149555428662/0.0887165021189717/0.0355798681256914/0.0210941834683979/0.0327154288660139/0.00917601066698798/0.0235795246756218/0.261411473464138/0.00870841411114339/0.0032793195743165/0.0116269838572665/0.0353762368851244/0.0353378140230574/0.0027725222423606/0.00600449875299721/0.0143586334828282}]);
```
