## Supplementary material for "Modeling site-and-branch-heterogeneity with GFmix": C20pi5.nwk

```
((((A1:0.5[&model=LG+F{0.0101314124542681/0.00641791370795673/0.00709904036105286/0.0026378803492894/0.00914654921727928/0.0046084996330075/0.00269902323562333/0.0029074197354247/0.0466665862583993/0.00956442499575404/0.040988894027951/0.00261748476468289/0.00790157189828626/0.334804305680686/0.00256509842967822/0.00866286762121166/0.00595939547578285/0.053305049107615/0.428237382502061/0.0130785021666711}],A2:0.5[&model=LG+F{0.0101314124542681/0.00641791370795673/0.00709904036105286/0.0026378803492894/0.00914654921727928/0.0046084996330075/0.00269902323562333/0.0029074197354247/0.0466665862583993/0.00956442499575404/0.040988894027951/0.00261748476468289/0.00790157189828626/0.334804305680686/0.00256509842967822/0.00866286762121166/0.00595939547578285/0.053305049107615/0.428237382502061/0.0130785021666711}]):0.001[&model=LG+F{0.0101314124542681/0.00641791370795673/0.00709904036105286/0.0026378803492894/0.00914654921727928/0.0046084996330075/0.00269902323562333/0.0029074197354247/0.0466665862583993/0.00956442499575404/0.040988894027951/0.00261748476468289/0.00790157189828626/0.334804305680686/0.00256509842967822/0.00866286762121166/0.00595939547578285/0.053305049107615/0.428237382502061/0.0130785021666711}],(A3:0.5[&model=LG+F{0.0101314124542681/0.00641791370795673/0.00709904036105286/0.0026378803492894/0.00914654921727928/0.0046084996330075/0.00269902323562333/0.0029074197354247/0.0466665862583993/0.00956442499575404/0.040988894027951/0.00261748476468289/0.00790157189828626/0.334804305680686/0.00256509842967822/0.00866286762121166/0.00595939547578285/0.053305049107615/0.428237382502061/0.0130785021666711}],A4:0.5[&model=LG+F{0.0101314124542681/0.00641791370795673/0.00709904036105286/0.0026378803492894/0.00914654921727928/0.0046084996330075/0.00269902323562333/0.0029074197354247/0.0466665862583993/0.00956442499575404/0.040988894027951/0.00261748476468289/0.00790157189828626/0.334804305680686/0.00256509842967822/0.00866286762121166/0.00595939547578285/0.053305049107615/0.428237382502061/0.0130785021666711}]):0.001[&model=LG+F{0.0101314124542681/0.00641791370795673/0.00709904036105286/0.0026378803492894/0.00914654921727928/0.0046084996330075/0.00269902323562333/0.0029074197354247/0.0466665862583993/0.00956442499575404/0.040988894027951/0.00261748476468289/0.00790157189828626/0.334804305680686/0.00256509842967822/0.00866286762121166/0.00595939547578285/0.053305049107615/0.428237382502061/0.0130785021666711}]):0.5[&model=LG+F{0.0101314124542681/0.00641791370795673/0.00709904036105286/0.0026378803492894/0.00914654921727928/0.0046084996330075/0.00269902323562333/0.0029074197354247/0.0466665862583993/0.00956442499575404/0.040988894027951/0.00261748476468289/0.00790157189828626/0.334804305680686/0.00256509842967822/0.00866286762121166/0.00595939547578285/0.053305049107615/0.428237382502061/0.0130785021666711}],((B1:0.5[&model=LG+F{0.000658289649396219/0.000417004655938788/0.00817772844839703/0.0012401870215577/0.00430020703341008/0.00216666439599846/0.00126893306157894/0.00018890992020309/0.0219400757254439/0.0110177244250429/0.0192707354657548/0.00301520748365184/0.00910220339838817/0.385677296643049/0.000166667555344498/0.004072806409204/0.00280178171363478/0.0250611177662279/0.493307383455248/0.00614879619270417}],B2:0.5[&model=LG+F{0.000658289649396219/0.000417004655938788/0.00817772844839703/0.0012401870215577/0.00430020703341008/0.00216666439599846/0.00126893306157894/0.00018890992020309/0.0219400757254439/0.0110177244250429/0.0192707354657548/0.00301520748365184/0.00910220339838817/0.385677296643049/0.000166667555344498/0.004072806409204/0.00280178171363478/0.0250611177662279/0.493307383455248/0.00614879619270417}]):0.001[&model=LG+F{0.000658289649396219/0.000417004655938788/0.00817772844839703/0.0012401870215577/0.00430020703341008/0.00216666439599846/0.00126893306157894/0.00018890992020309/0.0219400757254439/0.0110177244250429/0.0192707354657548/0.00301520748365184/0.00910220339838817/0.385677296643049/0.000166667555344498/0.004072806409204/0.00280178171363478/0.0250611177662279/0.493307383455248/0.00614879619270417}],(B3:0.5[&model=LG+F{0.000658289649396219/0.000417004655938788/0.00817772844839703/0.0012401870215577/0.00430020703341008/0.00216666439599846/0.00126893306157894/0.00018890992020309/0.0219400757254439/0.0110177244250429/0.0192707354657548/0.00301520748365184/0.00910220339838817/0.385677296643049/0.000166667555344498/0.004072806409204/0.00280178171363478/0.0250611177662279/0.493307383455248/0.00614879619270417}],B4:0.5[&model=LG+F{0.000658289649396219/0.000417004655938788/0.00817772844839703/0.0012401870215577/0.00430020703341008/0.00216666439599846/0.00126893306157894/0.00018890992020309/0.0219400757254439/0.0110177244250429/0.0192707354657548/0.00301520748365184/0.00910220339838817/0.385677296643049/0.000166667555344498/0.004072806409204/0.00280178171363478/0.0250611177662279/0.493307383455248/0.00614879619270417}]):0.001[&model=LG+F{0.000658289649396219/0.000417004655938788/0.00817772844839703/0.0012401870215577/0.00430020703341008/0.00216666439599846/0.00126893306157894/0.00018890992020309/0.0219400757254439/0.0110177244250429/0.0192707354657548/0.00301520748365184/0.00910220339838817/0.385677296643049/0.000166667555344498/0.004072806409204/0.00280178171363478/0.0250611177662279/0.493307383455248/0.00614879619270417}]):0.5[&model=LG+F{0.000658289649396219/0.000417004655938788/0.00817772844839703/0.0012401870215577/0.00430020703341008/0.00216666439599846/0.00126893306157894/0.00018890992020309/0.0219400757254439/0.0110177244250429/0.0192707354657548/0.00301520748365184/0.00910220339838817/0.385677296643049/0.000166667555344498/0.004072806409204/0.00280178171363478/0.0250611177662279/0.493307383455248/0.00614879619270417}]):0.25[&model=LG+F{0.0101314124542681/0.00641791370795673/0.00709904036105286/0.0026378803492894/0.00914654921727928/0.0046084996330075/0.00269902323562333/0.0029074197354247/0.0466665862583993/0.00956442499575404/0.040988894027951/0.00261748476468289/0.00790157189828626/0.334804305680686/0.00256509842967822/0.00866286762121166/0.00595939547578285/0.053305049107615/0.428237382502061/0.0130785021666711}],(((C1:0.5[&model=LG+F{0.0101314124542681/0.00641791370795673/0.00709904036105286/0.0026378803492894/0.00914654921727928/0.0046084996330075/0.00269902323562333/0.0029074197354247/0.0466665862583993/0.00956442499575404/0.040988894027951/0.00261748476468289/0.00790157189828626/0.334804305680686/0.00256509842967822/0.00866286762121166/0.00595939547578285/0.053305049107615/0.428237382502061/0.0130785021666711}],C2:0.5[&model=LG+F{0.0101314124542681/0.00641791370795673/0.00709904036105286/0.0026378803492894/0.00914654921727928/0.0046084996330075/0.00269902323562333/0.0029074197354247/0.0466665862583993/0.00956442499575404/0.040988894027951/0.00261748476468289/0.00790157189828626/0.334804305680686/0.00256509842967822/0.00866286762121166/0.00595939547578285/0.053305049107615/0.428237382502061/0.0130785021666711}]):0.001[&model=LG+F{0.0101314124542681/0.00641791370795673/0.00709904036105286/0.0026378803492894/0.00914654921727928/0.0046084996330075/0.00269902323562333/0.0029074197354247/0.0466665862583993/0.00956442499575404/0.040988894027951/0.00261748476468289/0.00790157189828626/0.334804305680686/0.00256509842967822/0.00866286762121166/0.00595939547578285/0.053305049107615/0.428237382502061/0.0130785021666711}],(C3:0.5[&model=LG+F{0.0101314124542681/0.00641791370795673/0.00709904036105286/0.0026378803492894/0.00914654921727928/0.0046084996330075/0.00269902323562333/0.0029074197354247/0.0466665862583993/0.00956442499575404/0.040988894027951/0.00261748476468289/0.00790157189828626/0.334804305680686/0.00256509842967822/0.00866286762121166/0.00595939547578285/0.053305049107615/0.428237382502061/0.0130785021666711}],C4:0.5[&model=LG+F{0.0101314124542681/0.00641791370795673/0.00709904036105286/0.0026378803492894/0.00914654921727928/0.0046084996330075/0.00269902323562333/0.0029074197354247/0.0466665862583993/0.00956442499575404/0.040988894027951/0.00261748476468289/0.00790157189828626/0.334804305680686/0.00256509842967822/0.00866286762121166/0.00595939547578285/0.053305049107615/0.428237382502061/0.0130785021666711}]):0.001[&model=LG+F{0.0101314124542681/0.00641791370795673/0.00709904036105286/0.0026378803492894/0.00914654921727928/0.0046084996330075/0.00269902323562333/0.0029074197354247/0.0466665862583993/0.00956442499575404/0.040988894027951/0.00261748476468289/0.00790157189828626/0.334804305680686/0.00256509842967822/0.00866286762121166/0.00595939547578285/0.053305049107615/0.428237382502061/0.0130785021666711}]):0.5[&model=LG+F{0.0101314124542681/0.00641791370795673/0.00709904036105286/0.0026378803492894/0.00914654921727928/0.0046084996330075/0.00269902323562333/0.0029074197354247/0.0466665862583993/0.00956442499575404/0.040988894027951/0.00261748476468289/0.00790157189828626/0.334804305680686/0.00256509842967822/0.00866286762121166/0.00595939547578285/0.053305049107615/0.428237382502061/0.0130785021666711}],((D1:0.5[&model=LG+F{0.000658289649396219/0.000417004655938788/0.00817772844839703/0.0012401870215577/0.00430020703341008/0.00216666439599846/0.00126893306157894/0.00018890992020309/0.0219400757254439/0.0110177244250429/0.0192707354657548/0.00301520748365184/0.00910220339838817/0.385677296643049/0.000166667555344498/0.004072806409204/0.00280178171363478/0.0250611177662279/0.493307383455248/0.00614879619270417}],D2:0.5[&model=LG+F{0.000658289649396219/0.000417004655938788/0.00817772844839703/0.0012401870215577/0.00430020703341008/0.00216666439599846/0.00126893306157894/0.00018890992020309/0.0219400757254439/0.0110177244250429/0.0192707354657548/0.00301520748365184/0.00910220339838817/0.385677296643049/0.000166667555344498/0.004072806409204/0.00280178171363478/0.0250611177662279/0.493307383455248/0.00614879619270417}]):0.001[&model=LG+F{0.000658289649396219/0.000417004655938788/0.00817772844839703/0.0012401870215577/0.00430020703341008/0.00216666439599846/0.00126893306157894/0.00018890992020309/0.0219400757254439/0.0110177244250429/0.0192707354657548/0.00301520748365184/0.00910220339838817/0.385677296643049/0.000166667555344498/0.004072806409204/0.00280178171363478/0.0250611177662279/0.493307383455248/0.00614879619270417}],(D3:0.5[&model=LG+F{0.000658289649396219/0.000417004655938788/0.00817772844839703/0.0012401870215577/0.00430020703341008/0.00216666439599846/0.00126893306157894/0.00018890992020309/0.0219400757254439/0.0110177244250429/0.0192707354657548/0.00301520748365184/0.00910220339838817/0.385677296643049/0.000166667555344498/0.004072806409204/0.00280178171363478/0.0250611177662279/0.493307383455248/0.00614879619270417}],D4:0.5[&model=LG+F{0.000658289649396219/0.000417004655938788/0.00817772844839703/0.0012401870215577/0.00430020703341008/0.00216666439599846/0.00126893306157894/0.00018890992020309/0.0219400757254439/0.0110177244250429/0.0192707354657548/0.00301520748365184/0.00910220339838817/0.385677296643049/0.000166667555344498/0.004072806409204/0.00280178171363478/0.0250611177662279/0.493307383455248/0.00614879619270417}]):0.001[&model=LG+F{0.000658289649396219/0.000417004655938788/0.00817772844839703/0.0012401870215577/0.00430020703341008/0.00216666439599846/0.00126893306157894/0.00018890992020309/0.0219400757254439/0.0110177244250429/0.0192707354657548/0.00301520748365184/0.00910220339838817/0.385677296643049/0.000166667555344498/0.004072806409204/0.00280178171363478/0.0250611177662279/0.493307383455248/0.00614879619270417}]):0.5[&model=LG+F{0.000658289649396219/0.000417004655938788/0.00817772844839703/0.0012401870215577/0.00430020703341008/0.00216666439599846/0.00126893306157894/0.00018890992020309/0.0219400757254439/0.0110177244250429/0.0192707354657548/0.00301520748365184/0.00910220339838817/0.385677296643049/0.000166667555344498/0.004072806409204/0.00280178171363478/0.0250611177662279/0.493307383455248/0.00614879619270417}]):0.25[&model=LG+F{0.0101314124542681/0.00641791370795673/0.00709904036105286/0.0026378803492894/0.00914654921727928/0.0046084996330075/0.00269902323562333/0.0029074197354247/0.0466665862583993/0.00956442499575404/0.040988894027951/0.00261748476468289/0.00790157189828626/0.334804305680686/0.00256509842967822/0.00866286762121166/0.00595939547578285/0.053305049107615/0.428237382502061/0.0130785021666711}]);
```
