## Supplementary material for "Modeling site-and-branch-heterogeneity with GFmix": C20pi6.nwk

```
((((A1:0.5[&model=LG+F{0.191482977648613/0.0315996418634633/0.0295992778086812/0.127349980786978/0.00171841146861066/0.0692097419523064/0.213561707555692/0.0445587710957013/0.0127919564796461/0.00761418891758557/0.0156127674599445/0.0482830182400036/0.00480617657593128/0.00224782916174458/0.040368210902431/0.0776553418262546/0.0528561238133604/0.00103661353725908/0.00322444365860715/0.0244229206732957}],A2:0.5[&model=LG+F{0.191482977648613/0.0315996418634633/0.0295992778086812/0.127349980786978/0.00171841146861066/0.0692097419523064/0.213561707555692/0.0445587710957013/0.0127919564796461/0.00761418891758557/0.0156127674599445/0.0482830182400036/0.00480617657593128/0.00224782916174458/0.040368210902431/0.0776553418262546/0.0528561238133604/0.00103661353725908/0.00322444365860715/0.0244229206732957}]):0.001[&model=LG+F{0.191482977648613/0.0315996418634633/0.0295992778086812/0.127349980786978/0.00171841146861066/0.0692097419523064/0.213561707555692/0.0445587710957013/0.0127919564796461/0.00761418891758557/0.0156127674599445/0.0482830182400036/0.00480617657593128/0.00224782916174458/0.040368210902431/0.0776553418262546/0.0528561238133604/0.00103661353725908/0.00322444365860715/0.0244229206732957}],(A3:0.5[&model=LG+F{0.191482977648613/0.0315996418634633/0.0295992778086812/0.127349980786978/0.00171841146861066/0.0692097419523064/0.213561707555692/0.0445587710957013/0.0127919564796461/0.00761418891758557/0.0156127674599445/0.0482830182400036/0.00480617657593128/0.00224782916174458/0.040368210902431/0.0776553418262546/0.0528561238133604/0.00103661353725908/0.00322444365860715/0.0244229206732957}],A4:0.5[&model=LG+F{0.191482977648613/0.0315996418634633/0.0295992778086812/0.127349980786978/0.00171841146861066/0.0692097419523064/0.213561707555692/0.0445587710957013/0.0127919564796461/0.00761418891758557/0.0156127674599445/0.0482830182400036/0.00480617657593128/0.00224782916174458/0.040368210902431/0.0776553418262546/0.0528561238133604/0.00103661353725908/0.00322444365860715/0.0244229206732957}]):0.001[&model=LG+F{0.191482977648613/0.0315996418634633/0.0295992778086812/0.127349980786978/0.00171841146861066/0.0692097419523064/0.213561707555692/0.0445587710957013/0.0127919564796461/0.00761418891758557/0.0156127674599445/0.0482830182400036/0.00480617657593128/0.00224782916174458/0.040368210902431/0.0776553418262546/0.0528561238133604/0.00103661353725908/0.00322444365860715/0.0244229206732957}]):0.5[&model=LG+F{0.191482977648613/0.0315996418634633/0.0295992778086812/0.127349980786978/0.00171841146861066/0.0692097419523064/0.213561707555692/0.0445587710957013/0.0127919564796461/0.00761418891758557/0.0156127674599445/0.0482830182400036/0.00480617657593128/0.00224782916174458/0.040368210902431/0.0776553418262546/0.0528561238133604/0.00103661353725908/0.00322444365860715/0.0244229206732957}],((B1:0.5[&model=LG+F{0.0302975010089998/0.00499987097024991/0.0830316676264216/0.145801025657032/0.00196738274380534/0.0792371643854746/0.244503499806346/0.00705033642577461/0.0146453133590361/0.0213592644907141/0.0178748162735287/0.135443153323444/0.0134822497557551/0.00630559316498639/0.00638728270035747/0.0889064012106478/0.0605141596144713/0.00118680282484811/0.00904518467890011/0.02796142458524}],B2:0.5[&model=LG+F{0.0302975010089998/0.00499987097024991/0.0830316676264216/0.145801025657032/0.00196738274380534/0.0792371643854746/0.244503499806346/0.00705033642577461/0.0146453133590361/0.0213592644907141/0.0178748162735287/0.135443153323444/0.0134822497557551/0.00630559316498639/0.00638728270035747/0.0889064012106478/0.0605141596144713/0.00118680282484811/0.00904518467890011/0.02796142458524}]):0.001[&model=LG+F{0.0302975010089998/0.00499987097024991/0.0830316676264216/0.145801025657032/0.00196738274380534/0.0792371643854746/0.244503499806346/0.00705033642577461/0.0146453133590361/0.0213592644907141/0.0178748162735287/0.135443153323444/0.0134822497557551/0.00630559316498639/0.00638728270035747/0.0889064012106478/0.0605141596144713/0.00118680282484811/0.00904518467890011/0.02796142458524}],(B3:0.5[&model=LG+F{0.0302975010089998/0.00499987097024991/0.0830316676264216/0.145801025657032/0.00196738274380534/0.0792371643854746/0.244503499806346/0.00705033642577461/0.0146453133590361/0.0213592644907141/0.0178748162735287/0.135443153323444/0.0134822497557551/0.00630559316498639/0.00638728270035747/0.0889064012106478/0.0605141596144713/0.00118680282484811/0.00904518467890011/0.02796142458524}],B4:0.5[&model=LG+F{0.0302975010089998/0.00499987097024991/0.0830316676264216/0.145801025657032/0.00196738274380534/0.0792371643854746/0.244503499806346/0.00705033642577461/0.0146453133590361/0.0213592644907141/0.0178748162735287/0.135443153323444/0.0134822497557551/0.00630559316498639/0.00638728270035747/0.0889064012106478/0.0605141596144713/0.00118680282484811/0.00904518467890011/0.02796142458524}]):0.001[&model=LG+F{0.0302975010089998/0.00499987097024991/0.0830316676264216/0.145801025657032/0.00196738274380534/0.0792371643854746/0.244503499806346/0.00705033642577461/0.0146453133590361/0.0213592644907141/0.0178748162735287/0.135443153323444/0.0134822497557551/0.00630559316498639/0.00638728270035747/0.0889064012106478/0.0605141596144713/0.00118680282484811/0.00904518467890011/0.02796142458524}]):0.5[&model=LG+F{0.0302975010089998/0.00499987097024991/0.0830316676264216/0.145801025657032/0.00196738274380534/0.0792371643854746/0.244503499806346/0.00705033642577461/0.0146453133590361/0.0213592644907141/0.0178748162735287/0.135443153323444/0.0134822497557551/0.00630559316498639/0.00638728270035747/0.0889064012106478/0.0605141596144713/0.00118680282484811/0.00904518467890011/0.02796142458524}]):0.25[&model=LG+F{0.191482977648613/0.0315996418634633/0.0295992778086812/0.127349980786978/0.00171841146861066/0.0692097419523064/0.213561707555692/0.0445587710957013/0.0127919564796461/0.00761418891758557/0.0156127674599445/0.0482830182400036/0.00480617657593128/0.00224782916174458/0.040368210902431/0.0776553418262546/0.0528561238133604/0.00103661353725908/0.00322444365860715/0.0244229206732957}],(((C1:0.5[&model=LG+F{0.191482977648613/0.0315996418634633/0.0295992778086812/0.127349980786978/0.00171841146861066/0.0692097419523064/0.213561707555692/0.0445587710957013/0.0127919564796461/0.00761418891758557/0.0156127674599445/0.0482830182400036/0.00480617657593128/0.00224782916174458/0.040368210902431/0.0776553418262546/0.0528561238133604/0.00103661353725908/0.00322444365860715/0.0244229206732957}],C2:0.5[&model=LG+F{0.191482977648613/0.0315996418634633/0.0295992778086812/0.127349980786978/0.00171841146861066/0.0692097419523064/0.213561707555692/0.0445587710957013/0.0127919564796461/0.00761418891758557/0.0156127674599445/0.0482830182400036/0.00480617657593128/0.00224782916174458/0.040368210902431/0.0776553418262546/0.0528561238133604/0.00103661353725908/0.00322444365860715/0.0244229206732957}]):0.001[&model=LG+F{0.191482977648613/0.0315996418634633/0.0295992778086812/0.127349980786978/0.00171841146861066/0.0692097419523064/0.213561707555692/0.0445587710957013/0.0127919564796461/0.00761418891758557/0.0156127674599445/0.0482830182400036/0.00480617657593128/0.00224782916174458/0.040368210902431/0.0776553418262546/0.0528561238133604/0.00103661353725908/0.00322444365860715/0.0244229206732957}],(C3:0.5[&model=LG+F{0.191482977648613/0.0315996418634633/0.0295992778086812/0.127349980786978/0.00171841146861066/0.0692097419523064/0.213561707555692/0.0445587710957013/0.0127919564796461/0.00761418891758557/0.0156127674599445/0.0482830182400036/0.00480617657593128/0.00224782916174458/0.040368210902431/0.0776553418262546/0.0528561238133604/0.00103661353725908/0.00322444365860715/0.0244229206732957}],C4:0.5[&model=LG+F{0.191482977648613/0.0315996418634633/0.0295992778086812/0.127349980786978/0.00171841146861066/0.0692097419523064/0.213561707555692/0.0445587710957013/0.0127919564796461/0.00761418891758557/0.0156127674599445/0.0482830182400036/0.00480617657593128/0.00224782916174458/0.040368210902431/0.0776553418262546/0.0528561238133604/0.00103661353725908/0.00322444365860715/0.0244229206732957}]):0.001[&model=LG+F{0.191482977648613/0.0315996418634633/0.0295992778086812/0.127349980786978/0.00171841146861066/0.0692097419523064/0.213561707555692/0.0445587710957013/0.0127919564796461/0.00761418891758557/0.0156127674599445/0.0482830182400036/0.00480617657593128/0.00224782916174458/0.040368210902431/0.0776553418262546/0.0528561238133604/0.00103661353725908/0.00322444365860715/0.0244229206732957}]):0.5[&model=LG+F{0.191482977648613/0.0315996418634633/0.0295992778086812/0.127349980786978/0.00171841146861066/0.0692097419523064/0.213561707555692/0.0445587710957013/0.0127919564796461/0.00761418891758557/0.0156127674599445/0.0482830182400036/0.00480617657593128/0.00224782916174458/0.040368210902431/0.0776553418262546/0.0528561238133604/0.00103661353725908/0.00322444365860715/0.0244229206732957}],((D1:0.5[&model=LG+F{0.0302975010089998/0.00499987097024991/0.0830316676264216/0.145801025657032/0.00196738274380534/0.0792371643854746/0.244503499806346/0.00705033642577461/0.0146453133590361/0.0213592644907141/0.0178748162735287/0.135443153323444/0.0134822497557551/0.00630559316498639/0.00638728270035747/0.0889064012106478/0.0605141596144713/0.00118680282484811/0.00904518467890011/0.02796142458524}],D2:0.5[&model=LG+F{0.0302975010089998/0.00499987097024991/0.0830316676264216/0.145801025657032/0.00196738274380534/0.0792371643854746/0.244503499806346/0.00705033642577461/0.0146453133590361/0.0213592644907141/0.0178748162735287/0.135443153323444/0.0134822497557551/0.00630559316498639/0.00638728270035747/0.0889064012106478/0.0605141596144713/0.00118680282484811/0.00904518467890011/0.02796142458524}]):0.001[&model=LG+F{0.0302975010089998/0.00499987097024991/0.0830316676264216/0.145801025657032/0.00196738274380534/0.0792371643854746/0.244503499806346/0.00705033642577461/0.0146453133590361/0.0213592644907141/0.0178748162735287/0.135443153323444/0.0134822497557551/0.00630559316498639/0.00638728270035747/0.0889064012106478/0.0605141596144713/0.00118680282484811/0.00904518467890011/0.02796142458524}],(D3:0.5[&model=LG+F{0.0302975010089998/0.00499987097024991/0.0830316676264216/0.145801025657032/0.00196738274380534/0.0792371643854746/0.244503499806346/0.00705033642577461/0.0146453133590361/0.0213592644907141/0.0178748162735287/0.135443153323444/0.0134822497557551/0.00630559316498639/0.00638728270035747/0.0889064012106478/0.0605141596144713/0.00118680282484811/0.00904518467890011/0.02796142458524}],D4:0.5[&model=LG+F{0.0302975010089998/0.00499987097024991/0.0830316676264216/0.145801025657032/0.00196738274380534/0.0792371643854746/0.244503499806346/0.00705033642577461/0.0146453133590361/0.0213592644907141/0.0178748162735287/0.135443153323444/0.0134822497557551/0.00630559316498639/0.00638728270035747/0.0889064012106478/0.0605141596144713/0.00118680282484811/0.00904518467890011/0.02796142458524}]):0.001[&model=LG+F{0.0302975010089998/0.00499987097024991/0.0830316676264216/0.145801025657032/0.00196738274380534/0.0792371643854746/0.244503499806346/0.00705033642577461/0.0146453133590361/0.0213592644907141/0.0178748162735287/0.135443153323444/0.0134822497557551/0.00630559316498639/0.00638728270035747/0.0889064012106478/0.0605141596144713/0.00118680282484811/0.00904518467890011/0.02796142458524}]):0.5[&model=LG+F{0.0302975010089998/0.00499987097024991/0.0830316676264216/0.145801025657032/0.00196738274380534/0.0792371643854746/0.244503499806346/0.00705033642577461/0.0146453133590361/0.0213592644907141/0.0178748162735287/0.135443153323444/0.0134822497557551/0.00630559316498639/0.00638728270035747/0.0889064012106478/0.0605141596144713/0.00118680282484811/0.00904518467890011/0.02796142458524}]):0.25[&model=LG+F{0.191482977648613/0.0315996418634633/0.0295992778086812/0.127349980786978/0.00171841146861066/0.0692097419523064/0.213561707555692/0.0445587710957013/0.0127919564796461/0.00761418891758557/0.0156127674599445/0.0482830182400036/0.00480617657593128/0.00224782916174458/0.040368210902431/0.0776553418262546/0.0528561238133604/0.00103661353725908/0.00322444365860715/0.0244229206732957}]);
```
