## Supplementary material for "Modeling site-and-branch-heterogeneity with GFmix": C20pi7.nwk

```
((((A1:0.5[&model=LG+F{0.169103610885571/0.020231699202261/0.0370987890184343/0.0348317783911291/0.00825114819658289/0.0128015787315456/0.0205312921167805/0.548026479350111/0.00837643252131413/0.00148575448432074/0.00569152113249262/0.0141323162948487/0.00248542994625736/0.00259117834874368/0.0130840090708318/0.0771829428952508/0.0132930558663738/0.00266545146288087/0.00273975887106952/0.00539644872126628}],A2:0.5[&model=LG+F{0.169103610885571/0.020231699202261/0.0370987890184343/0.0348317783911291/0.00825114819658289/0.0128015787315456/0.0205312921167805/0.548026479350111/0.00837643252131413/0.00148575448432074/0.00569152113249262/0.0141323162948487/0.00248542994625736/0.00259117834874368/0.0130840090708318/0.0771829428952508/0.0132930558663738/0.00266545146288087/0.00273975887106952/0.00539644872126628}]):0.001[&model=LG+F{0.169103610885571/0.020231699202261/0.0370987890184343/0.0348317783911291/0.00825114819658289/0.0128015787315456/0.0205312921167805/0.548026479350111/0.00837643252131413/0.00148575448432074/0.00569152113249262/0.0141323162948487/0.00248542994625736/0.00259117834874368/0.0130840090708318/0.0771829428952508/0.0132930558663738/0.00266545146288087/0.00273975887106952/0.00539644872126628}],(A3:0.5[&model=LG+F{0.169103610885571/0.020231699202261/0.0370987890184343/0.0348317783911291/0.00825114819658289/0.0128015787315456/0.0205312921167805/0.548026479350111/0.00837643252131413/0.00148575448432074/0.00569152113249262/0.0141323162948487/0.00248542994625736/0.00259117834874368/0.0130840090708318/0.0771829428952508/0.0132930558663738/0.00266545146288087/0.00273975887106952/0.00539644872126628}],A4:0.5[&model=LG+F{0.169103610885571/0.020231699202261/0.0370987890184343/0.0348317783911291/0.00825114819658289/0.0128015787315456/0.0205312921167805/0.548026479350111/0.00837643252131413/0.00148575448432074/0.00569152113249262/0.0141323162948487/0.00248542994625736/0.00259117834874368/0.0130840090708318/0.0771829428952508/0.0132930558663738/0.00266545146288087/0.00273975887106952/0.00539644872126628}]):0.001[&model=LG+F{0.169103610885571/0.020231699202261/0.0370987890184343/0.0348317783911291/0.00825114819658289/0.0128015787315456/0.0205312921167805/0.548026479350111/0.00837643252131413/0.00148575448432074/0.00569152113249262/0.0141323162948487/0.00248542994625736/0.00259117834874368/0.0130840090708318/0.0771829428952508/0.0132930558663738/0.00266545146288087/0.00273975887106952/0.00539644872126628}]):0.5[&model=LG+F{0.169103610885571/0.020231699202261/0.0370987890184343/0.0348317783911291/0.00825114819658289/0.0128015787315456/0.0205312921167805/0.548026479350111/0.00837643252131413/0.00148575448432074/0.00569152113249262/0.0141323162948487/0.00248542994625736/0.00259117834874368/0.0130840090708318/0.0771829428952508/0.0132930558663738/0.00266545146288087/0.00273975887106952/0.00539644872126628}],((B1:0.5[&model=LG+F{0.0529879872134193/0.00633952766011945/0.206096342461873/0.0789742025512689/0.018707854696372/0.0290250604022727/0.0465506642831317/0.171722058023166/0.0189919122465413/0.00825386954983025/0.012904404067315/0.0785098051970205/0.0138074054415718/0.0143948736460672/0.00409982555496487/0.174997133286337/0.0301393880819964/0.00604338662690103/0.0152202887882492/0.0122353854455895}],B2:0.5[&model=LG+F{0.0529879872134193/0.00633952766011945/0.206096342461873/0.0789742025512689/0.018707854696372/0.0290250604022727/0.0465506642831317/0.171722058023166/0.0189919122465413/0.00825386954983025/0.012904404067315/0.0785098051970205/0.0138074054415718/0.0143948736460672/0.00409982555496487/0.174997133286337/0.0301393880819964/0.00604338662690103/0.0152202887882492/0.0122353854455895}]):0.001[&model=LG+F{0.0529879872134193/0.00633952766011945/0.206096342461873/0.0789742025512689/0.018707854696372/0.0290250604022727/0.0465506642831317/0.171722058023166/0.0189919122465413/0.00825386954983025/0.012904404067315/0.0785098051970205/0.0138074054415718/0.0143948736460672/0.00409982555496487/0.174997133286337/0.0301393880819964/0.00604338662690103/0.0152202887882492/0.0122353854455895}],(B3:0.5[&model=LG+F{0.0529879872134193/0.00633952766011945/0.206096342461873/0.0789742025512689/0.018707854696372/0.0290250604022727/0.0465506642831317/0.171722058023166/0.0189919122465413/0.00825386954983025/0.012904404067315/0.0785098051970205/0.0138074054415718/0.0143948736460672/0.00409982555496487/0.174997133286337/0.0301393880819964/0.00604338662690103/0.0152202887882492/0.0122353854455895}],B4:0.5[&model=LG+F{0.0529879872134193/0.00633952766011945/0.206096342461873/0.0789742025512689/0.018707854696372/0.0290250604022727/0.0465506642831317/0.171722058023166/0.0189919122465413/0.00825386954983025/0.012904404067315/0.0785098051970205/0.0138074054415718/0.0143948736460672/0.00409982555496487/0.174997133286337/0.0301393880819964/0.00604338662690103/0.0152202887882492/0.0122353854455895}]):0.001[&model=LG+F{0.0529879872134193/0.00633952766011945/0.206096342461873/0.0789742025512689/0.018707854696372/0.0290250604022727/0.0465506642831317/0.171722058023166/0.0189919122465413/0.00825386954983025/0.012904404067315/0.0785098051970205/0.0138074054415718/0.0143948736460672/0.00409982555496487/0.174997133286337/0.0301393880819964/0.00604338662690103/0.0152202887882492/0.0122353854455895}]):0.5[&model=LG+F{0.0529879872134193/0.00633952766011945/0.206096342461873/0.0789742025512689/0.018707854696372/0.0290250604022727/0.0465506642831317/0.171722058023166/0.0189919122465413/0.00825386954983025/0.012904404067315/0.0785098051970205/0.0138074054415718/0.0143948736460672/0.00409982555496487/0.174997133286337/0.0301393880819964/0.00604338662690103/0.0152202887882492/0.0122353854455895}]):0.25[&model=LG+F{0.169103610885571/0.020231699202261/0.0370987890184343/0.0348317783911291/0.00825114819658289/0.0128015787315456/0.0205312921167805/0.548026479350111/0.00837643252131413/0.00148575448432074/0.00569152113249262/0.0141323162948487/0.00248542994625736/0.00259117834874368/0.0130840090708318/0.0771829428952508/0.0132930558663738/0.00266545146288087/0.00273975887106952/0.00539644872126628}],(((C1:0.5[&model=LG+F{0.169103610885571/0.020231699202261/0.0370987890184343/0.0348317783911291/0.00825114819658289/0.0128015787315456/0.0205312921167805/0.548026479350111/0.00837643252131413/0.00148575448432074/0.00569152113249262/0.0141323162948487/0.00248542994625736/0.00259117834874368/0.0130840090708318/0.0771829428952508/0.0132930558663738/0.00266545146288087/0.00273975887106952/0.00539644872126628}],C2:0.5[&model=LG+F{0.169103610885571/0.020231699202261/0.0370987890184343/0.0348317783911291/0.00825114819658289/0.0128015787315456/0.0205312921167805/0.548026479350111/0.00837643252131413/0.00148575448432074/0.00569152113249262/0.0141323162948487/0.00248542994625736/0.00259117834874368/0.0130840090708318/0.0771829428952508/0.0132930558663738/0.00266545146288087/0.00273975887106952/0.00539644872126628}]):0.001[&model=LG+F{0.169103610885571/0.020231699202261/0.0370987890184343/0.0348317783911291/0.00825114819658289/0.0128015787315456/0.0205312921167805/0.548026479350111/0.00837643252131413/0.00148575448432074/0.00569152113249262/0.0141323162948487/0.00248542994625736/0.00259117834874368/0.0130840090708318/0.0771829428952508/0.0132930558663738/0.00266545146288087/0.00273975887106952/0.00539644872126628}],(C3:0.5[&model=LG+F{0.169103610885571/0.020231699202261/0.0370987890184343/0.0348317783911291/0.00825114819658289/0.0128015787315456/0.0205312921167805/0.548026479350111/0.00837643252131413/0.00148575448432074/0.00569152113249262/0.0141323162948487/0.00248542994625736/0.00259117834874368/0.0130840090708318/0.0771829428952508/0.0132930558663738/0.00266545146288087/0.00273975887106952/0.00539644872126628}],C4:0.5[&model=LG+F{0.169103610885571/0.020231699202261/0.0370987890184343/0.0348317783911291/0.00825114819658289/0.0128015787315456/0.0205312921167805/0.548026479350111/0.00837643252131413/0.00148575448432074/0.00569152113249262/0.0141323162948487/0.00248542994625736/0.00259117834874368/0.0130840090708318/0.0771829428952508/0.0132930558663738/0.00266545146288087/0.00273975887106952/0.00539644872126628}]):0.001[&model=LG+F{0.169103610885571/0.020231699202261/0.0370987890184343/0.0348317783911291/0.00825114819658289/0.0128015787315456/0.0205312921167805/0.548026479350111/0.00837643252131413/0.00148575448432074/0.00569152113249262/0.0141323162948487/0.00248542994625736/0.00259117834874368/0.0130840090708318/0.0771829428952508/0.0132930558663738/0.00266545146288087/0.00273975887106952/0.00539644872126628}]):0.5[&model=LG+F{0.169103610885571/0.020231699202261/0.0370987890184343/0.0348317783911291/0.00825114819658289/0.0128015787315456/0.0205312921167805/0.548026479350111/0.00837643252131413/0.00148575448432074/0.00569152113249262/0.0141323162948487/0.00248542994625736/0.00259117834874368/0.0130840090708318/0.0771829428952508/0.0132930558663738/0.00266545146288087/0.00273975887106952/0.00539644872126628}],((D1:0.5[&model=LG+F{0.0529879872134193/0.00633952766011945/0.206096342461873/0.0789742025512689/0.018707854696372/0.0290250604022727/0.0465506642831317/0.171722058023166/0.0189919122465413/0.00825386954983025/0.012904404067315/0.0785098051970205/0.0138074054415718/0.0143948736460672/0.00409982555496487/0.174997133286337/0.0301393880819964/0.00604338662690103/0.0152202887882492/0.0122353854455895}],D2:0.5[&model=LG+F{0.0529879872134193/0.00633952766011945/0.206096342461873/0.0789742025512689/0.018707854696372/0.0290250604022727/0.0465506642831317/0.171722058023166/0.0189919122465413/0.00825386954983025/0.012904404067315/0.0785098051970205/0.0138074054415718/0.0143948736460672/0.00409982555496487/0.174997133286337/0.0301393880819964/0.00604338662690103/0.0152202887882492/0.0122353854455895}]):0.001[&model=LG+F{0.0529879872134193/0.00633952766011945/0.206096342461873/0.0789742025512689/0.018707854696372/0.0290250604022727/0.0465506642831317/0.171722058023166/0.0189919122465413/0.00825386954983025/0.012904404067315/0.0785098051970205/0.0138074054415718/0.0143948736460672/0.00409982555496487/0.174997133286337/0.0301393880819964/0.00604338662690103/0.0152202887882492/0.0122353854455895}],(D3:0.5[&model=LG+F{0.0529879872134193/0.00633952766011945/0.206096342461873/0.0789742025512689/0.018707854696372/0.0290250604022727/0.0465506642831317/0.171722058023166/0.0189919122465413/0.00825386954983025/0.012904404067315/0.0785098051970205/0.0138074054415718/0.0143948736460672/0.00409982555496487/0.174997133286337/0.0301393880819964/0.00604338662690103/0.0152202887882492/0.0122353854455895}],D4:0.5[&model=LG+F{0.0529879872134193/0.00633952766011945/0.206096342461873/0.0789742025512689/0.018707854696372/0.0290250604022727/0.0465506642831317/0.171722058023166/0.0189919122465413/0.00825386954983025/0.012904404067315/0.0785098051970205/0.0138074054415718/0.0143948736460672/0.00409982555496487/0.174997133286337/0.0301393880819964/0.00604338662690103/0.0152202887882492/0.0122353854455895}]):0.001[&model=LG+F{0.0529879872134193/0.00633952766011945/0.206096342461873/0.0789742025512689/0.018707854696372/0.0290250604022727/0.0465506642831317/0.171722058023166/0.0189919122465413/0.00825386954983025/0.012904404067315/0.0785098051970205/0.0138074054415718/0.0143948736460672/0.00409982555496487/0.174997133286337/0.0301393880819964/0.00604338662690103/0.0152202887882492/0.0122353854455895}]):0.5[&model=LG+F{0.0529879872134193/0.00633952766011945/0.206096342461873/0.0789742025512689/0.018707854696372/0.0290250604022727/0.0465506642831317/0.171722058023166/0.0189919122465413/0.00825386954983025/0.012904404067315/0.0785098051970205/0.0138074054415718/0.0143948736460672/0.00409982555496487/0.174997133286337/0.0301393880819964/0.00604338662690103/0.0152202887882492/0.0122353854455895}]):0.25[&model=LG+F{0.169103610885571/0.020231699202261/0.0370987890184343/0.0348317783911291/0.00825114819658289/0.0128015787315456/0.0205312921167805/0.548026479350111/0.00837643252131413/0.00148575448432074/0.00569152113249262/0.0141323162948487/0.00248542994625736/0.00259117834874368/0.0130840090708318/0.0771829428952508/0.0132930558663738/0.00266545146288087/0.00273975887106952/0.00539644872126628}]);
```
