## Supplementary material for "Modeling site-and-branch-heterogeneity with GFmix": C20pi8.nex.log

```
IQ-TREE version 3.0.0 for Linux x86 64-bit built Apr  3 2025
Developed by Bui Quang Minh, Thomas Wong, Nhan Ly-Trong, Huaiyan Ren
Contributed by Lam-Tung Nguyen, Dominik Schrempf, Chris Bielow,
Olga Chernomor, Michael Woodhams, Diep Thi Hoang, Heiko Schmidt

Host:    perun22 (AVX2, FMA3, 2003 GB RAM)
Command: iqtree3 --alisim /misc/scratch2/cmccarthy/ScriptsForSystBiol/Simulations/020/C20pi8 -t /misc/scratch2/cmccarthy/ScriptsForSystBiol/Simulations/020/C20pi8.nwk -p /misc/scratch2/cmccarthy/ScriptsForSystBiol/Simulations/020/C20pi8.nex -af fasta -quiet
Seed:    796138 (Using SPRNG - Scalable Parallel Random Number Generator)
Time:    Tue Jun 24 13:32:14 2025
Kernel:  AVX+FMA - 1 threads (128 CPU cores detected)

Reading partition model file /misc/scratch2/cmccarthy/ScriptsForSystBiol/Simulations/020/C20pi8.nex ...

Loading 4 partitions...
Subset	Type	Model	Name
1	AA	LG+F{0.103316636392175,0.0299378373926191,0.0267558029735383,0.0135546797951354,0.0287682046795701,0.0258378518412342,0.0199417955547948,0.0281412495874718,0.0455573133317308,0.0537102272798535,0.116992285924864,0.0151787931956561,0.0364471986436359,0.0918995503844718,0.0236387442462904,0.0745992066863504,0.0670059159664801,0.0249646208761705,0.0894925322682624,0.084259647102894}	C20pi8_1
2	AA	LG+F{0.103316636392175,0.0299378373926191,0.0267558029735383,0.0135546797951354,0.0287682046795701,0.0258378518412342,0.0199417955547948,0.0281412495874718,0.0455573133317308,0.0537102272798535,0.116992285924864,0.0151787931956561,0.0364471986436359,0.0918995503844718,0.0236387442462904,0.0745992066863504,0.0670059159664801,0.0249646208761705,0.0894925322682624,0.084259647102894}	C20pi8_2
3	AA	LG+F{0.103316636392175,0.0299378373926191,0.0267558029735383,0.0135546797951354,0.0287682046795701,0.0258378518412342,0.0199417955547948,0.0281412495874718,0.0455573133317308,0.0537102272798535,0.116992285924864,0.0151787931956561,0.0364471986436359,0.0918995503844718,0.0236387442462904,0.0745992066863504,0.0670059159664801,0.0249646208761705,0.0894925322682624,0.084259647102894}	C20pi8_3
4	AA	LG+F{0.103316636392175,0.0299378373926191,0.0267558029735383,0.0135546797951354,0.0287682046795701,0.0258378518412342,0.0199417955547948,0.0281412495874718,0.0455573133317308,0.0537102272798535,0.116992285924864,0.0151787931956561,0.0364471986436359,0.0918995503844718,0.0236387442462904,0.0745992066863504,0.0670059159664801,0.0249646208761705,0.0894925322682624,0.084259647102894}	C20pi8_4

[Alignment Simulator] Executing
Reading partition model file /misc/scratch2/cmccarthy/ScriptsForSystBiol/Simulations/020/C20pi8.nex ...

Loading 4 partitions...
Subset	Type	Model	Name
1	AA	LG+F{0.103316636392175,0.0299378373926191,0.0267558029735383,0.0135546797951354,0.0287682046795701,0.0258378518412342,0.0199417955547948,0.0281412495874718,0.0455573133317308,0.0537102272798535,0.116992285924864,0.0151787931956561,0.0364471986436359,0.0918995503844718,0.0236387442462904,0.0745992066863504,0.0670059159664801,0.0249646208761705,0.0894925322682624,0.084259647102894}	C20pi8_1
2	AA	LG+F{0.103316636392175,0.0299378373926191,0.0267558029735383,0.0135546797951354,0.0287682046795701,0.0258378518412342,0.0199417955547948,0.0281412495874718,0.0455573133317308,0.0537102272798535,0.116992285924864,0.0151787931956561,0.0364471986436359,0.0918995503844718,0.0236387442462904,0.0745992066863504,0.0670059159664801,0.0249646208761705,0.0894925322682624,0.084259647102894}	C20pi8_2
3	AA	LG+F{0.103316636392175,0.0299378373926191,0.0267558029735383,0.0135546797951354,0.0287682046795701,0.0258378518412342,0.0199417955547948,0.0281412495874718,0.0455573133317308,0.0537102272798535,0.116992285924864,0.0151787931956561,0.0364471986436359,0.0918995503844718,0.0236387442462904,0.0745992066863504,0.0670059159664801,0.0249646208761705,0.0894925322682624,0.084259647102894}	C20pi8_3
4	AA	LG+F{0.103316636392175,0.0299378373926191,0.0267558029735383,0.0135546797951354,0.0287682046795701,0.0258378518412342,0.0199417955547948,0.0281412495874718,0.0455573133317308,0.0537102272798535,0.116992285924864,0.0151787931956561,0.0364471986436359,0.0918995503844718,0.0236387442462904,0.0745992066863504,0.0670059159664801,0.0249646208761705,0.0894925322682624,0.084259647102894}	C20pi8_4

 - Time spent on Loading trees: 0.029
WARNING: Partitions' rates are normalized so that sum of (partition_rate*partition_sequence_length) of all partitions is 1.
 - Tree filepath: /misc/scratch2/cmccarthy/ScriptsForSystBiol/Simulations/020/C20pi8.nwk
 - Length of output sequences: 1000
 - Model: Partition model
 - Number of output datasets: 1
 - Number of threads: 1
WARNING: The sequence_length is now set equally to the total length of all partitions
Simulating a sequence with branch-specific model named LG
Simulating a sequence with branch-specific model named LG
Simulating a sequence with branch-specific model named LG
Simulating a sequence with branch-specific model named LG
Simulating a sequence with branch-specific model named LG
Simulating a sequence with branch-specific model named LG
Simulating a sequence with branch-specific model named LG
Simulating a sequence with branch-specific model named LG
Simulating a sequence with branch-specific model named LG
Simulating a sequence with branch-specific model named LG
Simulating a sequence with branch-specific model named LG
Simulating a sequence with branch-specific model named LG
Simulating a sequence with branch-specific model named LG
Simulating a sequence with branch-specific model named LG
Simulating a sequence with branch-specific model named LG
Simulating a sequence with branch-specific model named LG
Simulating a sequence with branch-specific model named LG
Simulating a sequence with branch-specific model named LG
Simulating a sequence with branch-specific model named LG
Simulating a sequence with branch-specific model named LG
Simulating a sequence with branch-specific model named LG
Simulating a sequence with branch-specific model named LG
Simulating a sequence with branch-specific model named LG
Simulating a sequence with branch-specific model named LG
Simulating a sequence with branch-specific model named LG
Simulating a sequence with branch-specific model named LG
Simulating a sequence with branch-specific model named LG
Simulating a sequence with branch-specific model named LG
Simulating a sequence with branch-specific model named LG
Simulating a sequence with branch-specific model named LG
Simulating a sequence with branch-specific model named LG
Simulating a sequence with branch-specific model named LG
Simulating a sequence with branch-specific model named LG
Simulating a sequence with branch-specific model named LG
Simulating a sequence with branch-specific model named LG
Simulating a sequence with branch-specific model named LG
Simulating a sequence with branch-specific model named LG
Simulating a sequence with branch-specific model named LG
Simulating a sequence with branch-specific model named LG
Simulating a sequence with branch-specific model named LG
Simulating a sequence with branch-specific model named LG
Simulating a sequence with branch-specific model named LG
Simulating a sequence with branch-specific model named LG
Simulating a sequence with branch-specific model named LG
Simulating a sequence with branch-specific model named LG
Simulating a sequence with branch-specific model named LG
Simulating a sequence with branch-specific model named LG
Simulating a sequence with branch-specific model named LG
Simulating a sequence with branch-specific model named LG
Simulating a sequence with branch-specific model named LG
Simulating a sequence with branch-specific model named LG
Simulating a sequence with branch-specific model named LG
Simulating a sequence with branch-specific model named LG
Simulating a sequence with branch-specific model named LG
Simulating a sequence with branch-specific model named LG
Simulating a sequence with branch-specific model named LG
Simulating a sequence with branch-specific model named LG
Simulating a sequence with branch-specific model named LG
Simulating a sequence with branch-specific model named LG
Simulating a sequence with branch-specific model named LG
Simulating a sequence with branch-specific model named LG
Simulating a sequence with branch-specific model named LG
Simulating a sequence with branch-specific model named LG
Simulating a sequence with branch-specific model named LG
Simulating a sequence with branch-specific model named LG
Simulating a sequence with branch-specific model named LG
Simulating a sequence with branch-specific model named LG
Simulating a sequence with branch-specific model named LG
Simulating a sequence with branch-specific model named LG
Simulating a sequence with branch-specific model named LG
Simulating a sequence with branch-specific model named LG
Simulating a sequence with branch-specific model named LG
Simulating a sequence with branch-specific model named LG
Simulating a sequence with branch-specific model named LG
Simulating a sequence with branch-specific model named LG
Simulating a sequence with branch-specific model named LG
Simulating a sequence with branch-specific model named LG
Simulating a sequence with branch-specific model named LG
Simulating a sequence with branch-specific model named LG
Simulating a sequence with branch-specific model named LG
Simulating a sequence with branch-specific model named LG
Simulating a sequence with branch-specific model named LG
Simulating a sequence with branch-specific model named LG
Simulating a sequence with branch-specific model named LG
Simulating a sequence with branch-specific model named LG
Simulating a sequence with branch-specific model named LG
Simulating a sequence with branch-specific model named LG
Simulating a sequence with branch-specific model named LG
Simulating a sequence with branch-specific model named LG
Simulating a sequence with branch-specific model named LG
Simulating a sequence with branch-specific model named LG
Simulating a sequence with branch-specific model named LG
Simulating a sequence with branch-specific model named LG
Simulating a sequence with branch-specific model named LG
Simulating a sequence with branch-specific model named LG
Simulating a sequence with branch-specific model named LG
Simulating a sequence with branch-specific model named LG
Simulating a sequence with branch-specific model named LG
Simulating a sequence with branch-specific model named LG
Simulating a sequence with branch-specific model named LG
Simulating a sequence with branch-specific model named LG
Simulating a sequence with branch-specific model named LG
Simulating a sequence with branch-specific model named LG
Simulating a sequence with branch-specific model named LG
Simulating a sequence with branch-specific model named LG
Simulating a sequence with branch-specific model named LG
Simulating a sequence with branch-specific model named LG
Simulating a sequence with branch-specific model named LG
Simulating a sequence with branch-specific model named LG
Simulating a sequence with branch-specific model named LG
Simulating a sequence with branch-specific model named LG
Simulating a sequence with branch-specific model named LG
Simulating a sequence with branch-specific model named LG
Simulating a sequence with branch-specific model named LG
Simulating a sequence with branch-specific model named LG
Simulating a sequence with branch-specific model named LG
Simulating a sequence with branch-specific model named LG
Simulating a sequence with branch-specific model named LG
Simulating a sequence with branch-specific model named LG
Simulating a sequence with branch-specific model named LG
 - Time spent on merging partitions: 0.000
SUBSTITUTION PROCESS
--------------------

Edge-linked-proportional partition model with separate substitution models and separate rates across sites

  ID  Model           Speed  Parameters
   1  LG             0.031  LG
   2  LG             0.231  LG
   3  LG             0.751  LG
   4  LG             2.649  LG

An alignment written to /misc/scratch2/cmccarthy/ScriptsForSystBiol/Simulations/020/C20pi8.fa
Screen log file: /misc/scratch2/cmccarthy/ScriptsForSystBiol/Simulations/020/C20pi8.nex.log
[Alignment Simulator] Done
Simulation CPU time: 0.791 sec (0h:0m:0s)
Simulation wall-clock time: 0.834 sec (0h:0m:0s)

Date and Time: Tue Jun 24 13:32:15 2025
```
