## Supplementary material for "Modeling site-and-branch-heterogeneity with GFmix": C20pi8.nwk

```
((((A1:0.5[&model=LG+F{0.103316636392175/0.0299378373926191/0.0267558029735383/0.0135546797951354/0.0287682046795701/0.0258378518412342/0.0199417955547948/0.0281412495874718/0.0455573133317308/0.0537102272798535/0.116992285924864/0.0151787931956561/0.0364471986436359/0.0918995503844718/0.0236387442462904/0.0745992066863504/0.0670059159664801/0.0249646208761705/0.0894925322682624/0.084259647102894}],A2:0.5[&model=LG+F{0.103316636392175/0.0299378373926191/0.0267558029735383/0.0135546797951354/0.0287682046795701/0.0258378518412342/0.0199417955547948/0.0281412495874718/0.0455573133317308/0.0537102272798535/0.116992285924864/0.0151787931956561/0.0364471986436359/0.0918995503844718/0.0236387442462904/0.0745992066863504/0.0670059159664801/0.0249646208761705/0.0894925322682624/0.084259647102894}]):0.001[&model=LG+F{0.103316636392175/0.0299378373926191/0.0267558029735383/0.0135546797951354/0.0287682046795701/0.0258378518412342/0.0199417955547948/0.0281412495874718/0.0455573133317308/0.0537102272798535/0.116992285924864/0.0151787931956561/0.0364471986436359/0.0918995503844718/0.0236387442462904/0.0745992066863504/0.0670059159664801/0.0249646208761705/0.0894925322682624/0.084259647102894}],(A3:0.5[&model=LG+F{0.103316636392175/0.0299378373926191/0.0267558029735383/0.0135546797951354/0.0287682046795701/0.0258378518412342/0.0199417955547948/0.0281412495874718/0.0455573133317308/0.0537102272798535/0.116992285924864/0.0151787931956561/0.0364471986436359/0.0918995503844718/0.0236387442462904/0.0745992066863504/0.0670059159664801/0.0249646208761705/0.0894925322682624/0.084259647102894}],A4:0.5[&model=LG+F{0.103316636392175/0.0299378373926191/0.0267558029735383/0.0135546797951354/0.0287682046795701/0.0258378518412342/0.0199417955547948/0.0281412495874718/0.0455573133317308/0.0537102272798535/0.116992285924864/0.0151787931956561/0.0364471986436359/0.0918995503844718/0.0236387442462904/0.0745992066863504/0.0670059159664801/0.0249646208761705/0.0894925322682624/0.084259647102894}]):0.001[&model=LG+F{0.103316636392175/0.0299378373926191/0.0267558029735383/0.0135546797951354/0.0287682046795701/0.0258378518412342/0.0199417955547948/0.0281412495874718/0.0455573133317308/0.0537102272798535/0.116992285924864/0.0151787931956561/0.0364471986436359/0.0918995503844718/0.0236387442462904/0.0745992066863504/0.0670059159664801/0.0249646208761705/0.0894925322682624/0.084259647102894}]):0.5[&model=LG+F{0.103316636392175/0.0299378373926191/0.0267558029735383/0.0135546797951354/0.0287682046795701/0.0258378518412342/0.0199417955547948/0.0281412495874718/0.0455573133317308/0.0537102272798535/0.116992285924864/0.0151787931956561/0.0364471986436359/0.0918995503844718/0.0236387442462904/0.0745992066863504/0.0670059159664801/0.0249646208761705/0.0894925322682624/0.084259647102894}],((B1:0.5[&model=LG+F{0.0110246470944547/0.00319458805038868/0.0506172371368647/0.0104657115138839/0.0222122348516708/0.0199496784576112/0.0153972710901098/0.00300287888120157/0.0351752830670795/0.101610230632511/0.0903309803215616/0.0287155864989669/0.068951640081365/0.173857661427041/0.00252242835396024/0.0575988358370617/0.0517359758273597/0.0192754476012964/0.169304009761218/0.0650577639729292}],B2:0.5[&model=LG+F{0.0110246470944547/0.00319458805038868/0.0506172371368647/0.0104657115138839/0.0222122348516708/0.0199496784576112/0.0153972710901098/0.00300287888120157/0.0351752830670795/0.101610230632511/0.0903309803215616/0.0287155864989669/0.068951640081365/0.173857661427041/0.00252242835396024/0.0575988358370617/0.0517359758273597/0.0192754476012964/0.169304009761218/0.0650577639729292}]):0.001[&model=LG+F{0.0110246470944547/0.00319458805038868/0.0506172371368647/0.0104657115138839/0.0222122348516708/0.0199496784576112/0.0153972710901098/0.00300287888120157/0.0351752830670795/0.101610230632511/0.0903309803215616/0.0287155864989669/0.068951640081365/0.173857661427041/0.00252242835396024/0.0575988358370617/0.0517359758273597/0.0192754476012964/0.169304009761218/0.0650577639729292}],(B3:0.5[&model=LG+F{0.0110246470944547/0.00319458805038868/0.0506172371368647/0.0104657115138839/0.0222122348516708/0.0199496784576112/0.0153972710901098/0.00300287888120157/0.0351752830670795/0.101610230632511/0.0903309803215616/0.0287155864989669/0.068951640081365/0.173857661427041/0.00252242835396024/0.0575988358370617/0.0517359758273597/0.0192754476012964/0.169304009761218/0.0650577639729292}],B4:0.5[&model=LG+F{0.0110246470944547/0.00319458805038868/0.0506172371368647/0.0104657115138839/0.0222122348516708/0.0199496784576112/0.0153972710901098/0.00300287888120157/0.0351752830670795/0.101610230632511/0.0903309803215616/0.0287155864989669/0.068951640081365/0.173857661427041/0.00252242835396024/0.0575988358370617/0.0517359758273597/0.0192754476012964/0.169304009761218/0.0650577639729292}]):0.001[&model=LG+F{0.0110246470944547/0.00319458805038868/0.0506172371368647/0.0104657115138839/0.0222122348516708/0.0199496784576112/0.0153972710901098/0.00300287888120157/0.0351752830670795/0.101610230632511/0.0903309803215616/0.0287155864989669/0.068951640081365/0.173857661427041/0.00252242835396024/0.0575988358370617/0.0517359758273597/0.0192754476012964/0.169304009761218/0.0650577639729292}]):0.5[&model=LG+F{0.0110246470944547/0.00319458805038868/0.0506172371368647/0.0104657115138839/0.0222122348516708/0.0199496784576112/0.0153972710901098/0.00300287888120157/0.0351752830670795/0.101610230632511/0.0903309803215616/0.0287155864989669/0.068951640081365/0.173857661427041/0.00252242835396024/0.0575988358370617/0.0517359758273597/0.0192754476012964/0.169304009761218/0.0650577639729292}]):0.25[&model=LG+F{0.103316636392175/0.0299378373926191/0.0267558029735383/0.0135546797951354/0.0287682046795701/0.0258378518412342/0.0199417955547948/0.0281412495874718/0.0455573133317308/0.0537102272798535/0.116992285924864/0.0151787931956561/0.0364471986436359/0.0918995503844718/0.0236387442462904/0.0745992066863504/0.0670059159664801/0.0249646208761705/0.0894925322682624/0.084259647102894}],(((C1:0.5[&model=LG+F{0.103316636392175/0.0299378373926191/0.0267558029735383/0.0135546797951354/0.0287682046795701/0.0258378518412342/0.0199417955547948/0.0281412495874718/0.0455573133317308/0.0537102272798535/0.116992285924864/0.0151787931956561/0.0364471986436359/0.0918995503844718/0.0236387442462904/0.0745992066863504/0.0670059159664801/0.0249646208761705/0.0894925322682624/0.084259647102894}],C2:0.5[&model=LG+F{0.103316636392175/0.0299378373926191/0.0267558029735383/0.0135546797951354/0.0287682046795701/0.0258378518412342/0.0199417955547948/0.0281412495874718/0.0455573133317308/0.0537102272798535/0.116992285924864/0.0151787931956561/0.0364471986436359/0.0918995503844718/0.0236387442462904/0.0745992066863504/0.0670059159664801/0.0249646208761705/0.0894925322682624/0.084259647102894}]):0.001[&model=LG+F{0.103316636392175/0.0299378373926191/0.0267558029735383/0.0135546797951354/0.0287682046795701/0.0258378518412342/0.0199417955547948/0.0281412495874718/0.0455573133317308/0.0537102272798535/0.116992285924864/0.0151787931956561/0.0364471986436359/0.0918995503844718/0.0236387442462904/0.0745992066863504/0.0670059159664801/0.0249646208761705/0.0894925322682624/0.084259647102894}],(C3:0.5[&model=LG+F{0.103316636392175/0.0299378373926191/0.0267558029735383/0.0135546797951354/0.0287682046795701/0.0258378518412342/0.0199417955547948/0.0281412495874718/0.0455573133317308/0.0537102272798535/0.116992285924864/0.0151787931956561/0.0364471986436359/0.0918995503844718/0.0236387442462904/0.0745992066863504/0.0670059159664801/0.0249646208761705/0.0894925322682624/0.084259647102894}],C4:0.5[&model=LG+F{0.103316636392175/0.0299378373926191/0.0267558029735383/0.0135546797951354/0.0287682046795701/0.0258378518412342/0.0199417955547948/0.0281412495874718/0.0455573133317308/0.0537102272798535/0.116992285924864/0.0151787931956561/0.0364471986436359/0.0918995503844718/0.0236387442462904/0.0745992066863504/0.0670059159664801/0.0249646208761705/0.0894925322682624/0.084259647102894}]):0.001[&model=LG+F{0.103316636392175/0.0299378373926191/0.0267558029735383/0.0135546797951354/0.0287682046795701/0.0258378518412342/0.0199417955547948/0.0281412495874718/0.0455573133317308/0.0537102272798535/0.116992285924864/0.0151787931956561/0.0364471986436359/0.0918995503844718/0.0236387442462904/0.0745992066863504/0.0670059159664801/0.0249646208761705/0.0894925322682624/0.084259647102894}]):0.5[&model=LG+F{0.103316636392175/0.0299378373926191/0.0267558029735383/0.0135546797951354/0.0287682046795701/0.0258378518412342/0.0199417955547948/0.0281412495874718/0.0455573133317308/0.0537102272798535/0.116992285924864/0.0151787931956561/0.0364471986436359/0.0918995503844718/0.0236387442462904/0.0745992066863504/0.0670059159664801/0.0249646208761705/0.0894925322682624/0.084259647102894}],((D1:0.5[&model=LG+F{0.0110246470944547/0.00319458805038868/0.0506172371368647/0.0104657115138839/0.0222122348516708/0.0199496784576112/0.0153972710901098/0.00300287888120157/0.0351752830670795/0.101610230632511/0.0903309803215616/0.0287155864989669/0.068951640081365/0.173857661427041/0.00252242835396024/0.0575988358370617/0.0517359758273597/0.0192754476012964/0.169304009761218/0.0650577639729292}],D2:0.5[&model=LG+F{0.0110246470944547/0.00319458805038868/0.0506172371368647/0.0104657115138839/0.0222122348516708/0.0199496784576112/0.0153972710901098/0.00300287888120157/0.0351752830670795/0.101610230632511/0.0903309803215616/0.0287155864989669/0.068951640081365/0.173857661427041/0.00252242835396024/0.0575988358370617/0.0517359758273597/0.0192754476012964/0.169304009761218/0.0650577639729292}]):0.001[&model=LG+F{0.0110246470944547/0.00319458805038868/0.0506172371368647/0.0104657115138839/0.0222122348516708/0.0199496784576112/0.0153972710901098/0.00300287888120157/0.0351752830670795/0.101610230632511/0.0903309803215616/0.0287155864989669/0.068951640081365/0.173857661427041/0.00252242835396024/0.0575988358370617/0.0517359758273597/0.0192754476012964/0.169304009761218/0.0650577639729292}],(D3:0.5[&model=LG+F{0.0110246470944547/0.00319458805038868/0.0506172371368647/0.0104657115138839/0.0222122348516708/0.0199496784576112/0.0153972710901098/0.00300287888120157/0.0351752830670795/0.101610230632511/0.0903309803215616/0.0287155864989669/0.068951640081365/0.173857661427041/0.00252242835396024/0.0575988358370617/0.0517359758273597/0.0192754476012964/0.169304009761218/0.0650577639729292}],D4:0.5[&model=LG+F{0.0110246470944547/0.00319458805038868/0.0506172371368647/0.0104657115138839/0.0222122348516708/0.0199496784576112/0.0153972710901098/0.00300287888120157/0.0351752830670795/0.101610230632511/0.0903309803215616/0.0287155864989669/0.068951640081365/0.173857661427041/0.00252242835396024/0.0575988358370617/0.0517359758273597/0.0192754476012964/0.169304009761218/0.0650577639729292}]):0.001[&model=LG+F{0.0110246470944547/0.00319458805038868/0.0506172371368647/0.0104657115138839/0.0222122348516708/0.0199496784576112/0.0153972710901098/0.00300287888120157/0.0351752830670795/0.101610230632511/0.0903309803215616/0.0287155864989669/0.068951640081365/0.173857661427041/0.00252242835396024/0.0575988358370617/0.0517359758273597/0.0192754476012964/0.169304009761218/0.0650577639729292}]):0.5[&model=LG+F{0.0110246470944547/0.00319458805038868/0.0506172371368647/0.0104657115138839/0.0222122348516708/0.0199496784576112/0.0153972710901098/0.00300287888120157/0.0351752830670795/0.101610230632511/0.0903309803215616/0.0287155864989669/0.068951640081365/0.173857661427041/0.00252242835396024/0.0575988358370617/0.0517359758273597/0.0192754476012964/0.169304009761218/0.0650577639729292}]):0.25[&model=LG+F{0.103316636392175/0.0299378373926191/0.0267558029735383/0.0135546797951354/0.0287682046795701/0.0258378518412342/0.0199417955547948/0.0281412495874718/0.0455573133317308/0.0537102272798535/0.116992285924864/0.0151787931956561/0.0364471986436359/0.0918995503844718/0.0236387442462904/0.0745992066863504/0.0670059159664801/0.0249646208761705/0.0894925322682624/0.084259647102894}]);
```
