## Supplementary material for "Modeling site-and-branch-heterogeneity with GFmix": C20pi9.nwk

```
((((A1:0.5[&model=LG+F{0.0722482124545128/0.110379278641069/0.0209015377662637/0.0169558200406642/0.00774942896848249/0.100128210235154/0.0547640007000432/0.0166341560399663/0.0315385045776342/0.0462013952547865/0.185328859533918/0.0829033366636302/0.0707507744315892/0.0200104417881549/0.0117308482599743/0.0322764918379294/0.0413777317841344/0.00847147875880447/0.0188195745121536/0.050829475483595}],A2:0.5[&model=LG+F{0.0722482124545128/0.110379278641069/0.0209015377662637/0.0169558200406642/0.00774942896848249/0.100128210235154/0.0547640007000432/0.0166341560399663/0.0315385045776342/0.0462013952547865/0.185328859533918/0.0829033366636302/0.0707507744315892/0.0200104417881549/0.0117308482599743/0.0322764918379294/0.0413777317841344/0.00847147875880447/0.0188195745121536/0.050829475483595}]):0.001[&model=LG+F{0.0722482124545128/0.110379278641069/0.0209015377662637/0.0169558200406642/0.00774942896848249/0.100128210235154/0.0547640007000432/0.0166341560399663/0.0315385045776342/0.0462013952547865/0.185328859533918/0.0829033366636302/0.0707507744315892/0.0200104417881549/0.0117308482599743/0.0322764918379294/0.0413777317841344/0.00847147875880447/0.0188195745121536/0.050829475483595}],(A3:0.5[&model=LG+F{0.0722482124545128/0.110379278641069/0.0209015377662637/0.0169558200406642/0.00774942896848249/0.100128210235154/0.0547640007000432/0.0166341560399663/0.0315385045776342/0.0462013952547865/0.185328859533918/0.0829033366636302/0.0707507744315892/0.0200104417881549/0.0117308482599743/0.0322764918379294/0.0413777317841344/0.00847147875880447/0.0188195745121536/0.050829475483595}],A4:0.5[&model=LG+F{0.0722482124545128/0.110379278641069/0.0209015377662637/0.0169558200406642/0.00774942896848249/0.100128210235154/0.0547640007000432/0.0166341560399663/0.0315385045776342/0.0462013952547865/0.185328859533918/0.0829033366636302/0.0707507744315892/0.0200104417881549/0.0117308482599743/0.0322764918379294/0.0413777317841344/0.00847147875880447/0.0188195745121536/0.050829475483595}]):0.001[&model=LG+F{0.0722482124545128/0.110379278641069/0.0209015377662637/0.0169558200406642/0.00774942896848249/0.100128210235154/0.0547640007000432/0.0166341560399663/0.0315385045776342/0.0462013952547865/0.185328859533918/0.0829033366636302/0.0707507744315892/0.0200104417881549/0.0117308482599743/0.0322764918379294/0.0413777317841344/0.00847147875880447/0.0188195745121536/0.050829475483595}]):0.5[&model=LG+F{0.0722482124545128/0.110379278641069/0.0209015377662637/0.0169558200406642/0.00774942896848249/0.100128210235154/0.0547640007000432/0.0166341560399663/0.0315385045776342/0.0462013952547865/0.185328859533918/0.0829033366636302/0.0707507744315892/0.0200104417881549/0.0117308482599743/0.0322764918379294/0.0413777317841344/0.00847147875880447/0.0188195745121536/0.050829475483595}],((B1:0.5[&model=LG+F{0.00835819460248095/0.0127694715152208/0.0428696186949814/0.0141934911002736/0.00648694376518341/0.083815991055028/0.0458422155158112/0.00192435921259098/0.0264004620811636/0.0947603099780382/0.155136319689052/0.170036983453338/0.145111749966665/0.0410419567674549/0.00135710918343857/0.0270182213865817/0.034636748114756/0.00709136202677802/0.038599455808463/0.042548676865983}],B2:0.5[&model=LG+F{0.00835819460248095/0.0127694715152208/0.0428696186949814/0.0141934911002736/0.00648694376518341/0.083815991055028/0.0458422155158112/0.00192435921259098/0.0264004620811636/0.0947603099780382/0.155136319689052/0.170036983453338/0.145111749966665/0.0410419567674549/0.00135710918343857/0.0270182213865817/0.034636748114756/0.00709136202677802/0.038599455808463/0.042548676865983}]):0.001[&model=LG+F{0.00835819460248095/0.0127694715152208/0.0428696186949814/0.0141934911002736/0.00648694376518341/0.083815991055028/0.0458422155158112/0.00192435921259098/0.0264004620811636/0.0947603099780382/0.155136319689052/0.170036983453338/0.145111749966665/0.0410419567674549/0.00135710918343857/0.0270182213865817/0.034636748114756/0.00709136202677802/0.038599455808463/0.042548676865983}],(B3:0.5[&model=LG+F{0.00835819460248095/0.0127694715152208/0.0428696186949814/0.0141934911002736/0.00648694376518341/0.083815991055028/0.0458422155158112/0.00192435921259098/0.0264004620811636/0.0947603099780382/0.155136319689052/0.170036983453338/0.145111749966665/0.0410419567674549/0.00135710918343857/0.0270182213865817/0.034636748114756/0.00709136202677802/0.038599455808463/0.042548676865983}],B4:0.5[&model=LG+F{0.00835819460248095/0.0127694715152208/0.0428696186949814/0.0141934911002736/0.00648694376518341/0.083815991055028/0.0458422155158112/0.00192435921259098/0.0264004620811636/0.0947603099780382/0.155136319689052/0.170036983453338/0.145111749966665/0.0410419567674549/0.00135710918343857/0.0270182213865817/0.034636748114756/0.00709136202677802/0.038599455808463/0.042548676865983}]):0.001[&model=LG+F{0.00835819460248095/0.0127694715152208/0.0428696186949814/0.0141934911002736/0.00648694376518341/0.083815991055028/0.0458422155158112/0.00192435921259098/0.0264004620811636/0.0947603099780382/0.155136319689052/0.170036983453338/0.145111749966665/0.0410419567674549/0.00135710918343857/0.0270182213865817/0.034636748114756/0.00709136202677802/0.038599455808463/0.042548676865983}]):0.5[&model=LG+F{0.00835819460248095/0.0127694715152208/0.0428696186949814/0.0141934911002736/0.00648694376518341/0.083815991055028/0.0458422155158112/0.00192435921259098/0.0264004620811636/0.0947603099780382/0.155136319689052/0.170036983453338/0.145111749966665/0.0410419567674549/0.00135710918343857/0.0270182213865817/0.034636748114756/0.00709136202677802/0.038599455808463/0.042548676865983}]):0.25[&model=LG+F{0.0722482124545128/0.110379278641069/0.0209015377662637/0.0169558200406642/0.00774942896848249/0.100128210235154/0.0547640007000432/0.0166341560399663/0.0315385045776342/0.0462013952547865/0.185328859533918/0.0829033366636302/0.0707507744315892/0.0200104417881549/0.0117308482599743/0.0322764918379294/0.0413777317841344/0.00847147875880447/0.0188195745121536/0.050829475483595}],(((C1:0.5[&model=LG+F{0.0722482124545128/0.110379278641069/0.0209015377662637/0.0169558200406642/0.00774942896848249/0.100128210235154/0.0547640007000432/0.0166341560399663/0.0315385045776342/0.0462013952547865/0.185328859533918/0.0829033366636302/0.0707507744315892/0.0200104417881549/0.0117308482599743/0.0322764918379294/0.0413777317841344/0.00847147875880447/0.0188195745121536/0.050829475483595}],C2:0.5[&model=LG+F{0.0722482124545128/0.110379278641069/0.0209015377662637/0.0169558200406642/0.00774942896848249/0.100128210235154/0.0547640007000432/0.0166341560399663/0.0315385045776342/0.0462013952547865/0.185328859533918/0.0829033366636302/0.0707507744315892/0.0200104417881549/0.0117308482599743/0.0322764918379294/0.0413777317841344/0.00847147875880447/0.0188195745121536/0.050829475483595}]):0.001[&model=LG+F{0.0722482124545128/0.110379278641069/0.0209015377662637/0.0169558200406642/0.00774942896848249/0.100128210235154/0.0547640007000432/0.0166341560399663/0.0315385045776342/0.0462013952547865/0.185328859533918/0.0829033366636302/0.0707507744315892/0.0200104417881549/0.0117308482599743/0.0322764918379294/0.0413777317841344/0.00847147875880447/0.0188195745121536/0.050829475483595}],(C3:0.5[&model=LG+F{0.0722482124545128/0.110379278641069/0.0209015377662637/0.0169558200406642/0.00774942896848249/0.100128210235154/0.0547640007000432/0.0166341560399663/0.0315385045776342/0.0462013952547865/0.185328859533918/0.0829033366636302/0.0707507744315892/0.0200104417881549/0.0117308482599743/0.0322764918379294/0.0413777317841344/0.00847147875880447/0.0188195745121536/0.050829475483595}],C4:0.5[&model=LG+F{0.0722482124545128/0.110379278641069/0.0209015377662637/0.0169558200406642/0.00774942896848249/0.100128210235154/0.0547640007000432/0.0166341560399663/0.0315385045776342/0.0462013952547865/0.185328859533918/0.0829033366636302/0.0707507744315892/0.0200104417881549/0.0117308482599743/0.0322764918379294/0.0413777317841344/0.00847147875880447/0.0188195745121536/0.050829475483595}]):0.001[&model=LG+F{0.0722482124545128/0.110379278641069/0.0209015377662637/0.0169558200406642/0.00774942896848249/0.100128210235154/0.0547640007000432/0.0166341560399663/0.0315385045776342/0.0462013952547865/0.185328859533918/0.0829033366636302/0.0707507744315892/0.0200104417881549/0.0117308482599743/0.0322764918379294/0.0413777317841344/0.00847147875880447/0.0188195745121536/0.050829475483595}]):0.5[&model=LG+F{0.0722482124545128/0.110379278641069/0.0209015377662637/0.0169558200406642/0.00774942896848249/0.100128210235154/0.0547640007000432/0.0166341560399663/0.0315385045776342/0.0462013952547865/0.185328859533918/0.0829033366636302/0.0707507744315892/0.0200104417881549/0.0117308482599743/0.0322764918379294/0.0413777317841344/0.00847147875880447/0.0188195745121536/0.050829475483595}],((D1:0.5[&model=LG+F{0.00835819460248095/0.0127694715152208/0.0428696186949814/0.0141934911002736/0.00648694376518341/0.083815991055028/0.0458422155158112/0.00192435921259098/0.0264004620811636/0.0947603099780382/0.155136319689052/0.170036983453338/0.145111749966665/0.0410419567674549/0.00135710918343857/0.0270182213865817/0.034636748114756/0.00709136202677802/0.038599455808463/0.042548676865983}],D2:0.5[&model=LG+F{0.00835819460248095/0.0127694715152208/0.0428696186949814/0.0141934911002736/0.00648694376518341/0.083815991055028/0.0458422155158112/0.00192435921259098/0.0264004620811636/0.0947603099780382/0.155136319689052/0.170036983453338/0.145111749966665/0.0410419567674549/0.00135710918343857/0.0270182213865817/0.034636748114756/0.00709136202677802/0.038599455808463/0.042548676865983}]):0.001[&model=LG+F{0.00835819460248095/0.0127694715152208/0.0428696186949814/0.0141934911002736/0.00648694376518341/0.083815991055028/0.0458422155158112/0.00192435921259098/0.0264004620811636/0.0947603099780382/0.155136319689052/0.170036983453338/0.145111749966665/0.0410419567674549/0.00135710918343857/0.0270182213865817/0.034636748114756/0.00709136202677802/0.038599455808463/0.042548676865983}],(D3:0.5[&model=LG+F{0.00835819460248095/0.0127694715152208/0.0428696186949814/0.0141934911002736/0.00648694376518341/0.083815991055028/0.0458422155158112/0.00192435921259098/0.0264004620811636/0.0947603099780382/0.155136319689052/0.170036983453338/0.145111749966665/0.0410419567674549/0.00135710918343857/0.0270182213865817/0.034636748114756/0.00709136202677802/0.038599455808463/0.042548676865983}],D4:0.5[&model=LG+F{0.00835819460248095/0.0127694715152208/0.0428696186949814/0.0141934911002736/0.00648694376518341/0.083815991055028/0.0458422155158112/0.00192435921259098/0.0264004620811636/0.0947603099780382/0.155136319689052/0.170036983453338/0.145111749966665/0.0410419567674549/0.00135710918343857/0.0270182213865817/0.034636748114756/0.00709136202677802/0.038599455808463/0.042548676865983}]):0.001[&model=LG+F{0.00835819460248095/0.0127694715152208/0.0428696186949814/0.0141934911002736/0.00648694376518341/0.083815991055028/0.0458422155158112/0.00192435921259098/0.0264004620811636/0.0947603099780382/0.155136319689052/0.170036983453338/0.145111749966665/0.0410419567674549/0.00135710918343857/0.0270182213865817/0.034636748114756/0.00709136202677802/0.038599455808463/0.042548676865983}]):0.5[&model=LG+F{0.00835819460248095/0.0127694715152208/0.0428696186949814/0.0141934911002736/0.00648694376518341/0.083815991055028/0.0458422155158112/0.00192435921259098/0.0264004620811636/0.0947603099780382/0.155136319689052/0.170036983453338/0.145111749966665/0.0410419567674549/0.00135710918343857/0.0270182213865817/0.034636748114756/0.00709136202677802/0.038599455808463/0.042548676865983}]):0.25[&model=LG+F{0.0722482124545128/0.110379278641069/0.0209015377662637/0.0169558200406642/0.00774942896848249/0.100128210235154/0.0547640007000432/0.0166341560399663/0.0315385045776342/0.0462013952547865/0.185328859533918/0.0829033366636302/0.0707507744315892/0.0200104417881549/0.0117308482599743/0.0322764918379294/0.0413777317841344/0.00847147875880447/0.0188195745121536/0.050829475483595}]);
```
