## Supplementary material for "Modeling site-and-branch-heterogeneity with GFmix": C20pi10.nwk

```
((((A1:0.5[&model=LG+F{0.0157814123517793/0.00503732414614597/0.00175175956897095/0.000830001217021381/0.0104474290795264/0.00484541928079607/0.00188007796078143/0.00310937711517409/0.00755733555273216/0.0772076833384253/0.382180295537611/0.00238615994088211/0.0697089224126789/0.250486993019004/0.00452506707197756/0.00455816456177462/0.00785446465271997/0.0273022458505977/0.0626908439939736/0.059859311584806}],A2:0.5[&model=LG+F{0.0157814123517793/0.00503732414614597/0.00175175956897095/0.000830001217021381/0.0104474290795264/0.00484541928079607/0.00188007796078143/0.00310937711517409/0.00755733555273216/0.0772076833384253/0.382180295537611/0.00238615994088211/0.0697089224126789/0.250486993019004/0.00452506707197756/0.00455816456177462/0.00785446465271997/0.0273022458505977/0.0626908439939736/0.059859311584806}]):0.001[&model=LG+F{0.0157814123517793/0.00503732414614597/0.00175175956897095/0.000830001217021381/0.0104474290795264/0.00484541928079607/0.00188007796078143/0.00310937711517409/0.00755733555273216/0.0772076833384253/0.382180295537611/0.00238615994088211/0.0697089224126789/0.250486993019004/0.00452506707197756/0.00455816456177462/0.00785446465271997/0.0273022458505977/0.0626908439939736/0.059859311584806}],(A3:0.5[&model=LG+F{0.0157814123517793/0.00503732414614597/0.00175175956897095/0.000830001217021381/0.0104474290795264/0.00484541928079607/0.00188007796078143/0.00310937711517409/0.00755733555273216/0.0772076833384253/0.382180295537611/0.00238615994088211/0.0697089224126789/0.250486993019004/0.00452506707197756/0.00455816456177462/0.00785446465271997/0.0273022458505977/0.0626908439939736/0.059859311584806}],A4:0.5[&model=LG+F{0.0157814123517793/0.00503732414614597/0.00175175956897095/0.000830001217021381/0.0104474290795264/0.00484541928079607/0.00188007796078143/0.00310937711517409/0.00755733555273216/0.0772076833384253/0.382180295537611/0.00238615994088211/0.0697089224126789/0.250486993019004/0.00452506707197756/0.00455816456177462/0.00785446465271997/0.0273022458505977/0.0626908439939736/0.059859311584806}]):0.001[&model=LG+F{0.0157814123517793/0.00503732414614597/0.00175175956897095/0.000830001217021381/0.0104474290795264/0.00484541928079607/0.00188007796078143/0.00310937711517409/0.00755733555273216/0.0772076833384253/0.382180295537611/0.00238615994088211/0.0697089224126789/0.250486993019004/0.00452506707197756/0.00455816456177462/0.00785446465271997/0.0273022458505977/0.0626908439939736/0.059859311584806}]):0.5[&model=LG+F{0.0157814123517793/0.00503732414614597/0.00175175956897095/0.000830001217021381/0.0104474290795264/0.00484541928079607/0.00188007796078143/0.00310937711517409/0.00755733555273216/0.0772076833384253/0.382180295537611/0.00238615994088211/0.0697089224126789/0.250486993019004/0.00452506707197756/0.00455816456177462/0.00785446465271997/0.0273022458505977/0.0626908439939736/0.059859311584806}],((B1:0.5[&model=LG+F{0.00132287025109275/0.000422251577330872/0.00260334598837832/0.000503425454322417/0.00633673978182411/0.00293892027239585/0.0011403345948872/0.000260642228553685/0.00458379458497004/0.114740810469297/0.231806032290603/0.00354614869515093/0.103596661740418/0.372256741146301/0.00037931184359704/0.00276469000084445/0.00476401402210602/0.0165597895996885/0.093166870677142/0.0363068155949847}],B2:0.5[&model=LG+F{0.00132287025109275/0.000422251577330872/0.00260334598837832/0.000503425454322417/0.00633673978182411/0.00293892027239585/0.0011403345948872/0.000260642228553685/0.00458379458497004/0.114740810469297/0.231806032290603/0.00354614869515093/0.103596661740418/0.372256741146301/0.00037931184359704/0.00276469000084445/0.00476401402210602/0.0165597895996885/0.093166870677142/0.0363068155949847}]):0.001[&model=LG+F{0.00132287025109275/0.000422251577330872/0.00260334598837832/0.000503425454322417/0.00633673978182411/0.00293892027239585/0.0011403345948872/0.000260642228553685/0.00458379458497004/0.114740810469297/0.231806032290603/0.00354614869515093/0.103596661740418/0.372256741146301/0.00037931184359704/0.00276469000084445/0.00476401402210602/0.0165597895996885/0.093166870677142/0.0363068155949847}],(B3:0.5[&model=LG+F{0.00132287025109275/0.000422251577330872/0.00260334598837832/0.000503425454322417/0.00633673978182411/0.00293892027239585/0.0011403345948872/0.000260642228553685/0.00458379458497004/0.114740810469297/0.231806032290603/0.00354614869515093/0.103596661740418/0.372256741146301/0.00037931184359704/0.00276469000084445/0.00476401402210602/0.0165597895996885/0.093166870677142/0.0363068155949847}],B4:0.5[&model=LG+F{0.00132287025109275/0.000422251577330872/0.00260334598837832/0.000503425454322417/0.00633673978182411/0.00293892027239585/0.0011403345948872/0.000260642228553685/0.00458379458497004/0.114740810469297/0.231806032290603/0.00354614869515093/0.103596661740418/0.372256741146301/0.00037931184359704/0.00276469000084445/0.00476401402210602/0.0165597895996885/0.093166870677142/0.0363068155949847}]):0.001[&model=LG+F{0.00132287025109275/0.000422251577330872/0.00260334598837832/0.000503425454322417/0.00633673978182411/0.00293892027239585/0.0011403345948872/0.000260642228553685/0.00458379458497004/0.114740810469297/0.231806032290603/0.00354614869515093/0.103596661740418/0.372256741146301/0.00037931184359704/0.00276469000084445/0.00476401402210602/0.0165597895996885/0.093166870677142/0.0363068155949847}]):0.5[&model=LG+F{0.00132287025109275/0.000422251577330872/0.00260334598837832/0.000503425454322417/0.00633673978182411/0.00293892027239585/0.0011403345948872/0.000260642228553685/0.00458379458497004/0.114740810469297/0.231806032290603/0.00354614869515093/0.103596661740418/0.372256741146301/0.00037931184359704/0.00276469000084445/0.00476401402210602/0.0165597895996885/0.093166870677142/0.0363068155949847}]):0.25[&model=LG+F{0.0157814123517793/0.00503732414614597/0.00175175956897095/0.000830001217021381/0.0104474290795264/0.00484541928079607/0.00188007796078143/0.00310937711517409/0.00755733555273216/0.0772076833384253/0.382180295537611/0.00238615994088211/0.0697089224126789/0.250486993019004/0.00452506707197756/0.00455816456177462/0.00785446465271997/0.0273022458505977/0.0626908439939736/0.059859311584806}],(((C1:0.5[&model=LG+F{0.0157814123517793/0.00503732414614597/0.00175175956897095/0.000830001217021381/0.0104474290795264/0.00484541928079607/0.00188007796078143/0.00310937711517409/0.00755733555273216/0.0772076833384253/0.382180295537611/0.00238615994088211/0.0697089224126789/0.250486993019004/0.00452506707197756/0.00455816456177462/0.00785446465271997/0.0273022458505977/0.0626908439939736/0.059859311584806}],C2:0.5[&model=LG+F{0.0157814123517793/0.00503732414614597/0.00175175956897095/0.000830001217021381/0.0104474290795264/0.00484541928079607/0.00188007796078143/0.00310937711517409/0.00755733555273216/0.0772076833384253/0.382180295537611/0.00238615994088211/0.0697089224126789/0.250486993019004/0.00452506707197756/0.00455816456177462/0.00785446465271997/0.0273022458505977/0.0626908439939736/0.059859311584806}]):0.001[&model=LG+F{0.0157814123517793/0.00503732414614597/0.00175175956897095/0.000830001217021381/0.0104474290795264/0.00484541928079607/0.00188007796078143/0.00310937711517409/0.00755733555273216/0.0772076833384253/0.382180295537611/0.00238615994088211/0.0697089224126789/0.250486993019004/0.00452506707197756/0.00455816456177462/0.00785446465271997/0.0273022458505977/0.0626908439939736/0.059859311584806}],(C3:0.5[&model=LG+F{0.0157814123517793/0.00503732414614597/0.00175175956897095/0.000830001217021381/0.0104474290795264/0.00484541928079607/0.00188007796078143/0.00310937711517409/0.00755733555273216/0.0772076833384253/0.382180295537611/0.00238615994088211/0.0697089224126789/0.250486993019004/0.00452506707197756/0.00455816456177462/0.00785446465271997/0.0273022458505977/0.0626908439939736/0.059859311584806}],C4:0.5[&model=LG+F{0.0157814123517793/0.00503732414614597/0.00175175956897095/0.000830001217021381/0.0104474290795264/0.00484541928079607/0.00188007796078143/0.00310937711517409/0.00755733555273216/0.0772076833384253/0.382180295537611/0.00238615994088211/0.0697089224126789/0.250486993019004/0.00452506707197756/0.00455816456177462/0.00785446465271997/0.0273022458505977/0.0626908439939736/0.059859311584806}]):0.001[&model=LG+F{0.0157814123517793/0.00503732414614597/0.00175175956897095/0.000830001217021381/0.0104474290795264/0.00484541928079607/0.00188007796078143/0.00310937711517409/0.00755733555273216/0.0772076833384253/0.382180295537611/0.00238615994088211/0.0697089224126789/0.250486993019004/0.00452506707197756/0.00455816456177462/0.00785446465271997/0.0273022458505977/0.0626908439939736/0.059859311584806}]):0.5[&model=LG+F{0.0157814123517793/0.00503732414614597/0.00175175956897095/0.000830001217021381/0.0104474290795264/0.00484541928079607/0.00188007796078143/0.00310937711517409/0.00755733555273216/0.0772076833384253/0.382180295537611/0.00238615994088211/0.0697089224126789/0.250486993019004/0.00452506707197756/0.00455816456177462/0.00785446465271997/0.0273022458505977/0.0626908439939736/0.059859311584806}],((D1:0.5[&model=LG+F{0.00132287025109275/0.000422251577330872/0.00260334598837832/0.000503425454322417/0.00633673978182411/0.00293892027239585/0.0011403345948872/0.000260642228553685/0.00458379458497004/0.114740810469297/0.231806032290603/0.00354614869515093/0.103596661740418/0.372256741146301/0.00037931184359704/0.00276469000084445/0.00476401402210602/0.0165597895996885/0.093166870677142/0.0363068155949847}],D2:0.5[&model=LG+F{0.00132287025109275/0.000422251577330872/0.00260334598837832/0.000503425454322417/0.00633673978182411/0.00293892027239585/0.0011403345948872/0.000260642228553685/0.00458379458497004/0.114740810469297/0.231806032290603/0.00354614869515093/0.103596661740418/0.372256741146301/0.00037931184359704/0.00276469000084445/0.00476401402210602/0.0165597895996885/0.093166870677142/0.0363068155949847}]):0.001[&model=LG+F{0.00132287025109275/0.000422251577330872/0.00260334598837832/0.000503425454322417/0.00633673978182411/0.00293892027239585/0.0011403345948872/0.000260642228553685/0.00458379458497004/0.114740810469297/0.231806032290603/0.00354614869515093/0.103596661740418/0.372256741146301/0.00037931184359704/0.00276469000084445/0.00476401402210602/0.0165597895996885/0.093166870677142/0.0363068155949847}],(D3:0.5[&model=LG+F{0.00132287025109275/0.000422251577330872/0.00260334598837832/0.000503425454322417/0.00633673978182411/0.00293892027239585/0.0011403345948872/0.000260642228553685/0.00458379458497004/0.114740810469297/0.231806032290603/0.00354614869515093/0.103596661740418/0.372256741146301/0.00037931184359704/0.00276469000084445/0.00476401402210602/0.0165597895996885/0.093166870677142/0.0363068155949847}],D4:0.5[&model=LG+F{0.00132287025109275/0.000422251577330872/0.00260334598837832/0.000503425454322417/0.00633673978182411/0.00293892027239585/0.0011403345948872/0.000260642228553685/0.00458379458497004/0.114740810469297/0.231806032290603/0.00354614869515093/0.103596661740418/0.372256741146301/0.00037931184359704/0.00276469000084445/0.00476401402210602/0.0165597895996885/0.093166870677142/0.0363068155949847}]):0.001[&model=LG+F{0.00132287025109275/0.000422251577330872/0.00260334598837832/0.000503425454322417/0.00633673978182411/0.00293892027239585/0.0011403345948872/0.000260642228553685/0.00458379458497004/0.114740810469297/0.231806032290603/0.00354614869515093/0.103596661740418/0.372256741146301/0.00037931184359704/0.00276469000084445/0.00476401402210602/0.0165597895996885/0.093166870677142/0.0363068155949847}]):0.5[&model=LG+F{0.00132287025109275/0.000422251577330872/0.00260334598837832/0.000503425454322417/0.00633673978182411/0.00293892027239585/0.0011403345948872/0.000260642228553685/0.00458379458497004/0.114740810469297/0.231806032290603/0.00354614869515093/0.103596661740418/0.372256741146301/0.00037931184359704/0.00276469000084445/0.00476401402210602/0.0165597895996885/0.093166870677142/0.0363068155949847}]):0.25[&model=LG+F{0.0157814123517793/0.00503732414614597/0.00175175956897095/0.000830001217021381/0.0104474290795264/0.00484541928079607/0.00188007796078143/0.00310937711517409/0.00755733555273216/0.0772076833384253/0.382180295537611/0.00238615994088211/0.0697089224126789/0.250486993019004/0.00452506707197756/0.00455816456177462/0.00785446465271997/0.0273022458505977/0.0626908439939736/0.059859311584806}]);
```
