## Supplementary material for "Modeling site-and-branch-heterogeneity with GFmix": C20pi11.nwk

```
((((A1:0.5[&model=LG+F{0.161102522861034/0.091867916890482/0.0647329009634396/0.0524268645422005/0.00478694176971849/0.074233490327054/0.0713000965526565/0.0989397774529477/0.0257151376902722/0.00318761185563895/0.0124293737478874/0.0936886759798121/0.00531149563692939/0.00266403286008092/0.017064415559848/0.143130400108386/0.0622441256453262/0.00156164982404714/0.00452209152654703/0.00909036377284027}],A2:0.5[&model=LG+F{0.161102522861034/0.091867916890482/0.0647329009634396/0.0524268645422005/0.00478694176971849/0.074233490327054/0.0713000965526565/0.0989397774529477/0.0257151376902722/0.00318761185563895/0.0124293737478874/0.0936886759798121/0.00531149563692939/0.00266403286008092/0.017064415559848/0.143130400108386/0.0622441256453262/0.00156164982404714/0.00452209152654703/0.00909036377284027}]):0.001[&model=LG+F{0.161102522861034/0.091867916890482/0.0647329009634396/0.0524268645422005/0.00478694176971849/0.074233490327054/0.0713000965526565/0.0989397774529477/0.0257151376902722/0.00318761185563895/0.0124293737478874/0.0936886759798121/0.00531149563692939/0.00266403286008092/0.017064415559848/0.143130400108386/0.0622441256453262/0.00156164982404714/0.00452209152654703/0.00909036377284027}],(A3:0.5[&model=LG+F{0.161102522861034/0.091867916890482/0.0647329009634396/0.0524268645422005/0.00478694176971849/0.074233490327054/0.0713000965526565/0.0989397774529477/0.0257151376902722/0.00318761185563895/0.0124293737478874/0.0936886759798121/0.00531149563692939/0.00266403286008092/0.017064415559848/0.143130400108386/0.0622441256453262/0.00156164982404714/0.00452209152654703/0.00909036377284027}],A4:0.5[&model=LG+F{0.161102522861034/0.091867916890482/0.0647329009634396/0.0524268645422005/0.00478694176971849/0.074233490327054/0.0713000965526565/0.0989397774529477/0.0257151376902722/0.00318761185563895/0.0124293737478874/0.0936886759798121/0.00531149563692939/0.00266403286008092/0.017064415559848/0.143130400108386/0.0622441256453262/0.00156164982404714/0.00452209152654703/0.00909036377284027}]):0.001[&model=LG+F{0.161102522861034/0.091867916890482/0.0647329009634396/0.0524268645422005/0.00478694176971849/0.074233490327054/0.0713000965526565/0.0989397774529477/0.0257151376902722/0.00318761185563895/0.0124293737478874/0.0936886759798121/0.00531149563692939/0.00266403286008092/0.017064415559848/0.143130400108386/0.0622441256453262/0.00156164982404714/0.00452209152654703/0.00909036377284027}]):0.5[&model=LG+F{0.161102522861034/0.091867916890482/0.0647329009634396/0.0524268645422005/0.00478694176971849/0.074233490327054/0.0713000965526565/0.0989397774529477/0.0257151376902722/0.00318761185563895/0.0124293737478874/0.0936886759798121/0.00531149563692939/0.00266403286008092/0.017064415559848/0.143130400108386/0.0622441256453262/0.00156164982404714/0.00452209152654703/0.00909036377284027}],((B1:0.5[&model=LG+F{0.0238250841006086/0.0135861363757256/0.169723969413084/0.056101057120884/0.00512242141509633/0.0794359402853169/0.0762969676778085/0.0146319776801095/0.0275173123746913/0.00835763775506998/0.013300452214642/0.245643463210938/0.0139262741141338/0.00698485970704749/0.00252361743702679/0.153161300457937/0.0666063339618012/0.0016710937559725/0.0118565260093675/0.00972743691088417}],B2:0.5[&model=LG+F{0.0238250841006086/0.0135861363757256/0.169723969413084/0.056101057120884/0.00512242141509633/0.0794359402853169/0.0762969676778085/0.0146319776801095/0.0275173123746913/0.00835763775506998/0.013300452214642/0.245643463210938/0.0139262741141338/0.00698485970704749/0.00252361743702679/0.153161300457937/0.0666063339618012/0.0016710937559725/0.0118565260093675/0.00972743691088417}]):0.001[&model=LG+F{0.0238250841006086/0.0135861363757256/0.169723969413084/0.056101057120884/0.00512242141509633/0.0794359402853169/0.0762969676778085/0.0146319776801095/0.0275173123746913/0.00835763775506998/0.013300452214642/0.245643463210938/0.0139262741141338/0.00698485970704749/0.00252361743702679/0.153161300457937/0.0666063339618012/0.0016710937559725/0.0118565260093675/0.00972743691088417}],(B3:0.5[&model=LG+F{0.0238250841006086/0.0135861363757256/0.169723969413084/0.056101057120884/0.00512242141509633/0.0794359402853169/0.0762969676778085/0.0146319776801095/0.0275173123746913/0.00835763775506998/0.013300452214642/0.245643463210938/0.0139262741141338/0.00698485970704749/0.00252361743702679/0.153161300457937/0.0666063339618012/0.0016710937559725/0.0118565260093675/0.00972743691088417}],B4:0.5[&model=LG+F{0.0238250841006086/0.0135861363757256/0.169723969413084/0.056101057120884/0.00512242141509633/0.0794359402853169/0.0762969676778085/0.0146319776801095/0.0275173123746913/0.00835763775506998/0.013300452214642/0.245643463210938/0.0139262741141338/0.00698485970704749/0.00252361743702679/0.153161300457937/0.0666063339618012/0.0016710937559725/0.0118565260093675/0.00972743691088417}]):0.001[&model=LG+F{0.0238250841006086/0.0135861363757256/0.169723969413084/0.056101057120884/0.00512242141509633/0.0794359402853169/0.0762969676778085/0.0146319776801095/0.0275173123746913/0.00835763775506998/0.013300452214642/0.245643463210938/0.0139262741141338/0.00698485970704749/0.00252361743702679/0.153161300457937/0.0666063339618012/0.0016710937559725/0.0118565260093675/0.00972743691088417}]):0.5[&model=LG+F{0.0238250841006086/0.0135861363757256/0.169723969413084/0.056101057120884/0.00512242141509633/0.0794359402853169/0.0762969676778085/0.0146319776801095/0.0275173123746913/0.00835763775506998/0.013300452214642/0.245643463210938/0.0139262741141338/0.00698485970704749/0.00252361743702679/0.153161300457937/0.0666063339618012/0.0016710937559725/0.0118565260093675/0.00972743691088417}]):0.25[&model=LG+F{0.161102522861034/0.091867916890482/0.0647329009634396/0.0524268645422005/0.00478694176971849/0.074233490327054/0.0713000965526565/0.0989397774529477/0.0257151376902722/0.00318761185563895/0.0124293737478874/0.0936886759798121/0.00531149563692939/0.00266403286008092/0.017064415559848/0.143130400108386/0.0622441256453262/0.00156164982404714/0.00452209152654703/0.00909036377284027}],(((C1:0.5[&model=LG+F{0.161102522861034/0.091867916890482/0.0647329009634396/0.0524268645422005/0.00478694176971849/0.074233490327054/0.0713000965526565/0.0989397774529477/0.0257151376902722/0.00318761185563895/0.0124293737478874/0.0936886759798121/0.00531149563692939/0.00266403286008092/0.017064415559848/0.143130400108386/0.0622441256453262/0.00156164982404714/0.00452209152654703/0.00909036377284027}],C2:0.5[&model=LG+F{0.161102522861034/0.091867916890482/0.0647329009634396/0.0524268645422005/0.00478694176971849/0.074233490327054/0.0713000965526565/0.0989397774529477/0.0257151376902722/0.00318761185563895/0.0124293737478874/0.0936886759798121/0.00531149563692939/0.00266403286008092/0.017064415559848/0.143130400108386/0.0622441256453262/0.00156164982404714/0.00452209152654703/0.00909036377284027}]):0.001[&model=LG+F{0.161102522861034/0.091867916890482/0.0647329009634396/0.0524268645422005/0.00478694176971849/0.074233490327054/0.0713000965526565/0.0989397774529477/0.0257151376902722/0.00318761185563895/0.0124293737478874/0.0936886759798121/0.00531149563692939/0.00266403286008092/0.017064415559848/0.143130400108386/0.0622441256453262/0.00156164982404714/0.00452209152654703/0.00909036377284027}],(C3:0.5[&model=LG+F{0.161102522861034/0.091867916890482/0.0647329009634396/0.0524268645422005/0.00478694176971849/0.074233490327054/0.0713000965526565/0.0989397774529477/0.0257151376902722/0.00318761185563895/0.0124293737478874/0.0936886759798121/0.00531149563692939/0.00266403286008092/0.017064415559848/0.143130400108386/0.0622441256453262/0.00156164982404714/0.00452209152654703/0.00909036377284027}],C4:0.5[&model=LG+F{0.161102522861034/0.091867916890482/0.0647329009634396/0.0524268645422005/0.00478694176971849/0.074233490327054/0.0713000965526565/0.0989397774529477/0.0257151376902722/0.00318761185563895/0.0124293737478874/0.0936886759798121/0.00531149563692939/0.00266403286008092/0.017064415559848/0.143130400108386/0.0622441256453262/0.00156164982404714/0.00452209152654703/0.00909036377284027}]):0.001[&model=LG+F{0.161102522861034/0.091867916890482/0.0647329009634396/0.0524268645422005/0.00478694176971849/0.074233490327054/0.0713000965526565/0.0989397774529477/0.0257151376902722/0.00318761185563895/0.0124293737478874/0.0936886759798121/0.00531149563692939/0.00266403286008092/0.017064415559848/0.143130400108386/0.0622441256453262/0.00156164982404714/0.00452209152654703/0.00909036377284027}]):0.5[&model=LG+F{0.161102522861034/0.091867916890482/0.0647329009634396/0.0524268645422005/0.00478694176971849/0.074233490327054/0.0713000965526565/0.0989397774529477/0.0257151376902722/0.00318761185563895/0.0124293737478874/0.0936886759798121/0.00531149563692939/0.00266403286008092/0.017064415559848/0.143130400108386/0.0622441256453262/0.00156164982404714/0.00452209152654703/0.00909036377284027}],((D1:0.5[&model=LG+F{0.0238250841006086/0.0135861363757256/0.169723969413084/0.056101057120884/0.00512242141509633/0.0794359402853169/0.0762969676778085/0.0146319776801095/0.0275173123746913/0.00835763775506998/0.013300452214642/0.245643463210938/0.0139262741141338/0.00698485970704749/0.00252361743702679/0.153161300457937/0.0666063339618012/0.0016710937559725/0.0118565260093675/0.00972743691088417}],D2:0.5[&model=LG+F{0.0238250841006086/0.0135861363757256/0.169723969413084/0.056101057120884/0.00512242141509633/0.0794359402853169/0.0762969676778085/0.0146319776801095/0.0275173123746913/0.00835763775506998/0.013300452214642/0.245643463210938/0.0139262741141338/0.00698485970704749/0.00252361743702679/0.153161300457937/0.0666063339618012/0.0016710937559725/0.0118565260093675/0.00972743691088417}]):0.001[&model=LG+F{0.0238250841006086/0.0135861363757256/0.169723969413084/0.056101057120884/0.00512242141509633/0.0794359402853169/0.0762969676778085/0.0146319776801095/0.0275173123746913/0.00835763775506998/0.013300452214642/0.245643463210938/0.0139262741141338/0.00698485970704749/0.00252361743702679/0.153161300457937/0.0666063339618012/0.0016710937559725/0.0118565260093675/0.00972743691088417}],(D3:0.5[&model=LG+F{0.0238250841006086/0.0135861363757256/0.169723969413084/0.056101057120884/0.00512242141509633/0.0794359402853169/0.0762969676778085/0.0146319776801095/0.0275173123746913/0.00835763775506998/0.013300452214642/0.245643463210938/0.0139262741141338/0.00698485970704749/0.00252361743702679/0.153161300457937/0.0666063339618012/0.0016710937559725/0.0118565260093675/0.00972743691088417}],D4:0.5[&model=LG+F{0.0238250841006086/0.0135861363757256/0.169723969413084/0.056101057120884/0.00512242141509633/0.0794359402853169/0.0762969676778085/0.0146319776801095/0.0275173123746913/0.00835763775506998/0.013300452214642/0.245643463210938/0.0139262741141338/0.00698485970704749/0.00252361743702679/0.153161300457937/0.0666063339618012/0.0016710937559725/0.0118565260093675/0.00972743691088417}]):0.001[&model=LG+F{0.0238250841006086/0.0135861363757256/0.169723969413084/0.056101057120884/0.00512242141509633/0.0794359402853169/0.0762969676778085/0.0146319776801095/0.0275173123746913/0.00835763775506998/0.013300452214642/0.245643463210938/0.0139262741141338/0.00698485970704749/0.00252361743702679/0.153161300457937/0.0666063339618012/0.0016710937559725/0.0118565260093675/0.00972743691088417}]):0.5[&model=LG+F{0.0238250841006086/0.0135861363757256/0.169723969413084/0.056101057120884/0.00512242141509633/0.0794359402853169/0.0762969676778085/0.0146319776801095/0.0275173123746913/0.00835763775506998/0.013300452214642/0.245643463210938/0.0139262741141338/0.00698485970704749/0.00252361743702679/0.153161300457937/0.0666063339618012/0.0016710937559725/0.0118565260093675/0.00972743691088417}]):0.25[&model=LG+F{0.161102522861034/0.091867916890482/0.0647329009634396/0.0524268645422005/0.00478694176971849/0.074233490327054/0.0713000965526565/0.0989397774529477/0.0257151376902722/0.00318761185563895/0.0124293737478874/0.0936886759798121/0.00531149563692939/0.00266403286008092/0.017064415559848/0.143130400108386/0.0622441256453262/0.00156164982404714/0.00452209152654703/0.00909036377284027}]);
```
