## Supplementary material for "Modeling site-and-branch-heterogeneity with GFmix": C20pi12.nwk

```
((((A1:0.5[&model=LG+F{0.0213840660050834/0.00482522614194339/0.00186288696072854/0.000859646605007383/0.00567293279061555/0.00680002890483414/0.0020896976219422/0.00249131017883848/0.00244239246960932/0.189504288862424/0.451034530606404/0.00273083443998991/0.116457161319813/0.0361398307384998/0.00466655836169996/0.00476562723004045/0.0154704808909116/0.00277322900894112/0.00528187138638273/0.122747095221158}],A2:0.5[&model=LG+F{0.0213840660050834/0.00482522614194339/0.00186288696072854/0.000859646605007383/0.00567293279061555/0.00680002890483414/0.0020896976219422/0.00249131017883848/0.00244239246960932/0.189504288862424/0.451034530606404/0.00273083443998991/0.116457161319813/0.0361398307384998/0.00466655836169996/0.00476562723004045/0.0154704808909116/0.00277322900894112/0.00528187138638273/0.122747095221158}]):0.001[&model=LG+F{0.0213840660050834/0.00482522614194339/0.00186288696072854/0.000859646605007383/0.00567293279061555/0.00680002890483414/0.0020896976219422/0.00249131017883848/0.00244239246960932/0.189504288862424/0.451034530606404/0.00273083443998991/0.116457161319813/0.0361398307384998/0.00466655836169996/0.00476562723004045/0.0154704808909116/0.00277322900894112/0.00528187138638273/0.122747095221158}],(A3:0.5[&model=LG+F{0.0213840660050834/0.00482522614194339/0.00186288696072854/0.000859646605007383/0.00567293279061555/0.00680002890483414/0.0020896976219422/0.00249131017883848/0.00244239246960932/0.189504288862424/0.451034530606404/0.00273083443998991/0.116457161319813/0.0361398307384998/0.00466655836169996/0.00476562723004045/0.0154704808909116/0.00277322900894112/0.00528187138638273/0.122747095221158}],A4:0.5[&model=LG+F{0.0213840660050834/0.00482522614194339/0.00186288696072854/0.000859646605007383/0.00567293279061555/0.00680002890483414/0.0020896976219422/0.00249131017883848/0.00244239246960932/0.189504288862424/0.451034530606404/0.00273083443998991/0.116457161319813/0.0361398307384998/0.00466655836169996/0.00476562723004045/0.0154704808909116/0.00277322900894112/0.00528187138638273/0.122747095221158}]):0.001[&model=LG+F{0.0213840660050834/0.00482522614194339/0.00186288696072854/0.000859646605007383/0.00567293279061555/0.00680002890483414/0.0020896976219422/0.00249131017883848/0.00244239246960932/0.189504288862424/0.451034530606404/0.00273083443998991/0.116457161319813/0.0361398307384998/0.00466655836169996/0.00476562723004045/0.0154704808909116/0.00277322900894112/0.00528187138638273/0.122747095221158}]):0.5[&model=LG+F{0.0213840660050834/0.00482522614194339/0.00186288696072854/0.000859646605007383/0.00567293279061555/0.00680002890483414/0.0020896976219422/0.00249131017883848/0.00244239246960932/0.189504288862424/0.451034530606404/0.00273083443998991/0.116457161319813/0.0361398307384998/0.00466655836169996/0.00476562723004045/0.0154704808909116/0.00277322900894112/0.00528187138638273/0.122747095221158}],((B1:0.5[&model=LG+F{0.00199457712835405/0.000450068088059983/0.00308058403712186/0.000580183748805119/0.00382871681689541/0.00458940480775348/0.00141035699217024/0.000232374437170443/0.00164839413174808/0.313375905002529/0.304407535938019/0.00451587517718496/0.192580698525067/0.0597630387802859/0.000435268511337528/0.00321636758131427/0.0104411761144918/0.00187167888912764/0.00873442620085655/0.0828431932907347}],B2:0.5[&model=LG+F{0.00199457712835405/0.000450068088059983/0.00308058403712186/0.000580183748805119/0.00382871681689541/0.00458940480775348/0.00141035699217024/0.000232374437170443/0.00164839413174808/0.313375905002529/0.304407535938019/0.00451587517718496/0.192580698525067/0.0597630387802859/0.000435268511337528/0.00321636758131427/0.0104411761144918/0.00187167888912764/0.00873442620085655/0.0828431932907347}]):0.001[&model=LG+F{0.00199457712835405/0.000450068088059983/0.00308058403712186/0.000580183748805119/0.00382871681689541/0.00458940480775348/0.00141035699217024/0.000232374437170443/0.00164839413174808/0.313375905002529/0.304407535938019/0.00451587517718496/0.192580698525067/0.0597630387802859/0.000435268511337528/0.00321636758131427/0.0104411761144918/0.00187167888912764/0.00873442620085655/0.0828431932907347}],(B3:0.5[&model=LG+F{0.00199457712835405/0.000450068088059983/0.00308058403712186/0.000580183748805119/0.00382871681689541/0.00458940480775348/0.00141035699217024/0.000232374437170443/0.00164839413174808/0.313375905002529/0.304407535938019/0.00451587517718496/0.192580698525067/0.0597630387802859/0.000435268511337528/0.00321636758131427/0.0104411761144918/0.00187167888912764/0.00873442620085655/0.0828431932907347}],B4:0.5[&model=LG+F{0.00199457712835405/0.000450068088059983/0.00308058403712186/0.000580183748805119/0.00382871681689541/0.00458940480775348/0.00141035699217024/0.000232374437170443/0.00164839413174808/0.313375905002529/0.304407535938019/0.00451587517718496/0.192580698525067/0.0597630387802859/0.000435268511337528/0.00321636758131427/0.0104411761144918/0.00187167888912764/0.00873442620085655/0.0828431932907347}]):0.001[&model=LG+F{0.00199457712835405/0.000450068088059983/0.00308058403712186/0.000580183748805119/0.00382871681689541/0.00458940480775348/0.00141035699217024/0.000232374437170443/0.00164839413174808/0.313375905002529/0.304407535938019/0.00451587517718496/0.192580698525067/0.0597630387802859/0.000435268511337528/0.00321636758131427/0.0104411761144918/0.00187167888912764/0.00873442620085655/0.0828431932907347}]):0.5[&model=LG+F{0.00199457712835405/0.000450068088059983/0.00308058403712186/0.000580183748805119/0.00382871681689541/0.00458940480775348/0.00141035699217024/0.000232374437170443/0.00164839413174808/0.313375905002529/0.304407535938019/0.00451587517718496/0.192580698525067/0.0597630387802859/0.000435268511337528/0.00321636758131427/0.0104411761144918/0.00187167888912764/0.00873442620085655/0.0828431932907347}]):0.25[&model=LG+F{0.0213840660050834/0.00482522614194339/0.00186288696072854/0.000859646605007383/0.00567293279061555/0.00680002890483414/0.0020896976219422/0.00249131017883848/0.00244239246960932/0.189504288862424/0.451034530606404/0.00273083443998991/0.116457161319813/0.0361398307384998/0.00466655836169996/0.00476562723004045/0.0154704808909116/0.00277322900894112/0.00528187138638273/0.122747095221158}],(((C1:0.5[&model=LG+F{0.0213840660050834/0.00482522614194339/0.00186288696072854/0.000859646605007383/0.00567293279061555/0.00680002890483414/0.0020896976219422/0.00249131017883848/0.00244239246960932/0.189504288862424/0.451034530606404/0.00273083443998991/0.116457161319813/0.0361398307384998/0.00466655836169996/0.00476562723004045/0.0154704808909116/0.00277322900894112/0.00528187138638273/0.122747095221158}],C2:0.5[&model=LG+F{0.0213840660050834/0.00482522614194339/0.00186288696072854/0.000859646605007383/0.00567293279061555/0.00680002890483414/0.0020896976219422/0.00249131017883848/0.00244239246960932/0.189504288862424/0.451034530606404/0.00273083443998991/0.116457161319813/0.0361398307384998/0.00466655836169996/0.00476562723004045/0.0154704808909116/0.00277322900894112/0.00528187138638273/0.122747095221158}]):0.001[&model=LG+F{0.0213840660050834/0.00482522614194339/0.00186288696072854/0.000859646605007383/0.00567293279061555/0.00680002890483414/0.0020896976219422/0.00249131017883848/0.00244239246960932/0.189504288862424/0.451034530606404/0.00273083443998991/0.116457161319813/0.0361398307384998/0.00466655836169996/0.00476562723004045/0.0154704808909116/0.00277322900894112/0.00528187138638273/0.122747095221158}],(C3:0.5[&model=LG+F{0.0213840660050834/0.00482522614194339/0.00186288696072854/0.000859646605007383/0.00567293279061555/0.00680002890483414/0.0020896976219422/0.00249131017883848/0.00244239246960932/0.189504288862424/0.451034530606404/0.00273083443998991/0.116457161319813/0.0361398307384998/0.00466655836169996/0.00476562723004045/0.0154704808909116/0.00277322900894112/0.00528187138638273/0.122747095221158}],C4:0.5[&model=LG+F{0.0213840660050834/0.00482522614194339/0.00186288696072854/0.000859646605007383/0.00567293279061555/0.00680002890483414/0.0020896976219422/0.00249131017883848/0.00244239246960932/0.189504288862424/0.451034530606404/0.00273083443998991/0.116457161319813/0.0361398307384998/0.00466655836169996/0.00476562723004045/0.0154704808909116/0.00277322900894112/0.00528187138638273/0.122747095221158}]):0.001[&model=LG+F{0.0213840660050834/0.00482522614194339/0.00186288696072854/0.000859646605007383/0.00567293279061555/0.00680002890483414/0.0020896976219422/0.00249131017883848/0.00244239246960932/0.189504288862424/0.451034530606404/0.00273083443998991/0.116457161319813/0.0361398307384998/0.00466655836169996/0.00476562723004045/0.0154704808909116/0.00277322900894112/0.00528187138638273/0.122747095221158}]):0.5[&model=LG+F{0.0213840660050834/0.00482522614194339/0.00186288696072854/0.000859646605007383/0.00567293279061555/0.00680002890483414/0.0020896976219422/0.00249131017883848/0.00244239246960932/0.189504288862424/0.451034530606404/0.00273083443998991/0.116457161319813/0.0361398307384998/0.00466655836169996/0.00476562723004045/0.0154704808909116/0.00277322900894112/0.00528187138638273/0.122747095221158}],((D1:0.5[&model=LG+F{0.00199457712835405/0.000450068088059983/0.00308058403712186/0.000580183748805119/0.00382871681689541/0.00458940480775348/0.00141035699217024/0.000232374437170443/0.00164839413174808/0.313375905002529/0.304407535938019/0.00451587517718496/0.192580698525067/0.0597630387802859/0.000435268511337528/0.00321636758131427/0.0104411761144918/0.00187167888912764/0.00873442620085655/0.0828431932907347}],D2:0.5[&model=LG+F{0.00199457712835405/0.000450068088059983/0.00308058403712186/0.000580183748805119/0.00382871681689541/0.00458940480775348/0.00141035699217024/0.000232374437170443/0.00164839413174808/0.313375905002529/0.304407535938019/0.00451587517718496/0.192580698525067/0.0597630387802859/0.000435268511337528/0.00321636758131427/0.0104411761144918/0.00187167888912764/0.00873442620085655/0.0828431932907347}]):0.001[&model=LG+F{0.00199457712835405/0.000450068088059983/0.00308058403712186/0.000580183748805119/0.00382871681689541/0.00458940480775348/0.00141035699217024/0.000232374437170443/0.00164839413174808/0.313375905002529/0.304407535938019/0.00451587517718496/0.192580698525067/0.0597630387802859/0.000435268511337528/0.00321636758131427/0.0104411761144918/0.00187167888912764/0.00873442620085655/0.0828431932907347}],(D3:0.5[&model=LG+F{0.00199457712835405/0.000450068088059983/0.00308058403712186/0.000580183748805119/0.00382871681689541/0.00458940480775348/0.00141035699217024/0.000232374437170443/0.00164839413174808/0.313375905002529/0.304407535938019/0.00451587517718496/0.192580698525067/0.0597630387802859/0.000435268511337528/0.00321636758131427/0.0104411761144918/0.00187167888912764/0.00873442620085655/0.0828431932907347}],D4:0.5[&model=LG+F{0.00199457712835405/0.000450068088059983/0.00308058403712186/0.000580183748805119/0.00382871681689541/0.00458940480775348/0.00141035699217024/0.000232374437170443/0.00164839413174808/0.313375905002529/0.304407535938019/0.00451587517718496/0.192580698525067/0.0597630387802859/0.000435268511337528/0.00321636758131427/0.0104411761144918/0.00187167888912764/0.00873442620085655/0.0828431932907347}]):0.001[&model=LG+F{0.00199457712835405/0.000450068088059983/0.00308058403712186/0.000580183748805119/0.00382871681689541/0.00458940480775348/0.00141035699217024/0.000232374437170443/0.00164839413174808/0.313375905002529/0.304407535938019/0.00451587517718496/0.192580698525067/0.0597630387802859/0.000435268511337528/0.00321636758131427/0.0104411761144918/0.00187167888912764/0.00873442620085655/0.0828431932907347}]):0.5[&model=LG+F{0.00199457712835405/0.000450068088059983/0.00308058403712186/0.000580183748805119/0.00382871681689541/0.00458940480775348/0.00141035699217024/0.000232374437170443/0.00164839413174808/0.313375905002529/0.304407535938019/0.00451587517718496/0.192580698525067/0.0597630387802859/0.000435268511337528/0.00321636758131427/0.0104411761144918/0.00187167888912764/0.00873442620085655/0.0828431932907347}]):0.25[&model=LG+F{0.0213840660050834/0.00482522614194339/0.00186288696072854/0.000859646605007383/0.00567293279061555/0.00680002890483414/0.0020896976219422/0.00249131017883848/0.00244239246960932/0.189504288862424/0.451034530606404/0.00273083443998991/0.116457161319813/0.0361398307384998/0.00466655836169996/0.00476562723004045/0.0154704808909116/0.00277322900894112/0.00528187138638273/0.122747095221158}]);
```
