## Supplementary material for "Modeling site-and-branch-heterogeneity with GFmix": C20pi13.nwk

```
((((A1:0.5[&model=LG+F{0.0539287435012139/0.0571036726055107/0.0193404758180283/0.0143555396588216/0.00769747755668247/0.0435998139987771/0.0469910359016396/0.0059083670356958/0.0167933073008332/0.160713822502297/0.113875222622401/0.0533013413906196/0.0304805323035536/0.0120607810374089/0.0140432379297596/0.0269125363366665/0.0966611482782458/0.00321547066741273/0.0103788921972686/0.212638174898123}],A2:0.5[&model=LG+F{0.0539287435012139/0.0571036726055107/0.0193404758180283/0.0143555396588216/0.00769747755668247/0.0435998139987771/0.0469910359016396/0.0059083670356958/0.0167933073008332/0.160713822502297/0.113875222622401/0.0533013413906196/0.0304805323035536/0.0120607810374089/0.0140432379297596/0.0269125363366665/0.0966611482782458/0.00321547066741273/0.0103788921972686/0.212638174898123}]):0.001[&model=LG+F{0.0539287435012139/0.0571036726055107/0.0193404758180283/0.0143555396588216/0.00769747755668247/0.0435998139987771/0.0469910359016396/0.0059083670356958/0.0167933073008332/0.160713822502297/0.113875222622401/0.0533013413906196/0.0304805323035536/0.0120607810374089/0.0140432379297596/0.0269125363366665/0.0966611482782458/0.00321547066741273/0.0103788921972686/0.212638174898123}],(A3:0.5[&model=LG+F{0.0539287435012139/0.0571036726055107/0.0193404758180283/0.0143555396588216/0.00769747755668247/0.0435998139987771/0.0469910359016396/0.0059083670356958/0.0167933073008332/0.160713822502297/0.113875222622401/0.0533013413906196/0.0304805323035536/0.0120607810374089/0.0140432379297596/0.0269125363366665/0.0966611482782458/0.00321547066741273/0.0103788921972686/0.212638174898123}],A4:0.5[&model=LG+F{0.0539287435012139/0.0571036726055107/0.0193404758180283/0.0143555396588216/0.00769747755668247/0.0435998139987771/0.0469910359016396/0.0059083670356958/0.0167933073008332/0.160713822502297/0.113875222622401/0.0533013413906196/0.0304805323035536/0.0120607810374089/0.0140432379297596/0.0269125363366665/0.0966611482782458/0.00321547066741273/0.0103788921972686/0.212638174898123}]):0.001[&model=LG+F{0.0539287435012139/0.0571036726055107/0.0193404758180283/0.0143555396588216/0.00769747755668247/0.0435998139987771/0.0469910359016396/0.0059083670356958/0.0167933073008332/0.160713822502297/0.113875222622401/0.0533013413906196/0.0304805323035536/0.0120607810374089/0.0140432379297596/0.0269125363366665/0.0966611482782458/0.00321547066741273/0.0103788921972686/0.212638174898123}]):0.5[&model=LG+F{0.0539287435012139/0.0571036726055107/0.0193404758180283/0.0143555396588216/0.00769747755668247/0.0435998139987771/0.0469910359016396/0.0059083670356958/0.0167933073008332/0.160713822502297/0.113875222622401/0.0533013413906196/0.0304805323035536/0.0120607810374089/0.0140432379297596/0.0269125363366665/0.0966611482782458/0.00321547066741273/0.0103788921972686/0.212638174898123}],((B1:0.5[&model=LG+F{0.0057231179914044/0.00606005322665284/0.0363886179975345/0.0110234358820919/0.00591079487895029/0.0334797413060892/0.0360838173698671/0.000627017792117671/0.0128953665747594/0.302379008095977/0.0874433316316037/0.100285130979635/0.0573483536181476/0.0226920556687174/0.00149032041978821/0.0206657935391099/0.0742248634087286/0.0024691189307669/0.0195276241886432/0.163282143533635}],B2:0.5[&model=LG+F{0.0057231179914044/0.00606005322665284/0.0363886179975345/0.0110234358820919/0.00591079487895029/0.0334797413060892/0.0360838173698671/0.000627017792117671/0.0128953665747594/0.302379008095977/0.0874433316316037/0.100285130979635/0.0573483536181476/0.0226920556687174/0.00149032041978821/0.0206657935391099/0.0742248634087286/0.0024691189307669/0.0195276241886432/0.163282143533635}]):0.001[&model=LG+F{0.0057231179914044/0.00606005322665284/0.0363886179975345/0.0110234358820919/0.00591079487895029/0.0334797413060892/0.0360838173698671/0.000627017792117671/0.0128953665747594/0.302379008095977/0.0874433316316037/0.100285130979635/0.0573483536181476/0.0226920556687174/0.00149032041978821/0.0206657935391099/0.0742248634087286/0.0024691189307669/0.0195276241886432/0.163282143533635}],(B3:0.5[&model=LG+F{0.0057231179914044/0.00606005322665284/0.0363886179975345/0.0110234358820919/0.00591079487895029/0.0334797413060892/0.0360838173698671/0.000627017792117671/0.0128953665747594/0.302379008095977/0.0874433316316037/0.100285130979635/0.0573483536181476/0.0226920556687174/0.00149032041978821/0.0206657935391099/0.0742248634087286/0.0024691189307669/0.0195276241886432/0.163282143533635}],B4:0.5[&model=LG+F{0.0057231179914044/0.00606005322665284/0.0363886179975345/0.0110234358820919/0.00591079487895029/0.0334797413060892/0.0360838173698671/0.000627017792117671/0.0128953665747594/0.302379008095977/0.0874433316316037/0.100285130979635/0.0573483536181476/0.0226920556687174/0.00149032041978821/0.0206657935391099/0.0742248634087286/0.0024691189307669/0.0195276241886432/0.163282143533635}]):0.001[&model=LG+F{0.0057231179914044/0.00606005322665284/0.0363886179975345/0.0110234358820919/0.00591079487895029/0.0334797413060892/0.0360838173698671/0.000627017792117671/0.0128953665747594/0.302379008095977/0.0874433316316037/0.100285130979635/0.0573483536181476/0.0226920556687174/0.00149032041978821/0.0206657935391099/0.0742248634087286/0.0024691189307669/0.0195276241886432/0.163282143533635}]):0.5[&model=LG+F{0.0057231179914044/0.00606005322665284/0.0363886179975345/0.0110234358820919/0.00591079487895029/0.0334797413060892/0.0360838173698671/0.000627017792117671/0.0128953665747594/0.302379008095977/0.0874433316316037/0.100285130979635/0.0573483536181476/0.0226920556687174/0.00149032041978821/0.0206657935391099/0.0742248634087286/0.0024691189307669/0.0195276241886432/0.163282143533635}]):0.25[&model=LG+F{0.0539287435012139/0.0571036726055107/0.0193404758180283/0.0143555396588216/0.00769747755668247/0.0435998139987771/0.0469910359016396/0.0059083670356958/0.0167933073008332/0.160713822502297/0.113875222622401/0.0533013413906196/0.0304805323035536/0.0120607810374089/0.0140432379297596/0.0269125363366665/0.0966611482782458/0.00321547066741273/0.0103788921972686/0.212638174898123}],(((C1:0.5[&model=LG+F{0.0539287435012139/0.0571036726055107/0.0193404758180283/0.0143555396588216/0.00769747755668247/0.0435998139987771/0.0469910359016396/0.0059083670356958/0.0167933073008332/0.160713822502297/0.113875222622401/0.0533013413906196/0.0304805323035536/0.0120607810374089/0.0140432379297596/0.0269125363366665/0.0966611482782458/0.00321547066741273/0.0103788921972686/0.212638174898123}],C2:0.5[&model=LG+F{0.0539287435012139/0.0571036726055107/0.0193404758180283/0.0143555396588216/0.00769747755668247/0.0435998139987771/0.0469910359016396/0.0059083670356958/0.0167933073008332/0.160713822502297/0.113875222622401/0.0533013413906196/0.0304805323035536/0.0120607810374089/0.0140432379297596/0.0269125363366665/0.0966611482782458/0.00321547066741273/0.0103788921972686/0.212638174898123}]):0.001[&model=LG+F{0.0539287435012139/0.0571036726055107/0.0193404758180283/0.0143555396588216/0.00769747755668247/0.0435998139987771/0.0469910359016396/0.0059083670356958/0.0167933073008332/0.160713822502297/0.113875222622401/0.0533013413906196/0.0304805323035536/0.0120607810374089/0.0140432379297596/0.0269125363366665/0.0966611482782458/0.00321547066741273/0.0103788921972686/0.212638174898123}],(C3:0.5[&model=LG+F{0.0539287435012139/0.0571036726055107/0.0193404758180283/0.0143555396588216/0.00769747755668247/0.0435998139987771/0.0469910359016396/0.0059083670356958/0.0167933073008332/0.160713822502297/0.113875222622401/0.0533013413906196/0.0304805323035536/0.0120607810374089/0.0140432379297596/0.0269125363366665/0.0966611482782458/0.00321547066741273/0.0103788921972686/0.212638174898123}],C4:0.5[&model=LG+F{0.0539287435012139/0.0571036726055107/0.0193404758180283/0.0143555396588216/0.00769747755668247/0.0435998139987771/0.0469910359016396/0.0059083670356958/0.0167933073008332/0.160713822502297/0.113875222622401/0.0533013413906196/0.0304805323035536/0.0120607810374089/0.0140432379297596/0.0269125363366665/0.0966611482782458/0.00321547066741273/0.0103788921972686/0.212638174898123}]):0.001[&model=LG+F{0.0539287435012139/0.0571036726055107/0.0193404758180283/0.0143555396588216/0.00769747755668247/0.0435998139987771/0.0469910359016396/0.0059083670356958/0.0167933073008332/0.160713822502297/0.113875222622401/0.0533013413906196/0.0304805323035536/0.0120607810374089/0.0140432379297596/0.0269125363366665/0.0966611482782458/0.00321547066741273/0.0103788921972686/0.212638174898123}]):0.5[&model=LG+F{0.0539287435012139/0.0571036726055107/0.0193404758180283/0.0143555396588216/0.00769747755668247/0.0435998139987771/0.0469910359016396/0.0059083670356958/0.0167933073008332/0.160713822502297/0.113875222622401/0.0533013413906196/0.0304805323035536/0.0120607810374089/0.0140432379297596/0.0269125363366665/0.0966611482782458/0.00321547066741273/0.0103788921972686/0.212638174898123}],((D1:0.5[&model=LG+F{0.0057231179914044/0.00606005322665284/0.0363886179975345/0.0110234358820919/0.00591079487895029/0.0334797413060892/0.0360838173698671/0.000627017792117671/0.0128953665747594/0.302379008095977/0.0874433316316037/0.100285130979635/0.0573483536181476/0.0226920556687174/0.00149032041978821/0.0206657935391099/0.0742248634087286/0.0024691189307669/0.0195276241886432/0.163282143533635}],D2:0.5[&model=LG+F{0.0057231179914044/0.00606005322665284/0.0363886179975345/0.0110234358820919/0.00591079487895029/0.0334797413060892/0.0360838173698671/0.000627017792117671/0.0128953665747594/0.302379008095977/0.0874433316316037/0.100285130979635/0.0573483536181476/0.0226920556687174/0.00149032041978821/0.0206657935391099/0.0742248634087286/0.0024691189307669/0.0195276241886432/0.163282143533635}]):0.001[&model=LG+F{0.0057231179914044/0.00606005322665284/0.0363886179975345/0.0110234358820919/0.00591079487895029/0.0334797413060892/0.0360838173698671/0.000627017792117671/0.0128953665747594/0.302379008095977/0.0874433316316037/0.100285130979635/0.0573483536181476/0.0226920556687174/0.00149032041978821/0.0206657935391099/0.0742248634087286/0.0024691189307669/0.0195276241886432/0.163282143533635}],(D3:0.5[&model=LG+F{0.0057231179914044/0.00606005322665284/0.0363886179975345/0.0110234358820919/0.00591079487895029/0.0334797413060892/0.0360838173698671/0.000627017792117671/0.0128953665747594/0.302379008095977/0.0874433316316037/0.100285130979635/0.0573483536181476/0.0226920556687174/0.00149032041978821/0.0206657935391099/0.0742248634087286/0.0024691189307669/0.0195276241886432/0.163282143533635}],D4:0.5[&model=LG+F{0.0057231179914044/0.00606005322665284/0.0363886179975345/0.0110234358820919/0.00591079487895029/0.0334797413060892/0.0360838173698671/0.000627017792117671/0.0128953665747594/0.302379008095977/0.0874433316316037/0.100285130979635/0.0573483536181476/0.0226920556687174/0.00149032041978821/0.0206657935391099/0.0742248634087286/0.0024691189307669/0.0195276241886432/0.163282143533635}]):0.001[&model=LG+F{0.0057231179914044/0.00606005322665284/0.0363886179975345/0.0110234358820919/0.00591079487895029/0.0334797413060892/0.0360838173698671/0.000627017792117671/0.0128953665747594/0.302379008095977/0.0874433316316037/0.100285130979635/0.0573483536181476/0.0226920556687174/0.00149032041978821/0.0206657935391099/0.0742248634087286/0.0024691189307669/0.0195276241886432/0.163282143533635}]):0.5[&model=LG+F{0.0057231179914044/0.00606005322665284/0.0363886179975345/0.0110234358820919/0.00591079487895029/0.0334797413060892/0.0360838173698671/0.000627017792117671/0.0128953665747594/0.302379008095977/0.0874433316316037/0.100285130979635/0.0573483536181476/0.0226920556687174/0.00149032041978821/0.0206657935391099/0.0742248634087286/0.0024691189307669/0.0195276241886432/0.163282143533635}]):0.25[&model=LG+F{0.0539287435012139/0.0571036726055107/0.0193404758180283/0.0143555396588216/0.00769747755668247/0.0435998139987771/0.0469910359016396/0.0059083670356958/0.0167933073008332/0.160713822502297/0.113875222622401/0.0533013413906196/0.0304805323035536/0.0120607810374089/0.0140432379297596/0.0269125363366665/0.0966611482782458/0.00321547066741273/0.0103788921972686/0.212638174898123}]);
```
