## Supplementary material for "Modeling site-and-branch-heterogeneity with GFmix": C20pi14.nwk

```
((((A1:0.5[&model=LG+F{0.438175425454094/0.00590318691229627/0.00788658589757764/0.00427161197617584/0.0385157491156115/0.00580384479612092/0.00598455566555665/0.0995619832268176/0.00293951173540734/0.00657433652142395/0.00945392420150613/0.00334910754586395/0.00596199590731389/0.00416584264080183/0.0197655030372587/0.223441470296856/0.0706332185031945/0.00115210869391576/0.00299511962905538/0.0434645938389059}],A2:0.5[&model=LG+F{0.438175425454094/0.00590318691229627/0.00788658589757764/0.00427161197617584/0.0385157491156115/0.00580384479612092/0.00598455566555665/0.0995619832268176/0.00293951173540734/0.00657433652142395/0.00945392420150613/0.00334910754586395/0.00596199590731389/0.00416584264080183/0.0197655030372587/0.223441470296856/0.0706332185031945/0.00115210869391576/0.00299511962905538/0.0434645938389059}]):0.001[&model=LG+F{0.438175425454094/0.00590318691229627/0.00788658589757764/0.00427161197617584/0.0385157491156115/0.00580384479612092/0.00598455566555665/0.0995619832268176/0.00293951173540734/0.00657433652142395/0.00945392420150613/0.00334910754586395/0.00596199590731389/0.00416584264080183/0.0197655030372587/0.223441470296856/0.0706332185031945/0.00115210869391576/0.00299511962905538/0.0434645938389059}],(A3:0.5[&model=LG+F{0.438175425454094/0.00590318691229627/0.00788658589757764/0.00427161197617584/0.0385157491156115/0.00580384479612092/0.00598455566555665/0.0995619832268176/0.00293951173540734/0.00657433652142395/0.00945392420150613/0.00334910754586395/0.00596199590731389/0.00416584264080183/0.0197655030372587/0.223441470296856/0.0706332185031945/0.00115210869391576/0.00299511962905538/0.0434645938389059}],A4:0.5[&model=LG+F{0.438175425454094/0.00590318691229627/0.00788658589757764/0.00427161197617584/0.0385157491156115/0.00580384479612092/0.00598455566555665/0.0995619832268176/0.00293951173540734/0.00657433652142395/0.00945392420150613/0.00334910754586395/0.00596199590731389/0.00416584264080183/0.0197655030372587/0.223441470296856/0.0706332185031945/0.00115210869391576/0.00299511962905538/0.0434645938389059}]):0.001[&model=LG+F{0.438175425454094/0.00590318691229627/0.00788658589757764/0.00427161197617584/0.0385157491156115/0.00580384479612092/0.00598455566555665/0.0995619832268176/0.00293951173540734/0.00657433652142395/0.00945392420150613/0.00334910754586395/0.00596199590731389/0.00416584264080183/0.0197655030372587/0.223441470296856/0.0706332185031945/0.00115210869391576/0.00299511962905538/0.0434645938389059}]):0.5[&model=LG+F{0.438175425454094/0.00590318691229627/0.00788658589757764/0.00427161197617584/0.0385157491156115/0.00580384479612092/0.00598455566555665/0.0995619832268176/0.00293951173540734/0.00657433652142395/0.00945392420150613/0.00334910754586395/0.00596199590731389/0.00416584264080183/0.0197655030372587/0.223441470296856/0.0706332185031945/0.00115210869391576/0.00299511962905538/0.0434645938389059}],((B1:0.5[&model=LG+F{0.108269235184938/0.00145862477679048/0.0345487309247169/0.00763719547234839/0.0688621312985443/0.010376667507808/0.0106997596429449/0.0246008770717619/0.00525553955784765/0.0288001660587987/0.0169026277457687/0.014671420173783/0.026117688319266/0.0182492878846322/0.0048838793153948/0.399489980551495/0.126284807599244/0.00205984985291288/0.0131207069187385/0.0777101480952233}],B2:0.5[&model=LG+F{0.108269235184938/0.00145862477679048/0.0345487309247169/0.00763719547234839/0.0688621312985443/0.010376667507808/0.0106997596429449/0.0246008770717619/0.00525553955784765/0.0288001660587987/0.0169026277457687/0.014671420173783/0.026117688319266/0.0182492878846322/0.0048838793153948/0.399489980551495/0.126284807599244/0.00205984985291288/0.0131207069187385/0.0777101480952233}]):0.001[&model=LG+F{0.108269235184938/0.00145862477679048/0.0345487309247169/0.00763719547234839/0.0688621312985443/0.010376667507808/0.0106997596429449/0.0246008770717619/0.00525553955784765/0.0288001660587987/0.0169026277457687/0.014671420173783/0.026117688319266/0.0182492878846322/0.0048838793153948/0.399489980551495/0.126284807599244/0.00205984985291288/0.0131207069187385/0.0777101480952233}],(B3:0.5[&model=LG+F{0.108269235184938/0.00145862477679048/0.0345487309247169/0.00763719547234839/0.0688621312985443/0.010376667507808/0.0106997596429449/0.0246008770717619/0.00525553955784765/0.0288001660587987/0.0169026277457687/0.014671420173783/0.026117688319266/0.0182492878846322/0.0048838793153948/0.399489980551495/0.126284807599244/0.00205984985291288/0.0131207069187385/0.0777101480952233}],B4:0.5[&model=LG+F{0.108269235184938/0.00145862477679048/0.0345487309247169/0.00763719547234839/0.0688621312985443/0.010376667507808/0.0106997596429449/0.0246008770717619/0.00525553955784765/0.0288001660587987/0.0169026277457687/0.014671420173783/0.026117688319266/0.0182492878846322/0.0048838793153948/0.399489980551495/0.126284807599244/0.00205984985291288/0.0131207069187385/0.0777101480952233}]):0.001[&model=LG+F{0.108269235184938/0.00145862477679048/0.0345487309247169/0.00763719547234839/0.0688621312985443/0.010376667507808/0.0106997596429449/0.0246008770717619/0.00525553955784765/0.0288001660587987/0.0169026277457687/0.014671420173783/0.026117688319266/0.0182492878846322/0.0048838793153948/0.399489980551495/0.126284807599244/0.00205984985291288/0.0131207069187385/0.0777101480952233}]):0.5[&model=LG+F{0.108269235184938/0.00145862477679048/0.0345487309247169/0.00763719547234839/0.0688621312985443/0.010376667507808/0.0106997596429449/0.0246008770717619/0.00525553955784765/0.0288001660587987/0.0169026277457687/0.014671420173783/0.026117688319266/0.0182492878846322/0.0048838793153948/0.399489980551495/0.126284807599244/0.00205984985291288/0.0131207069187385/0.0777101480952233}]):0.25[&model=LG+F{0.438175425454094/0.00590318691229627/0.00788658589757764/0.00427161197617584/0.0385157491156115/0.00580384479612092/0.00598455566555665/0.0995619832268176/0.00293951173540734/0.00657433652142395/0.00945392420150613/0.00334910754586395/0.00596199590731389/0.00416584264080183/0.0197655030372587/0.223441470296856/0.0706332185031945/0.00115210869391576/0.00299511962905538/0.0434645938389059}],(((C1:0.5[&model=LG+F{0.438175425454094/0.00590318691229627/0.00788658589757764/0.00427161197617584/0.0385157491156115/0.00580384479612092/0.00598455566555665/0.0995619832268176/0.00293951173540734/0.00657433652142395/0.00945392420150613/0.00334910754586395/0.00596199590731389/0.00416584264080183/0.0197655030372587/0.223441470296856/0.0706332185031945/0.00115210869391576/0.00299511962905538/0.0434645938389059}],C2:0.5[&model=LG+F{0.438175425454094/0.00590318691229627/0.00788658589757764/0.00427161197617584/0.0385157491156115/0.00580384479612092/0.00598455566555665/0.0995619832268176/0.00293951173540734/0.00657433652142395/0.00945392420150613/0.00334910754586395/0.00596199590731389/0.00416584264080183/0.0197655030372587/0.223441470296856/0.0706332185031945/0.00115210869391576/0.00299511962905538/0.0434645938389059}]):0.001[&model=LG+F{0.438175425454094/0.00590318691229627/0.00788658589757764/0.00427161197617584/0.0385157491156115/0.00580384479612092/0.00598455566555665/0.0995619832268176/0.00293951173540734/0.00657433652142395/0.00945392420150613/0.00334910754586395/0.00596199590731389/0.00416584264080183/0.0197655030372587/0.223441470296856/0.0706332185031945/0.00115210869391576/0.00299511962905538/0.0434645938389059}],(C3:0.5[&model=LG+F{0.438175425454094/0.00590318691229627/0.00788658589757764/0.00427161197617584/0.0385157491156115/0.00580384479612092/0.00598455566555665/0.0995619832268176/0.00293951173540734/0.00657433652142395/0.00945392420150613/0.00334910754586395/0.00596199590731389/0.00416584264080183/0.0197655030372587/0.223441470296856/0.0706332185031945/0.00115210869391576/0.00299511962905538/0.0434645938389059}],C4:0.5[&model=LG+F{0.438175425454094/0.00590318691229627/0.00788658589757764/0.00427161197617584/0.0385157491156115/0.00580384479612092/0.00598455566555665/0.0995619832268176/0.00293951173540734/0.00657433652142395/0.00945392420150613/0.00334910754586395/0.00596199590731389/0.00416584264080183/0.0197655030372587/0.223441470296856/0.0706332185031945/0.00115210869391576/0.00299511962905538/0.0434645938389059}]):0.001[&model=LG+F{0.438175425454094/0.00590318691229627/0.00788658589757764/0.00427161197617584/0.0385157491156115/0.00580384479612092/0.00598455566555665/0.0995619832268176/0.00293951173540734/0.00657433652142395/0.00945392420150613/0.00334910754586395/0.00596199590731389/0.00416584264080183/0.0197655030372587/0.223441470296856/0.0706332185031945/0.00115210869391576/0.00299511962905538/0.0434645938389059}]):0.5[&model=LG+F{0.438175425454094/0.00590318691229627/0.00788658589757764/0.00427161197617584/0.0385157491156115/0.00580384479612092/0.00598455566555665/0.0995619832268176/0.00293951173540734/0.00657433652142395/0.00945392420150613/0.00334910754586395/0.00596199590731389/0.00416584264080183/0.0197655030372587/0.223441470296856/0.0706332185031945/0.00115210869391576/0.00299511962905538/0.0434645938389059}],((D1:0.5[&model=LG+F{0.108269235184938/0.00145862477679048/0.0345487309247169/0.00763719547234839/0.0688621312985443/0.010376667507808/0.0106997596429449/0.0246008770717619/0.00525553955784765/0.0288001660587987/0.0169026277457687/0.014671420173783/0.026117688319266/0.0182492878846322/0.0048838793153948/0.399489980551495/0.126284807599244/0.00205984985291288/0.0131207069187385/0.0777101480952233}],D2:0.5[&model=LG+F{0.108269235184938/0.00145862477679048/0.0345487309247169/0.00763719547234839/0.0688621312985443/0.010376667507808/0.0106997596429449/0.0246008770717619/0.00525553955784765/0.0288001660587987/0.0169026277457687/0.014671420173783/0.026117688319266/0.0182492878846322/0.0048838793153948/0.399489980551495/0.126284807599244/0.00205984985291288/0.0131207069187385/0.0777101480952233}]):0.001[&model=LG+F{0.108269235184938/0.00145862477679048/0.0345487309247169/0.00763719547234839/0.0688621312985443/0.010376667507808/0.0106997596429449/0.0246008770717619/0.00525553955784765/0.0288001660587987/0.0169026277457687/0.014671420173783/0.026117688319266/0.0182492878846322/0.0048838793153948/0.399489980551495/0.126284807599244/0.00205984985291288/0.0131207069187385/0.0777101480952233}],(D3:0.5[&model=LG+F{0.108269235184938/0.00145862477679048/0.0345487309247169/0.00763719547234839/0.0688621312985443/0.010376667507808/0.0106997596429449/0.0246008770717619/0.00525553955784765/0.0288001660587987/0.0169026277457687/0.014671420173783/0.026117688319266/0.0182492878846322/0.0048838793153948/0.399489980551495/0.126284807599244/0.00205984985291288/0.0131207069187385/0.0777101480952233}],D4:0.5[&model=LG+F{0.108269235184938/0.00145862477679048/0.0345487309247169/0.00763719547234839/0.0688621312985443/0.010376667507808/0.0106997596429449/0.0246008770717619/0.00525553955784765/0.0288001660587987/0.0169026277457687/0.014671420173783/0.026117688319266/0.0182492878846322/0.0048838793153948/0.399489980551495/0.126284807599244/0.00205984985291288/0.0131207069187385/0.0777101480952233}]):0.001[&model=LG+F{0.108269235184938/0.00145862477679048/0.0345487309247169/0.00763719547234839/0.0688621312985443/0.010376667507808/0.0106997596429449/0.0246008770717619/0.00525553955784765/0.0288001660587987/0.0169026277457687/0.014671420173783/0.026117688319266/0.0182492878846322/0.0048838793153948/0.399489980551495/0.126284807599244/0.00205984985291288/0.0131207069187385/0.0777101480952233}]):0.5[&model=LG+F{0.108269235184938/0.00145862477679048/0.0345487309247169/0.00763719547234839/0.0688621312985443/0.010376667507808/0.0106997596429449/0.0246008770717619/0.00525553955784765/0.0288001660587987/0.0169026277457687/0.014671420173783/0.026117688319266/0.0182492878846322/0.0048838793153948/0.399489980551495/0.126284807599244/0.00205984985291288/0.0131207069187385/0.0777101480952233}]):0.25[&model=LG+F{0.438175425454094/0.00590318691229627/0.00788658589757764/0.00427161197617584/0.0385157491156115/0.00580384479612092/0.00598455566555665/0.0995619832268176/0.00293951173540734/0.00657433652142395/0.00945392420150613/0.00334910754586395/0.00596199590731389/0.00416584264080183/0.0197655030372587/0.223441470296856/0.0706332185031945/0.00115210869391576/0.00299511962905538/0.0434645938389059}]);
```
