## Supplementary material for "Modeling site-and-branch-heterogeneity with GFmix": C20pi15.nwk

```
((((A1:0.5[&model=LG+F{0.0453206250126107/0.0828242375543044/0.0954504367207817/0.0370389525490337/0.0126443998641021/0.0837560393873568/0.0377151350441905/0.0263182178649454/0.213637391932276/0.00860713137422557/0.0365360462514969/0.0444184060472763/0.00923428765613003/0.0422715653753217/0.0110969605619797/0.054048291295404/0.0314338222149112/0.014194157856149/0.0980037002236682/0.0154509676099973}],A2:0.5[&model=LG+F{0.0453206250126107/0.0828242375543044/0.0954504367207817/0.0370389525490337/0.0126443998641021/0.0837560393873568/0.0377151350441905/0.0263182178649454/0.213637391932276/0.00860713137422557/0.0365360462514969/0.0444184060472763/0.00923428765613003/0.0422715653753217/0.0110969605619797/0.054048291295404/0.0314338222149112/0.014194157856149/0.0980037002236682/0.0154509676099973}]):0.001[&model=LG+F{0.0453206250126107/0.0828242375543044/0.0954504367207817/0.0370389525490337/0.0126443998641021/0.0837560393873568/0.0377151350441905/0.0263182178649454/0.213637391932276/0.00860713137422557/0.0365360462514969/0.0444184060472763/0.00923428765613003/0.0422715653753217/0.0110969605619797/0.054048291295404/0.0314338222149112/0.014194157856149/0.0980037002236682/0.0154509676099973}],(A3:0.5[&model=LG+F{0.0453206250126107/0.0828242375543044/0.0954504367207817/0.0370389525490337/0.0126443998641021/0.0837560393873568/0.0377151350441905/0.0263182178649454/0.213637391932276/0.00860713137422557/0.0365360462514969/0.0444184060472763/0.00923428765613003/0.0422715653753217/0.0110969605619797/0.054048291295404/0.0314338222149112/0.014194157856149/0.0980037002236682/0.0154509676099973}],A4:0.5[&model=LG+F{0.0453206250126107/0.0828242375543044/0.0954504367207817/0.0370389525490337/0.0126443998641021/0.0837560393873568/0.0377151350441905/0.0263182178649454/0.213637391932276/0.00860713137422557/0.0365360462514969/0.0444184060472763/0.00923428765613003/0.0422715653753217/0.0110969605619797/0.054048291295404/0.0314338222149112/0.014194157856149/0.0980037002236682/0.0154509676099973}]):0.001[&model=LG+F{0.0453206250126107/0.0828242375543044/0.0954504367207817/0.0370389525490337/0.0126443998641021/0.0837560393873568/0.0377151350441905/0.0263182178649454/0.213637391932276/0.00860713137422557/0.0365360462514969/0.0444184060472763/0.00923428765613003/0.0422715653753217/0.0110969605619797/0.054048291295404/0.0314338222149112/0.014194157856149/0.0980037002236682/0.0154509676099973}]):0.5[&model=LG+F{0.0453206250126107/0.0828242375543044/0.0954504367207817/0.0370389525490337/0.0126443998641021/0.0837560393873568/0.0377151350441905/0.0263182178649454/0.213637391932276/0.00860713137422557/0.0365360462514969/0.0444184060472763/0.00923428765613003/0.0422715653753217/0.0110969605619797/0.054048291295404/0.0314338222149112/0.014194157856149/0.0980037002236682/0.0154509676099973}],((B1:0.5[&model=LG+F{0.00485739611430972/0.00887697664264335/0.181372550280046/0.0287244277913033/0.00980597791959544/0.0649544368805444/0.0292488204622398/0.00282074682679621/0.165679950855984/0.0163550573634913/0.0283344141803551/0.0844027524749405/0.0175467641610821/0.080323379125855/0.00118935546673088/0.0419155006746718/0.0243775402455445/0.011007845371911/0.186224198202937/0.0119825257701763}],B2:0.5[&model=LG+F{0.00485739611430972/0.00887697664264335/0.181372550280046/0.0287244277913033/0.00980597791959544/0.0649544368805444/0.0292488204622398/0.00282074682679621/0.165679950855984/0.0163550573634913/0.0283344141803551/0.0844027524749405/0.0175467641610821/0.080323379125855/0.00118935546673088/0.0419155006746718/0.0243775402455445/0.011007845371911/0.186224198202937/0.0119825257701763}]):0.001[&model=LG+F{0.00485739611430972/0.00887697664264335/0.181372550280046/0.0287244277913033/0.00980597791959544/0.0649544368805444/0.0292488204622398/0.00282074682679621/0.165679950855984/0.0163550573634913/0.0283344141803551/0.0844027524749405/0.0175467641610821/0.080323379125855/0.00118935546673088/0.0419155006746718/0.0243775402455445/0.011007845371911/0.186224198202937/0.0119825257701763}],(B3:0.5[&model=LG+F{0.00485739611430972/0.00887697664264335/0.181372550280046/0.0287244277913033/0.00980597791959544/0.0649544368805444/0.0292488204622398/0.00282074682679621/0.165679950855984/0.0163550573634913/0.0283344141803551/0.0844027524749405/0.0175467641610821/0.080323379125855/0.00118935546673088/0.0419155006746718/0.0243775402455445/0.011007845371911/0.186224198202937/0.0119825257701763}],B4:0.5[&model=LG+F{0.00485739611430972/0.00887697664264335/0.181372550280046/0.0287244277913033/0.00980597791959544/0.0649544368805444/0.0292488204622398/0.00282074682679621/0.165679950855984/0.0163550573634913/0.0283344141803551/0.0844027524749405/0.0175467641610821/0.080323379125855/0.00118935546673088/0.0419155006746718/0.0243775402455445/0.011007845371911/0.186224198202937/0.0119825257701763}]):0.001[&model=LG+F{0.00485739611430972/0.00887697664264335/0.181372550280046/0.0287244277913033/0.00980597791959544/0.0649544368805444/0.0292488204622398/0.00282074682679621/0.165679950855984/0.0163550573634913/0.0283344141803551/0.0844027524749405/0.0175467641610821/0.080323379125855/0.00118935546673088/0.0419155006746718/0.0243775402455445/0.011007845371911/0.186224198202937/0.0119825257701763}]):0.5[&model=LG+F{0.00485739611430972/0.00887697664264335/0.181372550280046/0.0287244277913033/0.00980597791959544/0.0649544368805444/0.0292488204622398/0.00282074682679621/0.165679950855984/0.0163550573634913/0.0283344141803551/0.0844027524749405/0.0175467641610821/0.080323379125855/0.00118935546673088/0.0419155006746718/0.0243775402455445/0.011007845371911/0.186224198202937/0.0119825257701763}]):0.25[&model=LG+F{0.0453206250126107/0.0828242375543044/0.0954504367207817/0.0370389525490337/0.0126443998641021/0.0837560393873568/0.0377151350441905/0.0263182178649454/0.213637391932276/0.00860713137422557/0.0365360462514969/0.0444184060472763/0.00923428765613003/0.0422715653753217/0.0110969605619797/0.054048291295404/0.0314338222149112/0.014194157856149/0.0980037002236682/0.0154509676099973}],(((C1:0.5[&model=LG+F{0.0453206250126107/0.0828242375543044/0.0954504367207817/0.0370389525490337/0.0126443998641021/0.0837560393873568/0.0377151350441905/0.0263182178649454/0.213637391932276/0.00860713137422557/0.0365360462514969/0.0444184060472763/0.00923428765613003/0.0422715653753217/0.0110969605619797/0.054048291295404/0.0314338222149112/0.014194157856149/0.0980037002236682/0.0154509676099973}],C2:0.5[&model=LG+F{0.0453206250126107/0.0828242375543044/0.0954504367207817/0.0370389525490337/0.0126443998641021/0.0837560393873568/0.0377151350441905/0.0263182178649454/0.213637391932276/0.00860713137422557/0.0365360462514969/0.0444184060472763/0.00923428765613003/0.0422715653753217/0.0110969605619797/0.054048291295404/0.0314338222149112/0.014194157856149/0.0980037002236682/0.0154509676099973}]):0.001[&model=LG+F{0.0453206250126107/0.0828242375543044/0.0954504367207817/0.0370389525490337/0.0126443998641021/0.0837560393873568/0.0377151350441905/0.0263182178649454/0.213637391932276/0.00860713137422557/0.0365360462514969/0.0444184060472763/0.00923428765613003/0.0422715653753217/0.0110969605619797/0.054048291295404/0.0314338222149112/0.014194157856149/0.0980037002236682/0.0154509676099973}],(C3:0.5[&model=LG+F{0.0453206250126107/0.0828242375543044/0.0954504367207817/0.0370389525490337/0.0126443998641021/0.0837560393873568/0.0377151350441905/0.0263182178649454/0.213637391932276/0.00860713137422557/0.0365360462514969/0.0444184060472763/0.00923428765613003/0.0422715653753217/0.0110969605619797/0.054048291295404/0.0314338222149112/0.014194157856149/0.0980037002236682/0.0154509676099973}],C4:0.5[&model=LG+F{0.0453206250126107/0.0828242375543044/0.0954504367207817/0.0370389525490337/0.0126443998641021/0.0837560393873568/0.0377151350441905/0.0263182178649454/0.213637391932276/0.00860713137422557/0.0365360462514969/0.0444184060472763/0.00923428765613003/0.0422715653753217/0.0110969605619797/0.054048291295404/0.0314338222149112/0.014194157856149/0.0980037002236682/0.0154509676099973}]):0.001[&model=LG+F{0.0453206250126107/0.0828242375543044/0.0954504367207817/0.0370389525490337/0.0126443998641021/0.0837560393873568/0.0377151350441905/0.0263182178649454/0.213637391932276/0.00860713137422557/0.0365360462514969/0.0444184060472763/0.00923428765613003/0.0422715653753217/0.0110969605619797/0.054048291295404/0.0314338222149112/0.014194157856149/0.0980037002236682/0.0154509676099973}]):0.5[&model=LG+F{0.0453206250126107/0.0828242375543044/0.0954504367207817/0.0370389525490337/0.0126443998641021/0.0837560393873568/0.0377151350441905/0.0263182178649454/0.213637391932276/0.00860713137422557/0.0365360462514969/0.0444184060472763/0.00923428765613003/0.0422715653753217/0.0110969605619797/0.054048291295404/0.0314338222149112/0.014194157856149/0.0980037002236682/0.0154509676099973}],((D1:0.5[&model=LG+F{0.00485739611430972/0.00887697664264335/0.181372550280046/0.0287244277913033/0.00980597791959544/0.0649544368805444/0.0292488204622398/0.00282074682679621/0.165679950855984/0.0163550573634913/0.0283344141803551/0.0844027524749405/0.0175467641610821/0.080323379125855/0.00118935546673088/0.0419155006746718/0.0243775402455445/0.011007845371911/0.186224198202937/0.0119825257701763}],D2:0.5[&model=LG+F{0.00485739611430972/0.00887697664264335/0.181372550280046/0.0287244277913033/0.00980597791959544/0.0649544368805444/0.0292488204622398/0.00282074682679621/0.165679950855984/0.0163550573634913/0.0283344141803551/0.0844027524749405/0.0175467641610821/0.080323379125855/0.00118935546673088/0.0419155006746718/0.0243775402455445/0.011007845371911/0.186224198202937/0.0119825257701763}]):0.001[&model=LG+F{0.00485739611430972/0.00887697664264335/0.181372550280046/0.0287244277913033/0.00980597791959544/0.0649544368805444/0.0292488204622398/0.00282074682679621/0.165679950855984/0.0163550573634913/0.0283344141803551/0.0844027524749405/0.0175467641610821/0.080323379125855/0.00118935546673088/0.0419155006746718/0.0243775402455445/0.011007845371911/0.186224198202937/0.0119825257701763}],(D3:0.5[&model=LG+F{0.00485739611430972/0.00887697664264335/0.181372550280046/0.0287244277913033/0.00980597791959544/0.0649544368805444/0.0292488204622398/0.00282074682679621/0.165679950855984/0.0163550573634913/0.0283344141803551/0.0844027524749405/0.0175467641610821/0.080323379125855/0.00118935546673088/0.0419155006746718/0.0243775402455445/0.011007845371911/0.186224198202937/0.0119825257701763}],D4:0.5[&model=LG+F{0.00485739611430972/0.00887697664264335/0.181372550280046/0.0287244277913033/0.00980597791959544/0.0649544368805444/0.0292488204622398/0.00282074682679621/0.165679950855984/0.0163550573634913/0.0283344141803551/0.0844027524749405/0.0175467641610821/0.080323379125855/0.00118935546673088/0.0419155006746718/0.0243775402455445/0.011007845371911/0.186224198202937/0.0119825257701763}]):0.001[&model=LG+F{0.00485739611430972/0.00887697664264335/0.181372550280046/0.0287244277913033/0.00980597791959544/0.0649544368805444/0.0292488204622398/0.00282074682679621/0.165679950855984/0.0163550573634913/0.0283344141803551/0.0844027524749405/0.0175467641610821/0.080323379125855/0.00118935546673088/0.0419155006746718/0.0243775402455445/0.011007845371911/0.186224198202937/0.0119825257701763}]):0.5[&model=LG+F{0.00485739611430972/0.00887697664264335/0.181372550280046/0.0287244277913033/0.00980597791959544/0.0649544368805444/0.0292488204622398/0.00282074682679621/0.165679950855984/0.0163550573634913/0.0283344141803551/0.0844027524749405/0.0175467641610821/0.080323379125855/0.00118935546673088/0.0419155006746718/0.0243775402455445/0.011007845371911/0.186224198202937/0.0119825257701763}]):0.25[&model=LG+F{0.0453206250126107/0.0828242375543044/0.0954504367207817/0.0370389525490337/0.0126443998641021/0.0837560393873568/0.0377151350441905/0.0263182178649454/0.213637391932276/0.00860713137422557/0.0365360462514969/0.0444184060472763/0.00923428765613003/0.0422715653753217/0.0110969605619797/0.054048291295404/0.0314338222149112/0.014194157856149/0.0980037002236682/0.0154509676099973}]);
```
