## Supplementary material for "Modeling site-and-branch-heterogeneity with GFmix": C20pi16.nwk

```
((((A1:0.5[&model=LG+F{0.0363227398689692/0.0265338269994702/0.23133486702495/0.245603365430292/0.0036339298193419/0.0334169060204273/0.0717440611875943/0.114101419058298/0.0369920183033966/0.00288298249961209/0.00525049793820659/0.0431499254893264/0.00220543003006702/0.002242198364186/0.0106499823440974/0.0856914838904445/0.0362706120784724/0.000881902443486039/0.00617220644616387/0.00491960257945146}],A2:0.5[&model=LG+F{0.0363227398689692/0.0265338269994702/0.23133486702495/0.245603365430292/0.0036339298193419/0.0334169060204273/0.0717440611875943/0.114101419058298/0.0369920183033966/0.00288298249961209/0.00525049793820659/0.0431499254893264/0.00220543003006702/0.002242198364186/0.0106499823440974/0.0856914838904445/0.0362706120784724/0.000881902443486039/0.00617220644616387/0.00491960257945146}]):0.001[&model=LG+F{0.0363227398689692/0.0265338269994702/0.23133486702495/0.245603365430292/0.0036339298193419/0.0334169060204273/0.0717440611875943/0.114101419058298/0.0369920183033966/0.00288298249961209/0.00525049793820659/0.0431499254893264/0.00220543003006702/0.002242198364186/0.0106499823440974/0.0856914838904445/0.0362706120784724/0.000881902443486039/0.00617220644616387/0.00491960257945146}],(A3:0.5[&model=LG+F{0.0363227398689692/0.0265338269994702/0.23133486702495/0.245603365430292/0.0036339298193419/0.0334169060204273/0.0717440611875943/0.114101419058298/0.0369920183033966/0.00288298249961209/0.00525049793820659/0.0431499254893264/0.00220543003006702/0.002242198364186/0.0106499823440974/0.0856914838904445/0.0362706120784724/0.000881902443486039/0.00617220644616387/0.00491960257945146}],A4:0.5[&model=LG+F{0.0363227398689692/0.0265338269994702/0.23133486702495/0.245603365430292/0.0036339298193419/0.0334169060204273/0.0717440611875943/0.114101419058298/0.0369920183033966/0.00288298249961209/0.00525049793820659/0.0431499254893264/0.00220543003006702/0.002242198364186/0.0106499823440974/0.0856914838904445/0.0362706120784724/0.000881902443486039/0.00617220644616387/0.00491960257945146}]):0.001[&model=LG+F{0.0363227398689692/0.0265338269994702/0.23133486702495/0.245603365430292/0.0036339298193419/0.0334169060204273/0.0717440611875943/0.114101419058298/0.0369920183033966/0.00288298249961209/0.00525049793820659/0.0431499254893264/0.00220543003006702/0.002242198364186/0.0106499823440974/0.0856914838904445/0.0362706120784724/0.000881902443486039/0.00617220644616387/0.00491960257945146}]):0.5[&model=LG+F{0.0363227398689692/0.0265338269994702/0.23133486702495/0.245603365430292/0.0036339298193419/0.0334169060204273/0.0717440611875943/0.114101419058298/0.0369920183033966/0.00288298249961209/0.00525049793820659/0.0431499254893264/0.00220543003006702/0.002242198364186/0.0106499823440974/0.0856914838904445/0.0362706120784724/0.000881902443486039/0.00617220644616387/0.00491960257945146}],((B1:0.5[&model=LG+F{0.00399685361805339/0.00291970877819809/0.451301468547768/0.195550537916801/0.0028933517652709/0.026606695459409/0.0571229540482491/0.0125554038939058/0.0294532164296033/0.00562428938017426/0.00418047079423576/0.0841793759475068/0.00430248074641185/0.00437421054398777/0.00117189453818089/0.0682279566499722/0.0288788294496313/0.000702174813084077/0.0120410981239301/0.00391701037590895}],B2:0.5[&model=LG+F{0.00399685361805339/0.00291970877819809/0.451301468547768/0.195550537916801/0.0028933517652709/0.026606695459409/0.0571229540482491/0.0125554038939058/0.0294532164296033/0.00562428938017426/0.00418047079423576/0.0841793759475068/0.00430248074641185/0.00437421054398777/0.00117189453818089/0.0682279566499722/0.0288788294496313/0.000702174813084077/0.0120410981239301/0.00391701037590895}]):0.001[&model=LG+F{0.00399685361805339/0.00291970877819809/0.451301468547768/0.195550537916801/0.0028933517652709/0.026606695459409/0.0571229540482491/0.0125554038939058/0.0294532164296033/0.00562428938017426/0.00418047079423576/0.0841793759475068/0.00430248074641185/0.00437421054398777/0.00117189453818089/0.0682279566499722/0.0288788294496313/0.000702174813084077/0.0120410981239301/0.00391701037590895}],(B3:0.5[&model=LG+F{0.00399685361805339/0.00291970877819809/0.451301468547768/0.195550537916801/0.0028933517652709/0.026606695459409/0.0571229540482491/0.0125554038939058/0.0294532164296033/0.00562428938017426/0.00418047079423576/0.0841793759475068/0.00430248074641185/0.00437421054398777/0.00117189453818089/0.0682279566499722/0.0288788294496313/0.000702174813084077/0.0120410981239301/0.00391701037590895}],B4:0.5[&model=LG+F{0.00399685361805339/0.00291970877819809/0.451301468547768/0.195550537916801/0.0028933517652709/0.026606695459409/0.0571229540482491/0.0125554038939058/0.0294532164296033/0.00562428938017426/0.00418047079423576/0.0841793759475068/0.00430248074641185/0.00437421054398777/0.00117189453818089/0.0682279566499722/0.0288788294496313/0.000702174813084077/0.0120410981239301/0.00391701037590895}]):0.001[&model=LG+F{0.00399685361805339/0.00291970877819809/0.451301468547768/0.195550537916801/0.0028933517652709/0.026606695459409/0.0571229540482491/0.0125554038939058/0.0294532164296033/0.00562428938017426/0.00418047079423576/0.0841793759475068/0.00430248074641185/0.00437421054398777/0.00117189453818089/0.0682279566499722/0.0288788294496313/0.000702174813084077/0.0120410981239301/0.00391701037590895}]):0.5[&model=LG+F{0.00399685361805339/0.00291970877819809/0.451301468547768/0.195550537916801/0.0028933517652709/0.026606695459409/0.0571229540482491/0.0125554038939058/0.0294532164296033/0.00562428938017426/0.00418047079423576/0.0841793759475068/0.00430248074641185/0.00437421054398777/0.00117189453818089/0.0682279566499722/0.0288788294496313/0.000702174813084077/0.0120410981239301/0.00391701037590895}]):0.25[&model=LG+F{0.0363227398689692/0.0265338269994702/0.23133486702495/0.245603365430292/0.0036339298193419/0.0334169060204273/0.0717440611875943/0.114101419058298/0.0369920183033966/0.00288298249961209/0.00525049793820659/0.0431499254893264/0.00220543003006702/0.002242198364186/0.0106499823440974/0.0856914838904445/0.0362706120784724/0.000881902443486039/0.00617220644616387/0.00491960257945146}],(((C1:0.5[&model=LG+F{0.0363227398689692/0.0265338269994702/0.23133486702495/0.245603365430292/0.0036339298193419/0.0334169060204273/0.0717440611875943/0.114101419058298/0.0369920183033966/0.00288298249961209/0.00525049793820659/0.0431499254893264/0.00220543003006702/0.002242198364186/0.0106499823440974/0.0856914838904445/0.0362706120784724/0.000881902443486039/0.00617220644616387/0.00491960257945146}],C2:0.5[&model=LG+F{0.0363227398689692/0.0265338269994702/0.23133486702495/0.245603365430292/0.0036339298193419/0.0334169060204273/0.0717440611875943/0.114101419058298/0.0369920183033966/0.00288298249961209/0.00525049793820659/0.0431499254893264/0.00220543003006702/0.002242198364186/0.0106499823440974/0.0856914838904445/0.0362706120784724/0.000881902443486039/0.00617220644616387/0.00491960257945146}]):0.001[&model=LG+F{0.0363227398689692/0.0265338269994702/0.23133486702495/0.245603365430292/0.0036339298193419/0.0334169060204273/0.0717440611875943/0.114101419058298/0.0369920183033966/0.00288298249961209/0.00525049793820659/0.0431499254893264/0.00220543003006702/0.002242198364186/0.0106499823440974/0.0856914838904445/0.0362706120784724/0.000881902443486039/0.00617220644616387/0.00491960257945146}],(C3:0.5[&model=LG+F{0.0363227398689692/0.0265338269994702/0.23133486702495/0.245603365430292/0.0036339298193419/0.0334169060204273/0.0717440611875943/0.114101419058298/0.0369920183033966/0.00288298249961209/0.00525049793820659/0.0431499254893264/0.00220543003006702/0.002242198364186/0.0106499823440974/0.0856914838904445/0.0362706120784724/0.000881902443486039/0.00617220644616387/0.00491960257945146}],C4:0.5[&model=LG+F{0.0363227398689692/0.0265338269994702/0.23133486702495/0.245603365430292/0.0036339298193419/0.0334169060204273/0.0717440611875943/0.114101419058298/0.0369920183033966/0.00288298249961209/0.00525049793820659/0.0431499254893264/0.00220543003006702/0.002242198364186/0.0106499823440974/0.0856914838904445/0.0362706120784724/0.000881902443486039/0.00617220644616387/0.00491960257945146}]):0.001[&model=LG+F{0.0363227398689692/0.0265338269994702/0.23133486702495/0.245603365430292/0.0036339298193419/0.0334169060204273/0.0717440611875943/0.114101419058298/0.0369920183033966/0.00288298249961209/0.00525049793820659/0.0431499254893264/0.00220543003006702/0.002242198364186/0.0106499823440974/0.0856914838904445/0.0362706120784724/0.000881902443486039/0.00617220644616387/0.00491960257945146}]):0.5[&model=LG+F{0.0363227398689692/0.0265338269994702/0.23133486702495/0.245603365430292/0.0036339298193419/0.0334169060204273/0.0717440611875943/0.114101419058298/0.0369920183033966/0.00288298249961209/0.00525049793820659/0.0431499254893264/0.00220543003006702/0.002242198364186/0.0106499823440974/0.0856914838904445/0.0362706120784724/0.000881902443486039/0.00617220644616387/0.00491960257945146}],((D1:0.5[&model=LG+F{0.00399685361805339/0.00291970877819809/0.451301468547768/0.195550537916801/0.0028933517652709/0.026606695459409/0.0571229540482491/0.0125554038939058/0.0294532164296033/0.00562428938017426/0.00418047079423576/0.0841793759475068/0.00430248074641185/0.00437421054398777/0.00117189453818089/0.0682279566499722/0.0288788294496313/0.000702174813084077/0.0120410981239301/0.00391701037590895}],D2:0.5[&model=LG+F{0.00399685361805339/0.00291970877819809/0.451301468547768/0.195550537916801/0.0028933517652709/0.026606695459409/0.0571229540482491/0.0125554038939058/0.0294532164296033/0.00562428938017426/0.00418047079423576/0.0841793759475068/0.00430248074641185/0.00437421054398777/0.00117189453818089/0.0682279566499722/0.0288788294496313/0.000702174813084077/0.0120410981239301/0.00391701037590895}]):0.001[&model=LG+F{0.00399685361805339/0.00291970877819809/0.451301468547768/0.195550537916801/0.0028933517652709/0.026606695459409/0.0571229540482491/0.0125554038939058/0.0294532164296033/0.00562428938017426/0.00418047079423576/0.0841793759475068/0.00430248074641185/0.00437421054398777/0.00117189453818089/0.0682279566499722/0.0288788294496313/0.000702174813084077/0.0120410981239301/0.00391701037590895}],(D3:0.5[&model=LG+F{0.00399685361805339/0.00291970877819809/0.451301468547768/0.195550537916801/0.0028933517652709/0.026606695459409/0.0571229540482491/0.0125554038939058/0.0294532164296033/0.00562428938017426/0.00418047079423576/0.0841793759475068/0.00430248074641185/0.00437421054398777/0.00117189453818089/0.0682279566499722/0.0288788294496313/0.000702174813084077/0.0120410981239301/0.00391701037590895}],D4:0.5[&model=LG+F{0.00399685361805339/0.00291970877819809/0.451301468547768/0.195550537916801/0.0028933517652709/0.026606695459409/0.0571229540482491/0.0125554038939058/0.0294532164296033/0.00562428938017426/0.00418047079423576/0.0841793759475068/0.00430248074641185/0.00437421054398777/0.00117189453818089/0.0682279566499722/0.0288788294496313/0.000702174813084077/0.0120410981239301/0.00391701037590895}]):0.001[&model=LG+F{0.00399685361805339/0.00291970877819809/0.451301468547768/0.195550537916801/0.0028933517652709/0.026606695459409/0.0571229540482491/0.0125554038939058/0.0294532164296033/0.00562428938017426/0.00418047079423576/0.0841793759475068/0.00430248074641185/0.00437421054398777/0.00117189453818089/0.0682279566499722/0.0288788294496313/0.000702174813084077/0.0120410981239301/0.00391701037590895}]):0.5[&model=LG+F{0.00399685361805339/0.00291970877819809/0.451301468547768/0.195550537916801/0.0028933517652709/0.026606695459409/0.0571229540482491/0.0125554038939058/0.0294532164296033/0.00562428938017426/0.00418047079423576/0.0841793759475068/0.00430248074641185/0.00437421054398777/0.00117189453818089/0.0682279566499722/0.0288788294496313/0.000702174813084077/0.0120410981239301/0.00391701037590895}]):0.25[&model=LG+F{0.0363227398689692/0.0265338269994702/0.23133486702495/0.245603365430292/0.0036339298193419/0.0334169060204273/0.0717440611875943/0.114101419058298/0.0369920183033966/0.00288298249961209/0.00525049793820659/0.0431499254893264/0.00220543003006702/0.002242198364186/0.0106499823440974/0.0856914838904445/0.0362706120784724/0.000881902443486039/0.00617220644616387/0.00491960257945146}]);
```
