## Supplementary material for "Modeling site-and-branch-heterogeneity with GFmix": C20pi17.nwk

```
((((A1:0.5[&model=LG+F{0.155665371478595/0.035272347972031/0.0182686013065342/0.0382281131794131/0.00306612511629647/0.0352406348666268/0.0547163415549635/0.0348868382392429/0.0138848788063918/0.00933084240754501/0.0242997946286802/0.038899064825735/0.00505479019813873/0.00406590206091637/0.366288023491059/0.0846093352306728/0.0460858697283816/0.00155156713046472/0.00380735118925062/0.0267786106076208}],A2:0.5[&model=LG+F{0.155665371478595/0.035272347972031/0.0182686013065342/0.0382281131794131/0.00306612511629647/0.0352406348666268/0.0547163415549635/0.0348868382392429/0.0138848788063918/0.00933084240754501/0.0242997946286802/0.038899064825735/0.00505479019813873/0.00406590206091637/0.366288023491059/0.0846093352306728/0.0460858697283816/0.00155156713046472/0.00380735118925062/0.0267786106076208}]):0.001[&model=LG+F{0.155665371478595/0.035272347972031/0.0182686013065342/0.0382281131794131/0.00306612511629647/0.0352406348666268/0.0547163415549635/0.0348868382392429/0.0138848788063918/0.00933084240754501/0.0242997946286802/0.038899064825735/0.00505479019813873/0.00406590206091637/0.366288023491059/0.0846093352306728/0.0460858697283816/0.00155156713046472/0.00380735118925062/0.0267786106076208}],(A3:0.5[&model=LG+F{0.155665371478595/0.035272347972031/0.0182686013065342/0.0382281131794131/0.00306612511629647/0.0352406348666268/0.0547163415549635/0.0348868382392429/0.0138848788063918/0.00933084240754501/0.0242997946286802/0.038899064825735/0.00505479019813873/0.00406590206091637/0.366288023491059/0.0846093352306728/0.0460858697283816/0.00155156713046472/0.00380735118925062/0.0267786106076208}],A4:0.5[&model=LG+F{0.155665371478595/0.035272347972031/0.0182686013065342/0.0382281131794131/0.00306612511629647/0.0352406348666268/0.0547163415549635/0.0348868382392429/0.0138848788063918/0.00933084240754501/0.0242997946286802/0.038899064825735/0.00505479019813873/0.00406590206091637/0.366288023491059/0.0846093352306728/0.0460858697283816/0.00155156713046472/0.00380735118925062/0.0267786106076208}]):0.001[&model=LG+F{0.155665371478595/0.035272347972031/0.0182686013065342/0.0382281131794131/0.00306612511629647/0.0352406348666268/0.0547163415549635/0.0348868382392429/0.0138848788063918/0.00933084240754501/0.0242997946286802/0.038899064825735/0.00505479019813873/0.00406590206091637/0.366288023491059/0.0846093352306728/0.0460858697283816/0.00155156713046472/0.00380735118925062/0.0267786106076208}]):0.5[&model=LG+F{0.155665371478595/0.035272347972031/0.0182686013065342/0.0382281131794131/0.00306612511629647/0.0352406348666268/0.0547163415549635/0.0348868382392429/0.0138848788063918/0.00933084240754501/0.0242997946286802/0.038899064825735/0.00505479019813873/0.00406590206091637/0.366288023491059/0.0846093352306728/0.0460858697283816/0.00155156713046472/0.00380735118925062/0.0267786106076208}],((B1:0.5[&model=LG+F{0.0355648778989595/0.00805867571521768/0.073998108190348/0.0631971119402455/0.00506878933019736/0.0582583382041175/0.0904547589356809/0.00797059828062039/0.0229538987730327/0.0377951587204239/0.0401714004054138/0.157563086477154/0.020474742739478/0.0164691897067914/0.0836858493804578/0.139872601210204/0.0761872252082941/0.00256498564725369/0.0154219132868179/0.044269274924231}],B2:0.5[&model=LG+F{0.0355648778989595/0.00805867571521768/0.073998108190348/0.0631971119402455/0.00506878933019736/0.0582583382041175/0.0904547589356809/0.00797059828062039/0.0229538987730327/0.0377951587204239/0.0401714004054138/0.157563086477154/0.020474742739478/0.0164691897067914/0.0836858493804578/0.139872601210204/0.0761872252082941/0.00256498564725369/0.0154219132868179/0.044269274924231}]):0.001[&model=LG+F{0.0355648778989595/0.00805867571521768/0.073998108190348/0.0631971119402455/0.00506878933019736/0.0582583382041175/0.0904547589356809/0.00797059828062039/0.0229538987730327/0.0377951587204239/0.0401714004054138/0.157563086477154/0.020474742739478/0.0164691897067914/0.0836858493804578/0.139872601210204/0.0761872252082941/0.00256498564725369/0.0154219132868179/0.044269274924231}],(B3:0.5[&model=LG+F{0.0355648778989595/0.00805867571521768/0.073998108190348/0.0631971119402455/0.00506878933019736/0.0582583382041175/0.0904547589356809/0.00797059828062039/0.0229538987730327/0.0377951587204239/0.0401714004054138/0.157563086477154/0.020474742739478/0.0164691897067914/0.0836858493804578/0.139872601210204/0.0761872252082941/0.00256498564725369/0.0154219132868179/0.044269274924231}],B4:0.5[&model=LG+F{0.0355648778989595/0.00805867571521768/0.073998108190348/0.0631971119402455/0.00506878933019736/0.0582583382041175/0.0904547589356809/0.00797059828062039/0.0229538987730327/0.0377951587204239/0.0401714004054138/0.157563086477154/0.020474742739478/0.0164691897067914/0.0836858493804578/0.139872601210204/0.0761872252082941/0.00256498564725369/0.0154219132868179/0.044269274924231}]):0.001[&model=LG+F{0.0355648778989595/0.00805867571521768/0.073998108190348/0.0631971119402455/0.00506878933019736/0.0582583382041175/0.0904547589356809/0.00797059828062039/0.0229538987730327/0.0377951587204239/0.0401714004054138/0.157563086477154/0.020474742739478/0.0164691897067914/0.0836858493804578/0.139872601210204/0.0761872252082941/0.00256498564725369/0.0154219132868179/0.044269274924231}]):0.5[&model=LG+F{0.0355648778989595/0.00805867571521768/0.073998108190348/0.0631971119402455/0.00506878933019736/0.0582583382041175/0.0904547589356809/0.00797059828062039/0.0229538987730327/0.0377951587204239/0.0401714004054138/0.157563086477154/0.020474742739478/0.0164691897067914/0.0836858493804578/0.139872601210204/0.0761872252082941/0.00256498564725369/0.0154219132868179/0.044269274924231}]):0.25[&model=LG+F{0.155665371478595/0.035272347972031/0.0182686013065342/0.0382281131794131/0.00306612511629647/0.0352406348666268/0.0547163415549635/0.0348868382392429/0.0138848788063918/0.00933084240754501/0.0242997946286802/0.038899064825735/0.00505479019813873/0.00406590206091637/0.366288023491059/0.0846093352306728/0.0460858697283816/0.00155156713046472/0.00380735118925062/0.0267786106076208}],(((C1:0.5[&model=LG+F{0.155665371478595/0.035272347972031/0.0182686013065342/0.0382281131794131/0.00306612511629647/0.0352406348666268/0.0547163415549635/0.0348868382392429/0.0138848788063918/0.00933084240754501/0.0242997946286802/0.038899064825735/0.00505479019813873/0.00406590206091637/0.366288023491059/0.0846093352306728/0.0460858697283816/0.00155156713046472/0.00380735118925062/0.0267786106076208}],C2:0.5[&model=LG+F{0.155665371478595/0.035272347972031/0.0182686013065342/0.0382281131794131/0.00306612511629647/0.0352406348666268/0.0547163415549635/0.0348868382392429/0.0138848788063918/0.00933084240754501/0.0242997946286802/0.038899064825735/0.00505479019813873/0.00406590206091637/0.366288023491059/0.0846093352306728/0.0460858697283816/0.00155156713046472/0.00380735118925062/0.0267786106076208}]):0.001[&model=LG+F{0.155665371478595/0.035272347972031/0.0182686013065342/0.0382281131794131/0.00306612511629647/0.0352406348666268/0.0547163415549635/0.0348868382392429/0.0138848788063918/0.00933084240754501/0.0242997946286802/0.038899064825735/0.00505479019813873/0.00406590206091637/0.366288023491059/0.0846093352306728/0.0460858697283816/0.00155156713046472/0.00380735118925062/0.0267786106076208}],(C3:0.5[&model=LG+F{0.155665371478595/0.035272347972031/0.0182686013065342/0.0382281131794131/0.00306612511629647/0.0352406348666268/0.0547163415549635/0.0348868382392429/0.0138848788063918/0.00933084240754501/0.0242997946286802/0.038899064825735/0.00505479019813873/0.00406590206091637/0.366288023491059/0.0846093352306728/0.0460858697283816/0.00155156713046472/0.00380735118925062/0.0267786106076208}],C4:0.5[&model=LG+F{0.155665371478595/0.035272347972031/0.0182686013065342/0.0382281131794131/0.00306612511629647/0.0352406348666268/0.0547163415549635/0.0348868382392429/0.0138848788063918/0.00933084240754501/0.0242997946286802/0.038899064825735/0.00505479019813873/0.00406590206091637/0.366288023491059/0.0846093352306728/0.0460858697283816/0.00155156713046472/0.00380735118925062/0.0267786106076208}]):0.001[&model=LG+F{0.155665371478595/0.035272347972031/0.0182686013065342/0.0382281131794131/0.00306612511629647/0.0352406348666268/0.0547163415549635/0.0348868382392429/0.0138848788063918/0.00933084240754501/0.0242997946286802/0.038899064825735/0.00505479019813873/0.00406590206091637/0.366288023491059/0.0846093352306728/0.0460858697283816/0.00155156713046472/0.00380735118925062/0.0267786106076208}]):0.5[&model=LG+F{0.155665371478595/0.035272347972031/0.0182686013065342/0.0382281131794131/0.00306612511629647/0.0352406348666268/0.0547163415549635/0.0348868382392429/0.0138848788063918/0.00933084240754501/0.0242997946286802/0.038899064825735/0.00505479019813873/0.00406590206091637/0.366288023491059/0.0846093352306728/0.0460858697283816/0.00155156713046472/0.00380735118925062/0.0267786106076208}],((D1:0.5[&model=LG+F{0.0355648778989595/0.00805867571521768/0.073998108190348/0.0631971119402455/0.00506878933019736/0.0582583382041175/0.0904547589356809/0.00797059828062039/0.0229538987730327/0.0377951587204239/0.0401714004054138/0.157563086477154/0.020474742739478/0.0164691897067914/0.0836858493804578/0.139872601210204/0.0761872252082941/0.00256498564725369/0.0154219132868179/0.044269274924231}],D2:0.5[&model=LG+F{0.0355648778989595/0.00805867571521768/0.073998108190348/0.0631971119402455/0.00506878933019736/0.0582583382041175/0.0904547589356809/0.00797059828062039/0.0229538987730327/0.0377951587204239/0.0401714004054138/0.157563086477154/0.020474742739478/0.0164691897067914/0.0836858493804578/0.139872601210204/0.0761872252082941/0.00256498564725369/0.0154219132868179/0.044269274924231}]):0.001[&model=LG+F{0.0355648778989595/0.00805867571521768/0.073998108190348/0.0631971119402455/0.00506878933019736/0.0582583382041175/0.0904547589356809/0.00797059828062039/0.0229538987730327/0.0377951587204239/0.0401714004054138/0.157563086477154/0.020474742739478/0.0164691897067914/0.0836858493804578/0.139872601210204/0.0761872252082941/0.00256498564725369/0.0154219132868179/0.044269274924231}],(D3:0.5[&model=LG+F{0.0355648778989595/0.00805867571521768/0.073998108190348/0.0631971119402455/0.00506878933019736/0.0582583382041175/0.0904547589356809/0.00797059828062039/0.0229538987730327/0.0377951587204239/0.0401714004054138/0.157563086477154/0.020474742739478/0.0164691897067914/0.0836858493804578/0.139872601210204/0.0761872252082941/0.00256498564725369/0.0154219132868179/0.044269274924231}],D4:0.5[&model=LG+F{0.0355648778989595/0.00805867571521768/0.073998108190348/0.0631971119402455/0.00506878933019736/0.0582583382041175/0.0904547589356809/0.00797059828062039/0.0229538987730327/0.0377951587204239/0.0401714004054138/0.157563086477154/0.020474742739478/0.0164691897067914/0.0836858493804578/0.139872601210204/0.0761872252082941/0.00256498564725369/0.0154219132868179/0.044269274924231}]):0.001[&model=LG+F{0.0355648778989595/0.00805867571521768/0.073998108190348/0.0631971119402455/0.00506878933019736/0.0582583382041175/0.0904547589356809/0.00797059828062039/0.0229538987730327/0.0377951587204239/0.0401714004054138/0.157563086477154/0.020474742739478/0.0164691897067914/0.0836858493804578/0.139872601210204/0.0761872252082941/0.00256498564725369/0.0154219132868179/0.044269274924231}]):0.5[&model=LG+F{0.0355648778989595/0.00805867571521768/0.073998108190348/0.0631971119402455/0.00506878933019736/0.0582583382041175/0.0904547589356809/0.00797059828062039/0.0229538987730327/0.0377951587204239/0.0401714004054138/0.157563086477154/0.020474742739478/0.0164691897067914/0.0836858493804578/0.139872601210204/0.0761872252082941/0.00256498564725369/0.0154219132868179/0.044269274924231}]):0.25[&model=LG+F{0.155665371478595/0.035272347972031/0.0182686013065342/0.0382281131794131/0.00306612511629647/0.0352406348666268/0.0547163415549635/0.0348868382392429/0.0138848788063918/0.00933084240754501/0.0242997946286802/0.038899064825735/0.00505479019813873/0.00406590206091637/0.366288023491059/0.0846093352306728/0.0460858697283816/0.00155156713046472/0.00380735118925062/0.0267786106076208}]);
```
