## Supplementary material for "Modeling site-and-branch-heterogeneity with GFmix": C20pi18.nwk

```
((((A1:0.5[&model=LG+F{0.114151957777048/0.0794341358190516/0.0393633199125916/0.0384651271567476/0.00614826635477721/0.0783039021973984/0.0919185356121316/0.02239301840389/0.0245643959075092/0.034092709844235/0.0374579114679779/0.0833719370734233/0.0146430660001334/0.00612073881254627/0.014199354778914/0.0947139125400166/0.137232390993001/0.00220443657472795/0.00751149675726716/0.0737099116042939}],A2:0.5[&model=LG+F{0.114151957777048/0.0794341358190516/0.0393633199125916/0.0384651271567476/0.00614826635477721/0.0783039021973984/0.0919185356121316/0.02239301840389/0.0245643959075092/0.034092709844235/0.0374579114679779/0.0833719370734233/0.0146430660001334/0.00612073881254627/0.014199354778914/0.0947139125400166/0.137232390993001/0.00220443657472795/0.00751149675726716/0.0737099116042939}]):0.001[&model=LG+F{0.114151957777048/0.0794341358190516/0.0393633199125916/0.0384651271567476/0.00614826635477721/0.0783039021973984/0.0919185356121316/0.02239301840389/0.0245643959075092/0.034092709844235/0.0374579114679779/0.0833719370734233/0.0146430660001334/0.00612073881254627/0.014199354778914/0.0947139125400166/0.137232390993001/0.00220443657472795/0.00751149675726716/0.0737099116042939}],(A3:0.5[&model=LG+F{0.114151957777048/0.0794341358190516/0.0393633199125916/0.0384651271567476/0.00614826635477721/0.0783039021973984/0.0919185356121316/0.02239301840389/0.0245643959075092/0.034092709844235/0.0374579114679779/0.0833719370734233/0.0146430660001334/0.00612073881254627/0.014199354778914/0.0947139125400166/0.137232390993001/0.00220443657472795/0.00751149675726716/0.0737099116042939}],A4:0.5[&model=LG+F{0.114151957777048/0.0794341358190516/0.0393633199125916/0.0384651271567476/0.00614826635477721/0.0783039021973984/0.0919185356121316/0.02239301840389/0.0245643959075092/0.034092709844235/0.0374579114679779/0.0833719370734233/0.0146430660001334/0.00612073881254627/0.014199354778914/0.0947139125400166/0.137232390993001/0.00220443657472795/0.00751149675726716/0.0737099116042939}]):0.001[&model=LG+F{0.114151957777048/0.0794341358190516/0.0393633199125916/0.0384651271567476/0.00614826635477721/0.0783039021973984/0.0919185356121316/0.02239301840389/0.0245643959075092/0.034092709844235/0.0374579114679779/0.0833719370734233/0.0146430660001334/0.00612073881254627/0.014199354778914/0.0947139125400166/0.137232390993001/0.00220443657472795/0.00751149675726716/0.0737099116042939}]):0.5[&model=LG+F{0.114151957777048/0.0794341358190516/0.0393633199125916/0.0384651271567476/0.00614826635477721/0.0783039021973984/0.0919185356121316/0.02239301840389/0.0245643959075092/0.034092709844235/0.0374579114679779/0.0833719370734233/0.0146430660001334/0.00612073881254627/0.014199354778914/0.0947139125400166/0.137232390993001/0.00220443657472795/0.00751149675726716/0.0737099116042939}],((B1:0.5[&model=LG+F{0.0147430243700211/0.0102591267201841/0.0901324026730052/0.0359464039664473/0.00574567361188012/0.0731765084011453/0.0858996461822001/0.0028921169857786/0.0229559022354141/0.0780639910129014/0.0350051414591815/0.190901403149344/0.0335290499892321/0.0140149991548919/0.00183388386516307/0.0885119798910883/0.128246318901106/0.00206008853969645/0.0171994956702422/0.0688833354966377}],B2:0.5[&model=LG+F{0.0147430243700211/0.0102591267201841/0.0901324026730052/0.0359464039664473/0.00574567361188012/0.0731765084011453/0.0858996461822001/0.0028921169857786/0.0229559022354141/0.0780639910129014/0.0350051414591815/0.190901403149344/0.0335290499892321/0.0140149991548919/0.00183388386516307/0.0885119798910883/0.128246318901106/0.00206008853969645/0.0171994956702422/0.0688833354966377}]):0.001[&model=LG+F{0.0147430243700211/0.0102591267201841/0.0901324026730052/0.0359464039664473/0.00574567361188012/0.0731765084011453/0.0858996461822001/0.0028921169857786/0.0229559022354141/0.0780639910129014/0.0350051414591815/0.190901403149344/0.0335290499892321/0.0140149991548919/0.00183388386516307/0.0885119798910883/0.128246318901106/0.00206008853969645/0.0171994956702422/0.0688833354966377}],(B3:0.5[&model=LG+F{0.0147430243700211/0.0102591267201841/0.0901324026730052/0.0359464039664473/0.00574567361188012/0.0731765084011453/0.0858996461822001/0.0028921169857786/0.0229559022354141/0.0780639910129014/0.0350051414591815/0.190901403149344/0.0335290499892321/0.0140149991548919/0.00183388386516307/0.0885119798910883/0.128246318901106/0.00206008853969645/0.0171994956702422/0.0688833354966377}],B4:0.5[&model=LG+F{0.0147430243700211/0.0102591267201841/0.0901324026730052/0.0359464039664473/0.00574567361188012/0.0731765084011453/0.0858996461822001/0.0028921169857786/0.0229559022354141/0.0780639910129014/0.0350051414591815/0.190901403149344/0.0335290499892321/0.0140149991548919/0.00183388386516307/0.0885119798910883/0.128246318901106/0.00206008853969645/0.0171994956702422/0.0688833354966377}]):0.001[&model=LG+F{0.0147430243700211/0.0102591267201841/0.0901324026730052/0.0359464039664473/0.00574567361188012/0.0731765084011453/0.0858996461822001/0.0028921169857786/0.0229559022354141/0.0780639910129014/0.0350051414591815/0.190901403149344/0.0335290499892321/0.0140149991548919/0.00183388386516307/0.0885119798910883/0.128246318901106/0.00206008853969645/0.0171994956702422/0.0688833354966377}]):0.5[&model=LG+F{0.0147430243700211/0.0102591267201841/0.0901324026730052/0.0359464039664473/0.00574567361188012/0.0731765084011453/0.0858996461822001/0.0028921169857786/0.0229559022354141/0.0780639910129014/0.0350051414591815/0.190901403149344/0.0335290499892321/0.0140149991548919/0.00183388386516307/0.0885119798910883/0.128246318901106/0.00206008853969645/0.0171994956702422/0.0688833354966377}]):0.25[&model=LG+F{0.114151957777048/0.0794341358190516/0.0393633199125916/0.0384651271567476/0.00614826635477721/0.0783039021973984/0.0919185356121316/0.02239301840389/0.0245643959075092/0.034092709844235/0.0374579114679779/0.0833719370734233/0.0146430660001334/0.00612073881254627/0.014199354778914/0.0947139125400166/0.137232390993001/0.00220443657472795/0.00751149675726716/0.0737099116042939}],(((C1:0.5[&model=LG+F{0.114151957777048/0.0794341358190516/0.0393633199125916/0.0384651271567476/0.00614826635477721/0.0783039021973984/0.0919185356121316/0.02239301840389/0.0245643959075092/0.034092709844235/0.0374579114679779/0.0833719370734233/0.0146430660001334/0.00612073881254627/0.014199354778914/0.0947139125400166/0.137232390993001/0.00220443657472795/0.00751149675726716/0.0737099116042939}],C2:0.5[&model=LG+F{0.114151957777048/0.0794341358190516/0.0393633199125916/0.0384651271567476/0.00614826635477721/0.0783039021973984/0.0919185356121316/0.02239301840389/0.0245643959075092/0.034092709844235/0.0374579114679779/0.0833719370734233/0.0146430660001334/0.00612073881254627/0.014199354778914/0.0947139125400166/0.137232390993001/0.00220443657472795/0.00751149675726716/0.0737099116042939}]):0.001[&model=LG+F{0.114151957777048/0.0794341358190516/0.0393633199125916/0.0384651271567476/0.00614826635477721/0.0783039021973984/0.0919185356121316/0.02239301840389/0.0245643959075092/0.034092709844235/0.0374579114679779/0.0833719370734233/0.0146430660001334/0.00612073881254627/0.014199354778914/0.0947139125400166/0.137232390993001/0.00220443657472795/0.00751149675726716/0.0737099116042939}],(C3:0.5[&model=LG+F{0.114151957777048/0.0794341358190516/0.0393633199125916/0.0384651271567476/0.00614826635477721/0.0783039021973984/0.0919185356121316/0.02239301840389/0.0245643959075092/0.034092709844235/0.0374579114679779/0.0833719370734233/0.0146430660001334/0.00612073881254627/0.014199354778914/0.0947139125400166/0.137232390993001/0.00220443657472795/0.00751149675726716/0.0737099116042939}],C4:0.5[&model=LG+F{0.114151957777048/0.0794341358190516/0.0393633199125916/0.0384651271567476/0.00614826635477721/0.0783039021973984/0.0919185356121316/0.02239301840389/0.0245643959075092/0.034092709844235/0.0374579114679779/0.0833719370734233/0.0146430660001334/0.00612073881254627/0.014199354778914/0.0947139125400166/0.137232390993001/0.00220443657472795/0.00751149675726716/0.0737099116042939}]):0.001[&model=LG+F{0.114151957777048/0.0794341358190516/0.0393633199125916/0.0384651271567476/0.00614826635477721/0.0783039021973984/0.0919185356121316/0.02239301840389/0.0245643959075092/0.034092709844235/0.0374579114679779/0.0833719370734233/0.0146430660001334/0.00612073881254627/0.014199354778914/0.0947139125400166/0.137232390993001/0.00220443657472795/0.00751149675726716/0.0737099116042939}]):0.5[&model=LG+F{0.114151957777048/0.0794341358190516/0.0393633199125916/0.0384651271567476/0.00614826635477721/0.0783039021973984/0.0919185356121316/0.02239301840389/0.0245643959075092/0.034092709844235/0.0374579114679779/0.0833719370734233/0.0146430660001334/0.00612073881254627/0.014199354778914/0.0947139125400166/0.137232390993001/0.00220443657472795/0.00751149675726716/0.0737099116042939}],((D1:0.5[&model=LG+F{0.0147430243700211/0.0102591267201841/0.0901324026730052/0.0359464039664473/0.00574567361188012/0.0731765084011453/0.0858996461822001/0.0028921169857786/0.0229559022354141/0.0780639910129014/0.0350051414591815/0.190901403149344/0.0335290499892321/0.0140149991548919/0.00183388386516307/0.0885119798910883/0.128246318901106/0.00206008853969645/0.0171994956702422/0.0688833354966377}],D2:0.5[&model=LG+F{0.0147430243700211/0.0102591267201841/0.0901324026730052/0.0359464039664473/0.00574567361188012/0.0731765084011453/0.0858996461822001/0.0028921169857786/0.0229559022354141/0.0780639910129014/0.0350051414591815/0.190901403149344/0.0335290499892321/0.0140149991548919/0.00183388386516307/0.0885119798910883/0.128246318901106/0.00206008853969645/0.0171994956702422/0.0688833354966377}]):0.001[&model=LG+F{0.0147430243700211/0.0102591267201841/0.0901324026730052/0.0359464039664473/0.00574567361188012/0.0731765084011453/0.0858996461822001/0.0028921169857786/0.0229559022354141/0.0780639910129014/0.0350051414591815/0.190901403149344/0.0335290499892321/0.0140149991548919/0.00183388386516307/0.0885119798910883/0.128246318901106/0.00206008853969645/0.0171994956702422/0.0688833354966377}],(D3:0.5[&model=LG+F{0.0147430243700211/0.0102591267201841/0.0901324026730052/0.0359464039664473/0.00574567361188012/0.0731765084011453/0.0858996461822001/0.0028921169857786/0.0229559022354141/0.0780639910129014/0.0350051414591815/0.190901403149344/0.0335290499892321/0.0140149991548919/0.00183388386516307/0.0885119798910883/0.128246318901106/0.00206008853969645/0.0171994956702422/0.0688833354966377}],D4:0.5[&model=LG+F{0.0147430243700211/0.0102591267201841/0.0901324026730052/0.0359464039664473/0.00574567361188012/0.0731765084011453/0.0858996461822001/0.0028921169857786/0.0229559022354141/0.0780639910129014/0.0350051414591815/0.190901403149344/0.0335290499892321/0.0140149991548919/0.00183388386516307/0.0885119798910883/0.128246318901106/0.00206008853969645/0.0171994956702422/0.0688833354966377}]):0.001[&model=LG+F{0.0147430243700211/0.0102591267201841/0.0901324026730052/0.0359464039664473/0.00574567361188012/0.0731765084011453/0.0858996461822001/0.0028921169857786/0.0229559022354141/0.0780639910129014/0.0350051414591815/0.190901403149344/0.0335290499892321/0.0140149991548919/0.00183388386516307/0.0885119798910883/0.128246318901106/0.00206008853969645/0.0171994956702422/0.0688833354966377}]):0.5[&model=LG+F{0.0147430243700211/0.0102591267201841/0.0901324026730052/0.0359464039664473/0.00574567361188012/0.0731765084011453/0.0858996461822001/0.0028921169857786/0.0229559022354141/0.0780639910129014/0.0350051414591815/0.190901403149344/0.0335290499892321/0.0140149991548919/0.00183388386516307/0.0885119798910883/0.128246318901106/0.00206008853969645/0.0171994956702422/0.0688833354966377}]):0.25[&model=LG+F{0.114151957777048/0.0794341358190516/0.0393633199125916/0.0384651271567476/0.00614826635477721/0.0783039021973984/0.0919185356121316/0.02239301840389/0.0245643959075092/0.034092709844235/0.0374579114679779/0.0833719370734233/0.0146430660001334/0.00612073881254627/0.014199354778914/0.0947139125400166/0.137232390993001/0.00220443657472795/0.00751149675726716/0.0737099116042939}]);
```
