## Supplementary material for "Modeling site-and-branch-heterogeneity with GFmix": C20pi19.nwk

```
((((A1:0.5[&model=LG+F{0.0928441129581005/0.0996992594345547/0.0470058624346879/0.0802539025980827/0.00206750236467894/0.145228004405808/0.194211670347722/0.0253886513179547/0.0267681186644552/0.00671185631759773/0.0189698783647134/0.132216134569845/0.00610621112497283/0.0020896145372326/0.00949078623428377/0.0454419572453849/0.0449774071097676/0.00107400920278495/0.00446902295122832/0.014986752314594}],A2:0.5[&model=LG+F{0.0928441129581005/0.0996992594345547/0.0470058624346879/0.0802539025980827/0.00206750236467894/0.145228004405808/0.194211670347722/0.0253886513179547/0.0267681186644552/0.00671185631759773/0.0189698783647134/0.132216134569845/0.00610621112497283/0.0020896145372326/0.00949078623428377/0.0454419572453849/0.0449774071097676/0.00107400920278495/0.00446902295122832/0.014986752314594}]):0.001[&model=LG+F{0.0928441129581005/0.0996992594345547/0.0470058624346879/0.0802539025980827/0.00206750236467894/0.145228004405808/0.194211670347722/0.0253886513179547/0.0267681186644552/0.00671185631759773/0.0189698783647134/0.132216134569845/0.00610621112497283/0.0020896145372326/0.00949078623428377/0.0454419572453849/0.0449774071097676/0.00107400920278495/0.00446902295122832/0.014986752314594}],(A3:0.5[&model=LG+F{0.0928441129581005/0.0996992594345547/0.0470058624346879/0.0802539025980827/0.00206750236467894/0.145228004405808/0.194211670347722/0.0253886513179547/0.0267681186644552/0.00671185631759773/0.0189698783647134/0.132216134569845/0.00610621112497283/0.0020896145372326/0.00949078623428377/0.0454419572453849/0.0449774071097676/0.00107400920278495/0.00446902295122832/0.014986752314594}],A4:0.5[&model=LG+F{0.0928441129581005/0.0996992594345547/0.0470058624346879/0.0802539025980827/0.00206750236467894/0.145228004405808/0.194211670347722/0.0253886513179547/0.0267681186644552/0.00671185631759773/0.0189698783647134/0.132216134569845/0.00610621112497283/0.0020896145372326/0.00949078623428377/0.0454419572453849/0.0449774071097676/0.00107400920278495/0.00446902295122832/0.014986752314594}]):0.001[&model=LG+F{0.0928441129581005/0.0996992594345547/0.0470058624346879/0.0802539025980827/0.00206750236467894/0.145228004405808/0.194211670347722/0.0253886513179547/0.0267681186644552/0.00671185631759773/0.0189698783647134/0.132216134569845/0.00610621112497283/0.0020896145372326/0.00949078623428377/0.0454419572453849/0.0449774071097676/0.00107400920278495/0.00446902295122832/0.014986752314594}]):0.5[&model=LG+F{0.0928441129581005/0.0996992594345547/0.0470058624346879/0.0802539025980827/0.00206750236467894/0.145228004405808/0.194211670347722/0.0253886513179547/0.0267681186644552/0.00671185631759773/0.0189698783647134/0.132216134569845/0.00610621112497283/0.0020896145372326/0.00949078623428377/0.0454419572453849/0.0449774071097676/0.00107400920278495/0.00446902295122832/0.014986752314594}],((B1:0.5[&model=LG+F{0.0117500801103852/0.0126176474520336/0.105468918066086/0.0734915954768276/0.00189329169689499/0.132990887747228/0.177847120850355/0.00321311365229192/0.0245125991992675/0.0150596582504072/0.0173714496353657/0.29665858558253/0.0137007481083621/0.00468855102325386/0.00120112622125759/0.0416129537809281/0.0411875472955081/0.000983511671261051/0.0100273240626839/0.013723947408906}],B2:0.5[&model=LG+F{0.0117500801103852/0.0126176474520336/0.105468918066086/0.0734915954768276/0.00189329169689499/0.132990887747228/0.177847120850355/0.00321311365229192/0.0245125991992675/0.0150596582504072/0.0173714496353657/0.29665858558253/0.0137007481083621/0.00468855102325386/0.00120112622125759/0.0416129537809281/0.0411875472955081/0.000983511671261051/0.0100273240626839/0.013723947408906}]):0.001[&model=LG+F{0.0117500801103852/0.0126176474520336/0.105468918066086/0.0734915954768276/0.00189329169689499/0.132990887747228/0.177847120850355/0.00321311365229192/0.0245125991992675/0.0150596582504072/0.0173714496353657/0.29665858558253/0.0137007481083621/0.00468855102325386/0.00120112622125759/0.0416129537809281/0.0411875472955081/0.000983511671261051/0.0100273240626839/0.013723947408906}],(B3:0.5[&model=LG+F{0.0117500801103852/0.0126176474520336/0.105468918066086/0.0734915954768276/0.00189329169689499/0.132990887747228/0.177847120850355/0.00321311365229192/0.0245125991992675/0.0150596582504072/0.0173714496353657/0.29665858558253/0.0137007481083621/0.00468855102325386/0.00120112622125759/0.0416129537809281/0.0411875472955081/0.000983511671261051/0.0100273240626839/0.013723947408906}],B4:0.5[&model=LG+F{0.0117500801103852/0.0126176474520336/0.105468918066086/0.0734915954768276/0.00189329169689499/0.132990887747228/0.177847120850355/0.00321311365229192/0.0245125991992675/0.0150596582504072/0.0173714496353657/0.29665858558253/0.0137007481083621/0.00468855102325386/0.00120112622125759/0.0416129537809281/0.0411875472955081/0.000983511671261051/0.0100273240626839/0.013723947408906}]):0.001[&model=LG+F{0.0117500801103852/0.0126176474520336/0.105468918066086/0.0734915954768276/0.00189329169689499/0.132990887747228/0.177847120850355/0.00321311365229192/0.0245125991992675/0.0150596582504072/0.0173714496353657/0.29665858558253/0.0137007481083621/0.00468855102325386/0.00120112622125759/0.0416129537809281/0.0411875472955081/0.000983511671261051/0.0100273240626839/0.013723947408906}]):0.5[&model=LG+F{0.0117500801103852/0.0126176474520336/0.105468918066086/0.0734915954768276/0.00189329169689499/0.132990887747228/0.177847120850355/0.00321311365229192/0.0245125991992675/0.0150596582504072/0.0173714496353657/0.29665858558253/0.0137007481083621/0.00468855102325386/0.00120112622125759/0.0416129537809281/0.0411875472955081/0.000983511671261051/0.0100273240626839/0.013723947408906}]):0.25[&model=LG+F{0.0928441129581005/0.0996992594345547/0.0470058624346879/0.0802539025980827/0.00206750236467894/0.145228004405808/0.194211670347722/0.0253886513179547/0.0267681186644552/0.00671185631759773/0.0189698783647134/0.132216134569845/0.00610621112497283/0.0020896145372326/0.00949078623428377/0.0454419572453849/0.0449774071097676/0.00107400920278495/0.00446902295122832/0.014986752314594}],(((C1:0.5[&model=LG+F{0.0928441129581005/0.0996992594345547/0.0470058624346879/0.0802539025980827/0.00206750236467894/0.145228004405808/0.194211670347722/0.0253886513179547/0.0267681186644552/0.00671185631759773/0.0189698783647134/0.132216134569845/0.00610621112497283/0.0020896145372326/0.00949078623428377/0.0454419572453849/0.0449774071097676/0.00107400920278495/0.00446902295122832/0.014986752314594}],C2:0.5[&model=LG+F{0.0928441129581005/0.0996992594345547/0.0470058624346879/0.0802539025980827/0.00206750236467894/0.145228004405808/0.194211670347722/0.0253886513179547/0.0267681186644552/0.00671185631759773/0.0189698783647134/0.132216134569845/0.00610621112497283/0.0020896145372326/0.00949078623428377/0.0454419572453849/0.0449774071097676/0.00107400920278495/0.00446902295122832/0.014986752314594}]):0.001[&model=LG+F{0.0928441129581005/0.0996992594345547/0.0470058624346879/0.0802539025980827/0.00206750236467894/0.145228004405808/0.194211670347722/0.0253886513179547/0.0267681186644552/0.00671185631759773/0.0189698783647134/0.132216134569845/0.00610621112497283/0.0020896145372326/0.00949078623428377/0.0454419572453849/0.0449774071097676/0.00107400920278495/0.00446902295122832/0.014986752314594}],(C3:0.5[&model=LG+F{0.0928441129581005/0.0996992594345547/0.0470058624346879/0.0802539025980827/0.00206750236467894/0.145228004405808/0.194211670347722/0.0253886513179547/0.0267681186644552/0.00671185631759773/0.0189698783647134/0.132216134569845/0.00610621112497283/0.0020896145372326/0.00949078623428377/0.0454419572453849/0.0449774071097676/0.00107400920278495/0.00446902295122832/0.014986752314594}],C4:0.5[&model=LG+F{0.0928441129581005/0.0996992594345547/0.0470058624346879/0.0802539025980827/0.00206750236467894/0.145228004405808/0.194211670347722/0.0253886513179547/0.0267681186644552/0.00671185631759773/0.0189698783647134/0.132216134569845/0.00610621112497283/0.0020896145372326/0.00949078623428377/0.0454419572453849/0.0449774071097676/0.00107400920278495/0.00446902295122832/0.014986752314594}]):0.001[&model=LG+F{0.0928441129581005/0.0996992594345547/0.0470058624346879/0.0802539025980827/0.00206750236467894/0.145228004405808/0.194211670347722/0.0253886513179547/0.0267681186644552/0.00671185631759773/0.0189698783647134/0.132216134569845/0.00610621112497283/0.0020896145372326/0.00949078623428377/0.0454419572453849/0.0449774071097676/0.00107400920278495/0.00446902295122832/0.014986752314594}]):0.5[&model=LG+F{0.0928441129581005/0.0996992594345547/0.0470058624346879/0.0802539025980827/0.00206750236467894/0.145228004405808/0.194211670347722/0.0253886513179547/0.0267681186644552/0.00671185631759773/0.0189698783647134/0.132216134569845/0.00610621112497283/0.0020896145372326/0.00949078623428377/0.0454419572453849/0.0449774071097676/0.00107400920278495/0.00446902295122832/0.014986752314594}],((D1:0.5[&model=LG+F{0.0117500801103852/0.0126176474520336/0.105468918066086/0.0734915954768276/0.00189329169689499/0.132990887747228/0.177847120850355/0.00321311365229192/0.0245125991992675/0.0150596582504072/0.0173714496353657/0.29665858558253/0.0137007481083621/0.00468855102325386/0.00120112622125759/0.0416129537809281/0.0411875472955081/0.000983511671261051/0.0100273240626839/0.013723947408906}],D2:0.5[&model=LG+F{0.0117500801103852/0.0126176474520336/0.105468918066086/0.0734915954768276/0.00189329169689499/0.132990887747228/0.177847120850355/0.00321311365229192/0.0245125991992675/0.0150596582504072/0.0173714496353657/0.29665858558253/0.0137007481083621/0.00468855102325386/0.00120112622125759/0.0416129537809281/0.0411875472955081/0.000983511671261051/0.0100273240626839/0.013723947408906}]):0.001[&model=LG+F{0.0117500801103852/0.0126176474520336/0.105468918066086/0.0734915954768276/0.00189329169689499/0.132990887747228/0.177847120850355/0.00321311365229192/0.0245125991992675/0.0150596582504072/0.0173714496353657/0.29665858558253/0.0137007481083621/0.00468855102325386/0.00120112622125759/0.0416129537809281/0.0411875472955081/0.000983511671261051/0.0100273240626839/0.013723947408906}],(D3:0.5[&model=LG+F{0.0117500801103852/0.0126176474520336/0.105468918066086/0.0734915954768276/0.00189329169689499/0.132990887747228/0.177847120850355/0.00321311365229192/0.0245125991992675/0.0150596582504072/0.0173714496353657/0.29665858558253/0.0137007481083621/0.00468855102325386/0.00120112622125759/0.0416129537809281/0.0411875472955081/0.000983511671261051/0.0100273240626839/0.013723947408906}],D4:0.5[&model=LG+F{0.0117500801103852/0.0126176474520336/0.105468918066086/0.0734915954768276/0.00189329169689499/0.132990887747228/0.177847120850355/0.00321311365229192/0.0245125991992675/0.0150596582504072/0.0173714496353657/0.29665858558253/0.0137007481083621/0.00468855102325386/0.00120112622125759/0.0416129537809281/0.0411875472955081/0.000983511671261051/0.0100273240626839/0.013723947408906}]):0.001[&model=LG+F{0.0117500801103852/0.0126176474520336/0.105468918066086/0.0734915954768276/0.00189329169689499/0.132990887747228/0.177847120850355/0.00321311365229192/0.0245125991992675/0.0150596582504072/0.0173714496353657/0.29665858558253/0.0137007481083621/0.00468855102325386/0.00120112622125759/0.0416129537809281/0.0411875472955081/0.000983511671261051/0.0100273240626839/0.013723947408906}]):0.5[&model=LG+F{0.0117500801103852/0.0126176474520336/0.105468918066086/0.0734915954768276/0.00189329169689499/0.132990887747228/0.177847120850355/0.00321311365229192/0.0245125991992675/0.0150596582504072/0.0173714496353657/0.29665858558253/0.0137007481083621/0.00468855102325386/0.00120112622125759/0.0416129537809281/0.0411875472955081/0.000983511671261051/0.0100273240626839/0.013723947408906}]):0.25[&model=LG+F{0.0928441129581005/0.0996992594345547/0.0470058624346879/0.0802539025980827/0.00206750236467894/0.145228004405808/0.194211670347722/0.0253886513179547/0.0267681186644552/0.00671185631759773/0.0189698783647134/0.132216134569845/0.00610621112497283/0.0020896145372326/0.00949078623428377/0.0454419572453849/0.0449774071097676/0.00107400920278495/0.00446902295122832/0.014986752314594}]);
```
