## Supplementary material for "Modeling site-and-branch-heterogeneity with GFmix": C20pi20.nwk

```
((((A1:0.5[&model=LG+F{0.0640718419017223/0.015312738002811/0.0444669044767899/0.293441241781614/0.00110842346933316/0.0595747242362239/0.338786743542094/0.0325388763186965/0.0139232080543855/0.00276215429099052/0.00623499653390059/0.0328795144401528/0.0024699110430515/0.00154142319853744/0.0172824896877165/0.0356547131452717/0.0248896376515675/0.000862809304118486/0.00346679739860904/0.00873074180966409}],A2:0.5[&model=LG+F{0.0640718419017223/0.015312738002811/0.0444669044767899/0.293441241781614/0.00110842346933316/0.0595747242362239/0.338786743542094/0.0325388763186965/0.0139232080543855/0.00276215429099052/0.00623499653390059/0.0328795144401528/0.0024699110430515/0.00154142319853744/0.0172824896877165/0.0356547131452717/0.0248896376515675/0.000862809304118486/0.00346679739860904/0.00873074180966409}]):0.001[&model=LG+F{0.0640718419017223/0.015312738002811/0.0444669044767899/0.293441241781614/0.00110842346933316/0.0595747242362239/0.338786743542094/0.0325388763186965/0.0139232080543855/0.00276215429099052/0.00623499653390059/0.0328795144401528/0.0024699110430515/0.00154142319853744/0.0172824896877165/0.0356547131452717/0.0248896376515675/0.000862809304118486/0.00346679739860904/0.00873074180966409}],(A3:0.5[&model=LG+F{0.0640718419017223/0.015312738002811/0.0444669044767899/0.293441241781614/0.00110842346933316/0.0595747242362239/0.338786743542094/0.0325388763186965/0.0139232080543855/0.00276215429099052/0.00623499653390059/0.0328795144401528/0.0024699110430515/0.00154142319853744/0.0172824896877165/0.0356547131452717/0.0248896376515675/0.000862809304118486/0.00346679739860904/0.00873074180966409}],A4:0.5[&model=LG+F{0.0640718419017223/0.015312738002811/0.0444669044767899/0.293441241781614/0.00110842346933316/0.0595747242362239/0.338786743542094/0.0325388763186965/0.0139232080543855/0.00276215429099052/0.00623499653390059/0.0328795144401528/0.0024699110430515/0.00154142319853744/0.0172824896877165/0.0356547131452717/0.0248896376515675/0.000862809304118486/0.00346679739860904/0.00873074180966409}]):0.001[&model=LG+F{0.0640718419017223/0.015312738002811/0.0444669044767899/0.293441241781614/0.00110842346933316/0.0595747242362239/0.338786743542094/0.0325388763186965/0.0139232080543855/0.00276215429099052/0.00623499653390059/0.0328795144401528/0.0024699110430515/0.00154142319853744/0.0172824896877165/0.0356547131452717/0.0248896376515675/0.000862809304118486/0.00346679739860904/0.00873074180966409}]):0.5[&model=LG+F{0.0640718419017223/0.015312738002811/0.0444669044767899/0.293441241781614/0.00110842346933316/0.0595747242362239/0.338786743542094/0.0325388763186965/0.0139232080543855/0.00276215429099052/0.00623499653390059/0.0328795144401528/0.0024699110430515/0.00154142319853744/0.0172824896877165/0.0356547131452717/0.0248896376515675/0.000862809304118486/0.00346679739860904/0.00873074180966409}],((B1:0.5[&model=LG+F{0.00871826658602017/0.00208360690293812/0.107271867785567/0.288914372167288/0.00109132400337989/0.0586556747962426/0.333560336354863/0.00442757051671881/0.0137084170212892/0.00666341526114395/0.00613881027124924/0.0793184721846042/0.00595840825822783/0.00371852611511156/0.00235163135467167/0.0351046737691946/0.024505669318717/0.000849498887361598/0.00836329482698867/0.00859605409648262}],B2:0.5[&model=LG+F{0.00871826658602017/0.00208360690293812/0.107271867785567/0.288914372167288/0.00109132400337989/0.0586556747962426/0.333560336354863/0.00442757051671881/0.0137084170212892/0.00666341526114395/0.00613881027124924/0.0793184721846042/0.00595840825822783/0.00371852611511156/0.00235163135467167/0.0351046737691946/0.024505669318717/0.000849498887361598/0.00836329482698867/0.00859605409648262}]):0.001[&model=LG+F{0.00871826658602017/0.00208360690293812/0.107271867785567/0.288914372167288/0.00109132400337989/0.0586556747962426/0.333560336354863/0.00442757051671881/0.0137084170212892/0.00666341526114395/0.00613881027124924/0.0793184721846042/0.00595840825822783/0.00371852611511156/0.00235163135467167/0.0351046737691946/0.024505669318717/0.000849498887361598/0.00836329482698867/0.00859605409648262}],(B3:0.5[&model=LG+F{0.00871826658602017/0.00208360690293812/0.107271867785567/0.288914372167288/0.00109132400337989/0.0586556747962426/0.333560336354863/0.00442757051671881/0.0137084170212892/0.00666341526114395/0.00613881027124924/0.0793184721846042/0.00595840825822783/0.00371852611511156/0.00235163135467167/0.0351046737691946/0.024505669318717/0.000849498887361598/0.00836329482698867/0.00859605409648262}],B4:0.5[&model=LG+F{0.00871826658602017/0.00208360690293812/0.107271867785567/0.288914372167288/0.00109132400337989/0.0586556747962426/0.333560336354863/0.00442757051671881/0.0137084170212892/0.00666341526114395/0.00613881027124924/0.0793184721846042/0.00595840825822783/0.00371852611511156/0.00235163135467167/0.0351046737691946/0.024505669318717/0.000849498887361598/0.00836329482698867/0.00859605409648262}]):0.001[&model=LG+F{0.00871826658602017/0.00208360690293812/0.107271867785567/0.288914372167288/0.00109132400337989/0.0586556747962426/0.333560336354863/0.00442757051671881/0.0137084170212892/0.00666341526114395/0.00613881027124924/0.0793184721846042/0.00595840825822783/0.00371852611511156/0.00235163135467167/0.0351046737691946/0.024505669318717/0.000849498887361598/0.00836329482698867/0.00859605409648262}]):0.5[&model=LG+F{0.00871826658602017/0.00208360690293812/0.107271867785567/0.288914372167288/0.00109132400337989/0.0586556747962426/0.333560336354863/0.00442757051671881/0.0137084170212892/0.00666341526114395/0.00613881027124924/0.0793184721846042/0.00595840825822783/0.00371852611511156/0.00235163135467167/0.0351046737691946/0.024505669318717/0.000849498887361598/0.00836329482698867/0.00859605409648262}]):0.25[&model=LG+F{0.0640718419017223/0.015312738002811/0.0444669044767899/0.293441241781614/0.00110842346933316/0.0595747242362239/0.338786743542094/0.0325388763186965/0.0139232080543855/0.00276215429099052/0.00623499653390059/0.0328795144401528/0.0024699110430515/0.00154142319853744/0.0172824896877165/0.0356547131452717/0.0248896376515675/0.000862809304118486/0.00346679739860904/0.00873074180966409}],(((C1:0.5[&model=LG+F{0.0640718419017223/0.015312738002811/0.0444669044767899/0.293441241781614/0.00110842346933316/0.0595747242362239/0.338786743542094/0.0325388763186965/0.0139232080543855/0.00276215429099052/0.00623499653390059/0.0328795144401528/0.0024699110430515/0.00154142319853744/0.0172824896877165/0.0356547131452717/0.0248896376515675/0.000862809304118486/0.00346679739860904/0.00873074180966409}],C2:0.5[&model=LG+F{0.0640718419017223/0.015312738002811/0.0444669044767899/0.293441241781614/0.00110842346933316/0.0595747242362239/0.338786743542094/0.0325388763186965/0.0139232080543855/0.00276215429099052/0.00623499653390059/0.0328795144401528/0.0024699110430515/0.00154142319853744/0.0172824896877165/0.0356547131452717/0.0248896376515675/0.000862809304118486/0.00346679739860904/0.00873074180966409}]):0.001[&model=LG+F{0.0640718419017223/0.015312738002811/0.0444669044767899/0.293441241781614/0.00110842346933316/0.0595747242362239/0.338786743542094/0.0325388763186965/0.0139232080543855/0.00276215429099052/0.00623499653390059/0.0328795144401528/0.0024699110430515/0.00154142319853744/0.0172824896877165/0.0356547131452717/0.0248896376515675/0.000862809304118486/0.00346679739860904/0.00873074180966409}],(C3:0.5[&model=LG+F{0.0640718419017223/0.015312738002811/0.0444669044767899/0.293441241781614/0.00110842346933316/0.0595747242362239/0.338786743542094/0.0325388763186965/0.0139232080543855/0.00276215429099052/0.00623499653390059/0.0328795144401528/0.0024699110430515/0.00154142319853744/0.0172824896877165/0.0356547131452717/0.0248896376515675/0.000862809304118486/0.00346679739860904/0.00873074180966409}],C4:0.5[&model=LG+F{0.0640718419017223/0.015312738002811/0.0444669044767899/0.293441241781614/0.00110842346933316/0.0595747242362239/0.338786743542094/0.0325388763186965/0.0139232080543855/0.00276215429099052/0.00623499653390059/0.0328795144401528/0.0024699110430515/0.00154142319853744/0.0172824896877165/0.0356547131452717/0.0248896376515675/0.000862809304118486/0.00346679739860904/0.00873074180966409}]):0.001[&model=LG+F{0.0640718419017223/0.015312738002811/0.0444669044767899/0.293441241781614/0.00110842346933316/0.0595747242362239/0.338786743542094/0.0325388763186965/0.0139232080543855/0.00276215429099052/0.00623499653390059/0.0328795144401528/0.0024699110430515/0.00154142319853744/0.0172824896877165/0.0356547131452717/0.0248896376515675/0.000862809304118486/0.00346679739860904/0.00873074180966409}]):0.5[&model=LG+F{0.0640718419017223/0.015312738002811/0.0444669044767899/0.293441241781614/0.00110842346933316/0.0595747242362239/0.338786743542094/0.0325388763186965/0.0139232080543855/0.00276215429099052/0.00623499653390059/0.0328795144401528/0.0024699110430515/0.00154142319853744/0.0172824896877165/0.0356547131452717/0.0248896376515675/0.000862809304118486/0.00346679739860904/0.00873074180966409}],((D1:0.5[&model=LG+F{0.00871826658602017/0.00208360690293812/0.107271867785567/0.288914372167288/0.00109132400337989/0.0586556747962426/0.333560336354863/0.00442757051671881/0.0137084170212892/0.00666341526114395/0.00613881027124924/0.0793184721846042/0.00595840825822783/0.00371852611511156/0.00235163135467167/0.0351046737691946/0.024505669318717/0.000849498887361598/0.00836329482698867/0.00859605409648262}],D2:0.5[&model=LG+F{0.00871826658602017/0.00208360690293812/0.107271867785567/0.288914372167288/0.00109132400337989/0.0586556747962426/0.333560336354863/0.00442757051671881/0.0137084170212892/0.00666341526114395/0.00613881027124924/0.0793184721846042/0.00595840825822783/0.00371852611511156/0.00235163135467167/0.0351046737691946/0.024505669318717/0.000849498887361598/0.00836329482698867/0.00859605409648262}]):0.001[&model=LG+F{0.00871826658602017/0.00208360690293812/0.107271867785567/0.288914372167288/0.00109132400337989/0.0586556747962426/0.333560336354863/0.00442757051671881/0.0137084170212892/0.00666341526114395/0.00613881027124924/0.0793184721846042/0.00595840825822783/0.00371852611511156/0.00235163135467167/0.0351046737691946/0.024505669318717/0.000849498887361598/0.00836329482698867/0.00859605409648262}],(D3:0.5[&model=LG+F{0.00871826658602017/0.00208360690293812/0.107271867785567/0.288914372167288/0.00109132400337989/0.0586556747962426/0.333560336354863/0.00442757051671881/0.0137084170212892/0.00666341526114395/0.00613881027124924/0.0793184721846042/0.00595840825822783/0.00371852611511156/0.00235163135467167/0.0351046737691946/0.024505669318717/0.000849498887361598/0.00836329482698867/0.00859605409648262}],D4:0.5[&model=LG+F{0.00871826658602017/0.00208360690293812/0.107271867785567/0.288914372167288/0.00109132400337989/0.0586556747962426/0.333560336354863/0.00442757051671881/0.0137084170212892/0.00666341526114395/0.00613881027124924/0.0793184721846042/0.00595840825822783/0.00371852611511156/0.00235163135467167/0.0351046737691946/0.024505669318717/0.000849498887361598/0.00836329482698867/0.00859605409648262}]):0.001[&model=LG+F{0.00871826658602017/0.00208360690293812/0.107271867785567/0.288914372167288/0.00109132400337989/0.0586556747962426/0.333560336354863/0.00442757051671881/0.0137084170212892/0.00666341526114395/0.00613881027124924/0.0793184721846042/0.00595840825822783/0.00371852611511156/0.00235163135467167/0.0351046737691946/0.024505669318717/0.000849498887361598/0.00836329482698867/0.00859605409648262}]):0.5[&model=LG+F{0.00871826658602017/0.00208360690293812/0.107271867785567/0.288914372167288/0.00109132400337989/0.0586556747962426/0.333560336354863/0.00442757051671881/0.0137084170212892/0.00666341526114395/0.00613881027124924/0.0793184721846042/0.00595840825822783/0.00371852611511156/0.00235163135467167/0.0351046737691946/0.024505669318717/0.000849498887361598/0.00836329482698867/0.00859605409648262}]):0.25[&model=LG+F{0.0640718419017223/0.015312738002811/0.0444669044767899/0.293441241781614/0.00110842346933316/0.0595747242362239/0.338786743542094/0.0325388763186965/0.0139232080543855/0.00276215429099052/0.00623499653390059/0.0328795144401528/0.0024699110430515/0.00154142319853744/0.0172824896877165/0.0356547131452717/0.0248896376515675/0.000862809304118486/0.00346679739860904/0.00873074180966409}]);
```
