## Supplementary material for "Modeling site-and-branch-heterogeneity with GFmix": 020_downsampled.phy.utreecu

```
2 3 1.0650685115 0.9510192057
1 4 1.0129838400 0.4812660399
0 5 1.1145778536 0.0000000000
```
