## Supplementary material for "Modeling site-and-branch-heterogeneity with GFmix": 020_downsampled_iqtree.ckp

```
--- # IQ-TREE Checkpoint ver >= 1.6
CandidateSet:
 0: -75769.0765488 (0:1.1145778536,1:1.0129838400,(2:1.0650685115,3:0.9510192057):0.4812660399);
PhyloTree:
 newick: (0:1.1145778536,1:1.0129838400,(2:1.0650685115,3:0.9510192057):0.4812660399);
RateGamma:
 gamma_shape: 0.5103446771
StopRule:
 curIteration: 0
 start_real_time: 39402418.2
 time_vec: 
boot_consense_logl: 0
contree_rfdist: -1
finished: true
finishedModelInit: true
initTree: ((0:0.5189127604,1:0.5217873451):0.3182686903,(2:0.5035351909,3:0.4958506889):0.3182686903):0;
iqtree:
 command:  -s Simulations/020_downsampled.phy -m LG+C20+G -te sim_topologies/4_taxa.tree -nt 30 --prefix Simulations/020_downsampled_iqtree/020_downsampled_iqtree
 seed: 357087
 start_time: 1750784405
 version: 3.0.0
```
