## Supplementary material for "Modeling site-and-branch-heterogeneity with GFmix": 020_downsampled_iqtree.treefile

```
(A:1.1145778536,B:1.0129838400,(C:1.0650685115,D:0.9510192057):0.4812660399);
```
