## Supplementary material for "Modeling site-and-branch-heterogeneity with GFmix": GFF.iterations

```
Warning message:
In readLines(rootfile) :
  incomplete final line found on 'sim_topologies/4_taxa.rootfile'
    5

At X0         0 variables are exactly at the bounds

At iterate    0    f=  7.57691D+04    |proj g|=  8.93978D+02

At iterate    1    f=  7.57690D+04    |proj g|=  1.23563D+02

At iterate    2    f=  7.57214D+04    |proj g|=  1.02104D+02

At iterate    3    f=  7.57035D+04    |proj g|=  4.04060D+02

At iterate    4    f=  7.56869D+04    |proj g|=  7.59977D+02

At iterate    5    f=  7.55951D+04    |proj g|=  1.86645D+03

At iterate    6    f=  7.54290D+04    |proj g|=  2.03772D+03

At iterate    7    f=  7.51830D+04    |proj g|=  2.04253D+03

At iterate    8    f=  7.50547D+04    |proj g|=  1.17214D+02

At iterate    9    f=  7.49604D+04    |proj g|=  1.01882D+03

At iterate   10    f=  7.48794D+04    |proj g|=  1.01830D+03

At iterate   11    f=  7.48175D+04    |proj g|=  1.08109D+03

At iterate   12    f=  7.47754D+04    |proj g|=  9.01567D+02

At iterate   13    f=  7.47645D+04    |proj g|=  5.14530D+02

At iterate   14    f=  7.47560D+04    |proj g|=  2.49439D+02

At iterate   15    f=  7.47476D+04    |proj g|=  1.98706D+02

At iterate   16    f=  7.47414D+04    |proj g|=  9.93245D+01

At iterate   17    f=  7.47359D+04    |proj g|=  9.93174D+01

At iterate   18    f=  7.47309D+04    |proj g|=  1.76876D+02

At iterate   19    f=  7.47266D+04    |proj g|=  2.62080D+02

At iterate   20    f=  7.47170D+04    |proj g|=  4.19952D+02

At iterate   21    f=  7.47099D+04    |proj g|=  2.58152D+02

At iterate   22    f=  7.47038D+04    |proj g|=  1.34527D+02

At iterate   23    f=  7.46993D+04    |proj g|=  1.55514D+02

At iterate   24    f=  7.46968D+04    |proj g|=  7.36467D+01

At iterate   25    f=  7.46934D+04    |proj g|=  2.01458D+02

At iterate   26    f=  7.46902D+04    |proj g|=  1.01018D+02

At iterate   27    f=  7.46874D+04    |proj g|=  2.48110D+02

At iterate   28    f=  7.46853D+04    |proj g|=  9.95851D+01

At iterate   29    f=  7.46837D+04    |proj g|=  1.24864D+02

At iterate   30    f=  7.46830D+04    |proj g|=  3.25102D+01

At iterate   31    f=  7.46824D+04    |proj g|=  7.36420D+01

At iterate   32    f=  7.46816D+04    |proj g|=  1.01544D+02

At iterate   33    f=  7.46809D+04    |proj g|=  1.04816D+02

At iterate   34    f=  7.46795D+04    |proj g|=  1.14329D+02

At iterate   35    f=  7.46790D+04    |proj g|=  1.86954D+02

At iterate   36    f=  7.46784D+04    |proj g|=  7.31011D+01

At iterate   37    f=  7.46777D+04    |proj g|=  5.47540D+01

At iterate   38    f=  7.46765D+04    |proj g|=  8.60272D+01

At iterate   39    f=  7.46761D+04    |proj g|=  1.41627D+02

At iterate   40    f=  7.46746D+04    |proj g|=  7.26074D+01

At iterate   41    f=  7.46742D+04    |proj g|=  2.52723D+01

At iterate   42    f=  7.46740D+04    |proj g|=  5.39764D+01

At iterate   43    f=  7.46738D+04    |proj g|=  3.42152D+01

At iterate   44    f=  7.46735D+04    |proj g|=  3.64666D+01

At iterate   45    f=  7.46731D+04    |proj g|=  7.42415D+01

At iterate   46    f=  7.46728D+04    |proj g|=  8.74737D+01

At iterate   47    f=  7.46720D+04    |proj g|=  9.08250D+01

At iterate   48    f=  7.46718D+04    |proj g|=  9.82079D+01

At iterate   49    f=  7.46715D+04    |proj g|=  2.90628D+01

At iterate   50    f=  7.46713D+04    |proj g|=  2.58414D+01

At iterate   51    f=  7.46712D+04    |proj g|=  2.33638D+01

At iterate   52    f=  7.46710D+04    |proj g|=  3.59280D+01

At iterate   53    f=  7.46708D+04    |proj g|=  4.02034D+01

At iterate   54    f=  7.46707D+04    |proj g|=  6.71718D+01

At iterate   55    f=  7.46705D+04    |proj g|=  4.63586D+01

At iterate   56    f=  7.46703D+04    |proj g|=  2.40060D+01

At iterate   57    f=  7.46700D+04    |proj g|=  1.51275D+01

At iterate   58    f=  7.46697D+04    |proj g|=  1.03766D+02

At iterate   59    f=  7.46694D+04    |proj g|=  3.46831D+01

At iterate   60    f=  7.46692D+04    |proj g|=  2.63949D+01

At iterate   61    f=  7.46690D+04    |proj g|=  2.29172D+01

At iterate   62    f=  7.46690D+04    |proj g|=  8.20452D+01

At iterate   63    f=  7.46688D+04    |proj g|=  3.72426D+01

At iterate   64    f=  7.46687D+04    |proj g|=  1.70672D+01

At iterate   65    f=  7.46687D+04    |proj g|=  2.12677D+01

At iterate   66    f=  7.46686D+04    |proj g|=  1.90670D+01

At iterate   67    f=  7.46685D+04    |proj g|=  7.27283D+00

At iterate   68    f=  7.46685D+04    |proj g|=  1.53600D+01

At iterate   69    f=  7.46685D+04    |proj g|=  2.11921D+01

At iterate   70    f=  7.46684D+04    |proj g|=  2.12846D+01

At iterate   71    f=  7.46683D+04    |proj g|=  3.26977D+01

At iterate   72    f=  7.46683D+04    |proj g|=  2.60617D+01

At iterate   73    f=  7.46682D+04    |proj g|=  1.60699D+01

At iterate   74    f=  7.46682D+04    |proj g|=  1.30386D+01

At iterate   75    f=  7.46682D+04    |proj g|=  1.13165D+01

At iterate   76    f=  7.46681D+04    |proj g|=  1.22908D+01

At iterate   77    f=  7.46681D+04    |proj g|=  3.38336D+01

At iterate   78    f=  7.46681D+04    |proj g|=  1.50600D+01

At iterate   79    f=  7.46681D+04    |proj g|=  5.24190D+00

At iterate   80    f=  7.46681D+04    |proj g|=  4.45204D+00

At iterate   81    f=  7.46680D+04    |proj g|=  5.81331D+00

At iterate   82    f=  7.46680D+04    |proj g|=  1.75878D+01

At iterate   83    f=  7.46680D+04    |proj g|=  4.99844D+00

At iterate   84    f=  7.46680D+04    |proj g|=  6.94196D+00

At iterate   85    f=  7.46680D+04    |proj g|=  8.30811D+00

At iterate   86    f=  7.46680D+04    |proj g|=  2.37284D+01

At iterate   87    f=  7.46680D+04    |proj g|=  7.57091D+00

At iterate   88    f=  7.46680D+04    |proj g|=  4.12347D+00

At iterate   89    f=  7.46680D+04    |proj g|=  6.66863D+00

At iterate   90    f=  7.46680D+04    |proj g|=  4.70263D+00

At iterate   91    f=  7.46680D+04    |proj g|=  5.17403D+00

At iterate   92    f=  7.46679D+04    |proj g|=  7.57617D+00

At iterate   93    f=  7.46679D+04    |proj g|=  1.03480D+01

At iterate   94    f=  7.46679D+04    |proj g|=  8.55802D+00

At iterate   95    f=  7.46679D+04    |proj g|=  2.00302D+01

At iterate   96    f=  7.46679D+04    |proj g|=  4.56145D+00

At iterate   97    f=  7.46679D+04    |proj g|=  3.28607D+00

At iterate   98    f=  7.46679D+04    |proj g|=  7.31518D+00

At iterate   99    f=  7.46679D+04    |proj g|=  3.49706D+00

At iterate  100    f=  7.46679D+04    |proj g|=  6.59644D+00

At iterate  101    f=  7.46679D+04    |proj g|=  4.43808D+00

At iterate  102    f=  7.46679D+04    |proj g|=  9.35136D+00

At iterate  103    f=  7.46679D+04    |proj g|=  7.16035D+00

At iterate  104    f=  7.46679D+04    |proj g|=  4.26678D+00

At iterate  105    f=  7.46679D+04    |proj g|=  6.48133D+00

At iterate  106    f=  7.46679D+04    |proj g|=  1.45210D+01

At iterate  107    f=  7.46679D+04    |proj g|=  6.11866D+00

At iterate  108    f=  7.46678D+04    |proj g|=  5.10102D+00

At iterate  109    f=  7.46678D+04    |proj g|=  8.77535D+00

At iterate  110    f=  7.46678D+04    |proj g|=  1.15450D+01

At iterate  111    f=  7.46678D+04    |proj g|=  1.32150D+01

At iterate  112    f=  7.46678D+04    |proj g|=  2.38015D+01

At iterate  113    f=  7.46678D+04    |proj g|=  8.74008D+00

At iterate  114    f=  7.46678D+04    |proj g|=  5.72579D+00

At iterate  115    f=  7.46678D+04    |proj g|=  6.42255D+00

At iterate  116    f=  7.46678D+04    |proj g|=  3.49840D+00

At iterate  117    f=  7.46678D+04    |proj g|=  3.68991D+00

At iterate  118    f=  7.46678D+04    |proj g|=  4.84702D+00

At iterate  119    f=  7.46678D+04    |proj g|=  3.99137D+00

At iterate  120    f=  7.46678D+04    |proj g|=  1.56372D+01

At iterate  121    f=  7.46678D+04    |proj g|=  8.49963D+00

At iterate  122    f=  7.46677D+04    |proj g|=  6.00002D+00

At iterate  123    f=  7.46677D+04    |proj g|=  1.32361D+01

At iterate  124    f=  7.46677D+04    |proj g|=  3.75012D+00

At iterate  125    f=  7.46677D+04    |proj g|=  6.38169D+00

At iterate  126    f=  7.46677D+04    |proj g|=  6.25646D+00

At iterate  127    f=  7.46677D+04    |proj g|=  9.92551D+00

At iterate  128    f=  7.46677D+04    |proj g|=  2.53939D+01

At iterate  129    f=  7.46677D+04    |proj g|=  1.07203D+01

At iterate  130    f=  7.46677D+04    |proj g|=  6.91454D+00

At iterate  131    f=  7.46676D+04    |proj g|=  6.51544D+00

At iterate  132    f=  7.46676D+04    |proj g|=  8.64447D+00

At iterate  133    f=  7.46676D+04    |proj g|=  3.25973D+00

At iterate  134    f=  7.46676D+04    |proj g|=  1.02574D+01

At iterate  135    f=  7.46676D+04    |proj g|=  9.53406D+00

At iterate  136    f=  7.46676D+04    |proj g|=  7.33464D+00

At iterate  137    f=  7.46676D+04    |proj g|=  1.28141D+01

At iterate  138    f=  7.46676D+04    |proj g|=  6.34984D+00

At iterate  139    f=  7.46676D+04    |proj g|=  6.63005D+00

At iterate  140    f=  7.46675D+04    |proj g|=  1.15799D+01

At iterate  141    f=  7.46675D+04    |proj g|=  2.17799D+01

At iterate  142    f=  7.46675D+04    |proj g|=  1.72347D+01

At iterate  143    f=  7.46675D+04    |proj g|=  1.08820D+01

At iterate  144    f=  7.46675D+04    |proj g|=  5.05481D+00

At iterate  145    f=  7.46675D+04    |proj g|=  1.66134D+01

At iterate  146    f=  7.46674D+04    |proj g|=  1.47048D+01

At iterate  147    f=  7.46674D+04    |proj g|=  9.35077D+00

At iterate  148    f=  7.46674D+04    |proj g|=  4.98469D+00

At iterate  149    f=  7.46674D+04    |proj g|=  4.26439D+00

At iterate  150    f=  7.46674D+04    |proj g|=  3.50292D+00

At iterate  151    f=  7.46674D+04    |proj g|=  1.18492D+01

At iterate  152    f=  7.46674D+04    |proj g|=  1.04205D+01

At iterate  153    f=  7.46674D+04    |proj g|=  1.52430D+01

At iterate  154    f=  7.46673D+04    |proj g|=  2.50552D+01

At iterate  155    f=  7.46673D+04    |proj g|=  9.99183D+00

At iterate  156    f=  7.46673D+04    |proj g|=  9.02890D+00

At iterate  157    f=  7.46673D+04    |proj g|=  1.35377D+01

At iterate  158    f=  7.46673D+04    |proj g|=  3.21989D+00

At iterate  159    f=  7.46673D+04    |proj g|=  8.62051D+00

At iterate  160    f=  7.46672D+04    |proj g|=  8.14612D+00

At iterate  161    f=  7.46672D+04    |proj g|=  1.05900D+01

At iterate  162    f=  7.46672D+04    |proj g|=  1.54198D+01

At iterate  163    f=  7.46672D+04    |proj g|=  1.65813D+01

At iterate  164    f=  7.46672D+04    |proj g|=  7.11377D+00

At iterate  165    f=  7.46672D+04    |proj g|=  9.55772D+00

At iterate  166    f=  7.46672D+04    |proj g|=  9.75213D+00

At iterate  167    f=  7.46672D+04    |proj g|=  5.98491D+00

At iterate  168    f=  7.46671D+04    |proj g|=  8.81803D+00

At iterate  169    f=  7.46671D+04    |proj g|=  5.23362D+00

At iterate  170    f=  7.46671D+04    |proj g|=  6.50582D+00

At iterate  171    f=  7.46671D+04    |proj g|=  8.48528D+00

At iterate  172    f=  7.46671D+04    |proj g|=  5.98601D+00

At iterate  173    f=  7.46671D+04    |proj g|=  6.11533D+00

At iterate  174    f=  7.46671D+04    |proj g|=  9.50826D+00

At iterate  175    f=  7.46671D+04    |proj g|=  9.67628D+00

At iterate  176    f=  7.46671D+04    |proj g|=  9.97082D+00

At iterate  177    f=  7.46670D+04    |proj g|=  1.25490D+01

At iterate  178    f=  7.46670D+04    |proj g|=  2.13804D+01

At iterate  179    f=  7.46670D+04    |proj g|=  2.24703D+01

At iterate  180    f=  7.46670D+04    |proj g|=  2.54218D+01

At iterate  181    f=  7.46669D+04    |proj g|=  1.54557D+01

At iterate  182    f=  7.46669D+04    |proj g|=  7.34186D+00

At iterate  183    f=  7.46669D+04    |proj g|=  5.53581D+00

At iterate  184    f=  7.46669D+04    |proj g|=  5.97367D+00

At iterate  185    f=  7.46669D+04    |proj g|=  1.03762D+01

At iterate  186    f=  7.46669D+04    |proj g|=  5.06282D+00

At iterate  187    f=  7.46669D+04    |proj g|=  5.01049D+00

At iterate  188    f=  7.46669D+04    |proj g|=  4.84303D+00

At iterate  189    f=  7.46669D+04    |proj g|=  1.25970D+01

At iterate  190    f=  7.46669D+04    |proj g|=  5.59245D+00

At iterate  191    f=  7.46669D+04    |proj g|=  4.63478D+00

At iterate  192    f=  7.46669D+04    |proj g|=  6.86809D+00

At iterate  193    f=  7.46669D+04    |proj g|=  9.21689D+00

At iterate  194    f=  7.46668D+04    |proj g|=  7.22922D+00

At iterate  195    f=  7.46668D+04    |proj g|=  1.15055D+01

At iterate  196    f=  7.46668D+04    |proj g|=  4.88858D+00

At iterate  197    f=  7.46668D+04    |proj g|=  4.49474D+00

At iterate  198    f=  7.46668D+04    |proj g|=  3.63344D+00

At iterate  199    f=  7.46668D+04    |proj g|=  1.29238D+01

At iterate  200    f=  7.46668D+04    |proj g|=  4.74487D+00

At iterate  201    f=  7.46668D+04    |proj g|=  2.65096D+00

At iterate  202    f=  7.46668D+04    |proj g|=  2.10860D+00

At iterate  203    f=  7.46668D+04    |proj g|=  4.06028D+00

At iterate  204    f=  7.46668D+04    |proj g|=  2.90316D+00

At iterate  205    f=  7.46668D+04    |proj g|=  2.14710D+00

At iterate  206    f=  7.46668D+04    |proj g|=  3.40446D+00

At iterate  207    f=  7.46668D+04    |proj g|=  2.02065D+00

At iterate  208    f=  7.46668D+04    |proj g|=  1.07130D+01

At iterate  209    f=  7.46668D+04    |proj g|=  5.75679D+00

At iterate  210    f=  7.46668D+04    |proj g|=  2.06018D+00

At iterate  211    f=  7.46668D+04    |proj g|=  2.41475D+00

At iterate  212    f=  7.46668D+04    |proj g|=  1.68361D+00

At iterate  213    f=  7.46668D+04    |proj g|=  2.70469D+00

At iterate  214    f=  7.46668D+04    |proj g|=  8.25817D-01

At iterate  215    f=  7.46668D+04    |proj g|=  1.47736D+00

At iterate  216    f=  7.46668D+04    |proj g|=  1.05343D+00

At iterate  217    f=  7.46668D+04    |proj g|=  4.07302D+00

At iterate  218    f=  7.46668D+04    |proj g|=  8.13763D-01

At iterate  219    f=  7.46668D+04    |proj g|=  9.25669D-01

At iterate  220    f=  7.46668D+04    |proj g|=  7.44528D-01

At iterate  221    f=  7.46668D+04    |proj g|=  2.25019D+00

At iterate  222    f=  7.46668D+04    |proj g|=  1.29190D+00

At iterate  223    f=  7.46668D+04    |proj g|=  2.27548D+00

At iterate  224    f=  7.46668D+04    |proj g|=  1.14735D+00

At iterate  225    f=  7.46668D+04    |proj g|=  1.84252D+00

At iterate  226    f=  7.46668D+04    |proj g|=  7.70745D-01

           * * *

Tit   = total number of iterations
Tnf   = total number of function evaluations
Tnint = total number of segments explored during Cauchy searches
Skip  = number of BFGS updates skipped
Nact  = number of active bounds at final generalized Cauchy point
Projg = norm of the final projected gradient
F     = final function value

           * * *

   N    Tit     Tnf  Tnint  Skip  Nact     Projg        F
   41    226    240    249     0     0   7.707D-01   7.467D+04
  F =   74666.801311548479     

CONVERGENCE: REL_REDUCTION_OF_F_<=_FACTR*EPSMCH             

 Cauchy                time 1.089E-03 seconds.
 Subspace minimization time 1.683E-03 seconds.
 Line search           time 2.508E+02 seconds.

 Total User time 2.533E+02 seconds.

-7.4666801311548479e+04
```
