## Supplementary material for "Modeling site-and-branch-heterogeneity with GFmix": GFF.params

```
5.0158777776040120e-01
2 3 9.6420717425127045e-01 1.0058795649425936e+00
0 1 1.0337194858453964e+00 1.0723714558867055e+00
4 5 3.0326201501495398e-01 2.1798401994206368e-01
6.2915437213600170e-02 6.2555505447923654e-02 7.5687554904174059e-02 6.2345647900162164e-02 5.9062291783151540e-02 3.4229231639971790e-02 5.6153793148306222e-02 1.5896984712676029e-02 2.6350414049509909e-02 3.8697254448940663e-02 1.2987871584589895e-02 8.1645924315447996e-02 3.2650687622822354e-02 5.6622392915410956e-02 3.4119792376721407e-02 6.1428605940492188e-02 5.6713851105425594e-02 3.8460123440141672e-02 7.5746635504556986e-02 5.5893507878173841e-02 
1.1157015015798544e+00 9.3770472900357704e-01 
1.8706887085908902e-01 2.2173479814850858e+00 
1.2390220640112088e+00 9.2347142179201414e-01 
1.5847870006439341e-01 2.1943798912156245e+00 
1.0141290137892001e+00 8.0589952462091119e-01 
1.2492089252991447e+00 5.5695817006981374e-01 
1.1565698905917572e+00 9.4505265539617378e-01 
```
