## Supplementary material for "Modeling site-and-branch-heterogeneity with GFmix": GFF.txt

```
Alignment	Mixture	+F	Tree	Method	G	F	Likelihood	Runtime	NewGFmixInfo
Simulations/020_downsampled.phy	bin/C20.aafreq.dat	FALSE	Simulations/020_downsampled_iqtree/020_downsampled_iqtree.treefile	GFF	GARP	FYMINK	-74666.8013115485	252.121894359589	           * * *;;   N    Tit     Tnf  Tnint  Skip  Nact     Projg        F;   41    226    240    249     0     0   7.707D-01   7.467D+04;  F =   74666.801311548479     ;;CONVERGENCE: REL_REDUCTION_OF_F_<=_FACTR*EPSMCH             ;; Cauchy                time 1.089E-03 seconds.; Subspace minimization time 1.683E-03 seconds.; Line search           time 2.508E+02 seconds.;; Total User time 2.533E+02 seconds.;;-7.4666801311548479e+04
```
