## Supplementary material for "Modeling site-and-branch-heterogeneity with GFmix": GFP.iterations

```
Warning message:
In readLines(rootfile) :
  incomplete final line found on 'sim_topologies/4_taxa.rootfile'
    5

At X0         0 variables are exactly at the bounds

At iterate    0    f=  7.57691D+04    |proj g|=  1.41083D+02

At iterate    1    f=  7.53796D+04    |proj g|=  9.85951D+01

At iterate    2    f=  7.48858D+04    |proj g|=  9.83866D+01

At iterate    3    f=  7.47412D+04    |proj g|=  7.05453D+01

At iterate    4    f=  7.47178D+04    |proj g|=  7.64846D+01

At iterate    5    f=  7.46956D+04    |proj g|=  3.47567D+01

At iterate    6    f=  7.46901D+04    |proj g|=  4.05830D+01

At iterate    7    f=  7.46880D+04    |proj g|=  4.06337D+01

At iterate    8    f=  7.46870D+04    |proj g|=  1.27601D+01

At iterate    9    f=  7.46867D+04    |proj g|=  8.49408D+00

At iterate   10    f=  7.46863D+04    |proj g|=  7.97617D+00

At iterate   11    f=  7.46860D+04    |proj g|=  2.25107D+01

At iterate   12    f=  7.46858D+04    |proj g|=  2.76724D+00

At iterate   13    f=  7.46857D+04    |proj g|=  2.56091D+00

At iterate   14    f=  7.46856D+04    |proj g|=  2.59893D+00

At iterate   15    f=  7.46854D+04    |proj g|=  8.04551D+00

At iterate   16    f=  7.46851D+04    |proj g|=  1.14458D+01

At iterate   17    f=  7.46844D+04    |proj g|=  1.22135D+01

At iterate   18    f=  7.46838D+04    |proj g|=  1.29018D+01

At iterate   19    f=  7.46836D+04    |proj g|=  1.38740D+01

At iterate   20    f=  7.46833D+04    |proj g|=  1.01132D+01

At iterate   21    f=  7.46832D+04    |proj g|=  7.32525D+00

At iterate   22    f=  7.46831D+04    |proj g|=  2.03653D+00

At iterate   23    f=  7.46831D+04    |proj g|=  1.49462D+00

At iterate   24    f=  7.46831D+04    |proj g|=  8.57966D-01

At iterate   25    f=  7.46831D+04    |proj g|=  1.10603D+00

At iterate   26    f=  7.46831D+04    |proj g|=  1.87515D+00

At iterate   27    f=  7.46831D+04    |proj g|=  1.34845D+00

At iterate   28    f=  7.46830D+04    |proj g|=  2.01841D+00

At iterate   29    f=  7.46830D+04    |proj g|=  4.57350D+00

At iterate   30    f=  7.46830D+04    |proj g|=  6.66647D+00

At iterate   31    f=  7.46830D+04    |proj g|=  4.14922D+00

At iterate   32    f=  7.46830D+04    |proj g|=  1.46576D+00

At iterate   33    f=  7.46829D+04    |proj g|=  1.17917D+00

At iterate   34    f=  7.46829D+04    |proj g|=  5.97747D-01

At iterate   35    f=  7.46829D+04    |proj g|=  7.13348D-01

At iterate   36    f=  7.46829D+04    |proj g|=  6.55502D-01

At iterate   37    f=  7.46829D+04    |proj g|=  7.83537D-01

At iterate   38    f=  7.46829D+04    |proj g|=  1.72663D+00

At iterate   39    f=  7.46829D+04    |proj g|=  2.02940D+00

At iterate   40    f=  7.46829D+04    |proj g|=  3.49971D+00

At iterate   41    f=  7.46829D+04    |proj g|=  1.33141D+00

At iterate   42    f=  7.46829D+04    |proj g|=  1.01906D+00

At iterate   43    f=  7.46829D+04    |proj g|=  8.44325D-01

At iterate   44    f=  7.46829D+04    |proj g|=  7.45447D-01

At iterate   45    f=  7.46829D+04    |proj g|=  6.44837D-01

At iterate   46    f=  7.46829D+04    |proj g|=  3.15723D-01

At iterate   47    f=  7.46829D+04    |proj g|=  3.63306D-01

At iterate   48    f=  7.46829D+04    |proj g|=  6.74224D-01

At iterate   49    f=  7.46829D+04    |proj g|=  4.37174D-01

At iterate   50    f=  7.46829D+04    |proj g|=  3.22299D-01

At iterate   51    f=  7.46829D+04    |proj g|=  3.27125D-01

At iterate   52    f=  7.46829D+04    |proj g|=  2.87546D-01

At iterate   53    f=  7.46829D+04    |proj g|=  7.57731D-01

At iterate   54    f=  7.46829D+04    |proj g|=  3.83016D-01

At iterate   55    f=  7.46829D+04    |proj g|=  1.69419D-01

At iterate   56    f=  7.46829D+04    |proj g|=  1.69023D-01

At iterate   57    f=  7.46829D+04    |proj g|=  1.34576D-01

           * * *

Tit   = total number of iterations
Tnf   = total number of function evaluations
Tnint = total number of segments explored during Cauchy searches
Skip  = number of BFGS updates skipped
Nact  = number of active bounds at final generalized Cauchy point
Projg = norm of the final projected gradient
F     = final function value

           * * *

   N    Tit     Tnf  Tnint  Skip  Nact     Projg        F
   14     57     68     70     0     0   1.346D-01   7.468D+04
  F =   74682.888374451461     

CONVERGENCE: REL_REDUCTION_OF_F_<=_FACTR*EPSMCH             

 Cauchy                time 2.363E-04 seconds.
 Subspace minimization time 2.828E-04 seconds.
 Line search           time 5.767E+01 seconds.

 Total User time 6.023E+01 seconds.

-7.4682888374451461e+04
```
