## Supplementary material for "Modeling site-and-branch-heterogeneity with GFmix": GFP.params

```
5.1029999999999998e-01
2 3 1.0650690000000000e+00 9.5101899999999995e-01
0 1 1.1145780000000001e+00 1.0129840000000001e+00
4 5 2.4063300000000001e-01 2.4063300000000001e-01
5.6000000000000001e-02 5.1499999999999997e-02 8.1299999999999997e-02 7.2200000000000000e-02 5.5700000000000000e-02 3.3099999999999997e-02 5.8999999999999997e-02 2.6400000000000000e-02 3.0800000000000001e-02 3.7699999999999997e-02 3.0300000000000001e-02 8.0900000000000000e-02 2.6300000000000000e-02 5.7900000000000000e-02 3.7100000000000001e-02 5.8700000000000002e-02 5.6099999999999997e-02 3.5000000000000003e-02 5.4500000000000000e-02 5.9600000000000000e-02 
1.0873965645246293e+00 9.3348056663470969e-01 
1.7890885956549901e-01 2.2303532365144738e+00 
1.1882896629974400e+00 9.3473247568028617e-01 
1.4457613558123636e-01 2.2328214259722787e+00 
1.0285590413030496e+00 5.3412954422662229e-01 
1.1869658407408046e+00 4.9780076372583115e-01 
1.1020126503205618e+00 9.3709888452249956e-01 
```
