## Supplementary material for "Modeling site-and-branch-heterogeneity with GFmix": GFP.txt

```
Alignment	Mixture	+F	Tree	Method	G	F	Likelihood	Runtime	NewGFmixInfo
Simulations/020_downsampled.phy	bin/C20.aafreq.dat	FALSE	Simulations/020_downsampled_iqtree/020_downsampled_iqtree.treefile	GFP	GARP	FYMINK	-74682.8883744515	58.5995371341705	           * * *;;   N    Tit     Tnf  Tnint  Skip  Nact     Projg        F;   14     57     68     70     0     0   1.346D-01   7.468D+04;  F =   74682.888374451461     ;;CONVERGENCE: REL_REDUCTION_OF_F_<=_FACTR*EPSMCH             ;; Cauchy                time 2.363E-04 seconds.; Subspace minimization time 2.828E-04 seconds.; Line search           time 5.767E+01 seconds.;; Total User time 6.023E+01 seconds.;;-7.4682888374451461e+04
```
