## Supplementary material for "Modeling site-and-branch-heterogeneity with GFmix": SSF.params

```
5.1029999999999998e-01
2 3 1.06506900000000004 0.95101899999999995
0 1 1.11457800000000007 1.01298400000000011
4 5 0.24063300000000001 0.24063300000000001
5.5994400559944008e-02 5.1494850514948502e-02 8.1291870812918707e-02 7.2192780721927807e-02 5.5694430556944306e-02 3.3096690330966898e-02 5.8994100589941006e-02 2.6397360263973602e-02 3.0796920307969204e-02 3.7696230376962299e-02 3.0296970302969704e-02 8.0891910808919110e-02 2.6297370262973702e-02 5.7894210578942104e-02 3.7096290370962903e-02 5.8694130586941312e-02 5.6094390560943903e-02 3.4996500349965008e-02 5.4494550544945508e-02 5.9594040595940409e-02
0.995107554613192
0.124599100145533
1.0678995853091
0.0993519110001762
0.971223920561023
0.952616622770292
0.950555319723079
```
