## Supplementary material for "Modeling site-and-branch-heterogeneity with GFmix": SSF.txt

```
Alignment	Mixture	+F	Tree	Method	G	F	Likelihood	Runtime	NewGFmixInfo
Simulations/020_downsampled.phy	bin/C20.aafreq.dat	FALSE	Simulations/020_downsampled_iqtree/020_downsampled_iqtree.treefile	SSF	GARP	FYMINK	-74686.3206243357	0.881105899810791	NA
```
