## Supplementary material for "Modeling site-and-branch-heterogeneity with GFmix": 020_iqtree.ckp

```
--- # IQ-TREE Checkpoint ver >= 1.6
CandidateSet:
 0: -198137.590344 (0:0.5008421192,1:0.5162931511,((2:0.5096034723,3:0.5177099194):0.004505790375,(((4:0.4335152647,5:0.4388141839):0.0007490235903,(6:0.4536379334,7:0.4233314906):0.003724970043):0.4985507171,(((8:0.5142788143,9:0.5152797489):2.111557904e-06,(10:0.5159626799,11:0.4752019679):0.0033775549):0.5430429184,((12:0.4222110281,13:0.4336792134):0.00550228622,(14:0.4363114096,15:0.4206444826):0.008532272119):0.5033416169):0.49438104):0.5715282395):0.01000026404);
PhyloTree:
 newick: (0:0.5008421192,1:0.5162931511,((2:0.5096034723,3:0.5177099194):0.004505790375,(((4:0.4335152647,5:0.4388141839):0.0007490235903,(6:0.4536379334,7:0.4233314906):0.003724970043):0.4985507171,(((8:0.5142788143,9:0.5152797489):2.111557904e-06,(10:0.5159626799,11:0.4752019679):0.0033775549):0.5430429184,((12:0.4222110281,13:0.4336792134):0.00550228622,(14:0.4363114096,15:0.4206444826):0.008532272119):0.5033416169):0.49438104):0.5715282395):0.01000026404);
RateGamma:
 gamma_shape: 0.5211292697
StopRule:
 curIteration: 0
 start_real_time: 39402408.75
 time_vec: 
boot_consense_logl: 0
contree_rfdist: -1
finished: true
finishedModelInit: true
initTree: ((((0:0.3184469431,1:0.3229196051):0.1450012133,(2:0.3166666667,3:0.3243575261):0.1486001217):0.2745590231,((4:0.3059142778,5:0.3059142778):0.1325236896,(6:0.3127675948,7:0.3017337032):0.1326535509):0.2765561294):0.2302013862,(((8:0.3243575261,9:0.3173781772):0.1390551466,(10:0.3147141256,11:0.3140056022):0.1380048222):0.273065456,((12:0.3045176536,13:0.3034722222):0.1287712168,(14:0.3027762354,15:0.2919155085):0.1299329903):0.2748914224):0.2302013862):0;
iqtree:
 command:  -s Simulations/020.phy -m LG+C20+G -te sim_topologies/16_taxa.tree -nt 30 --prefix Simulations/020_iqtree/020_iqtree
 seed: 901290
 start_time: 1750784395
 version: 3.0.0
```
