## Supplementary material for "Modeling site-and-branch-heterogeneity with GFmix": 020_iqtree.treefile

```
(A1:0.5008421192,A2:0.5162931511,((A3:0.5096034723,A4:0.5177099194):0.0045057904,(((B1:0.4335152647,B2:0.4388141839):0.0007490236,(B3:0.4536379334,B4:0.4233314906):0.0037249700):0.4985507171,(((C1:0.5142788143,C2:0.5152797489):0.0000021116,(C3:0.5159626799,C4:0.4752019679):0.0033775549):0.5430429184,((D1:0.4222110281,D2:0.4336792134):0.0055022862,(D3:0.4363114096,D4:0.4206444826):0.0085322721):0.5033416169):0.4943810400):0.5715282395):0.0100002640);
```
