## Supplementary material for "Modeling site-and-branch-heterogeneity with GFmix": GFF.iterations

```
Warning message:
In readLines(rootfile) :
  incomplete final line found on 'sim_topologies/16_taxa.rootfile'
   5

At X0         0 variables are exactly at the bounds

At iterate    0    f=  1.98138D+05    |proj g|=  1.45173D+03

At iterate    1    f=  1.98110D+05    |proj g|=  1.07531D+02

At iterate    2    f=  1.98037D+05    |proj g|=  2.14903D+02

At iterate    3    f=  1.97981D+05    |proj g|=  1.47874D+03

At iterate    4    f=  1.97929D+05    |proj g|=  1.49666D+03

At iterate    5    f=  1.97525D+05    |proj g|=  4.64744D+03

At iterate    6    f=  1.96829D+05    |proj g|=  1.59932D+03

At iterate    7    f=  1.95987D+05    |proj g|=  6.83021D+03

At iterate    8    f=  1.95628D+05    |proj g|=  7.43869D+03

At iterate    9    f=  1.95000D+05    |proj g|=  1.21327D+02

At iterate   10    f=  1.94536D+05    |proj g|=  3.95212D+03

At iterate   11    f=  1.94202D+05    |proj g|=  1.71169D+03

At iterate   12    f=  1.94014D+05    |proj g|=  5.82343D+02

At iterate   13    f=  1.93961D+05    |proj g|=  1.68665D+02

At iterate   14    f=  1.93943D+05    |proj g|=  7.36381D+02

At iterate   15    f=  1.93929D+05    |proj g|=  1.52547D+02

At iterate   16    f=  1.93924D+05    |proj g|=  1.45389D+02

At iterate   17    f=  1.93911D+05    |proj g|=  3.34722D+02

At iterate   18    f=  1.93897D+05    |proj g|=  4.38153D+02

At iterate   19    f=  1.93877D+05    |proj g|=  4.56882D+02

At iterate   20    f=  1.93865D+05    |proj g|=  3.29338D+02

At iterate   21    f=  1.93850D+05    |proj g|=  2.83420D+02

At iterate   22    f=  1.93847D+05    |proj g|=  2.11559D+02

At iterate   23    f=  1.93841D+05    |proj g|=  2.14955D+02

At iterate   24    f=  1.93834D+05    |proj g|=  3.27126D+02

At iterate   25    f=  1.93825D+05    |proj g|=  1.08327D+02

At iterate   26    f=  1.93813D+05    |proj g|=  1.94058D+02

At iterate   27    f=  1.93802D+05    |proj g|=  4.58870D+02

At iterate   28    f=  1.93796D+05    |proj g|=  8.14975D+01

At iterate   29    f=  1.93793D+05    |proj g|=  2.19132D+02

At iterate   30    f=  1.93792D+05    |proj g|=  8.32689D+01

At iterate   31    f=  1.93791D+05    |proj g|=  9.63599D+01

At iterate   32    f=  1.93789D+05    |proj g|=  1.02179D+02

At iterate   33    f=  1.93786D+05    |proj g|=  1.99076D+02

At iterate   34    f=  1.93784D+05    |proj g|=  2.89806D+02

At iterate   35    f=  1.93782D+05    |proj g|=  3.41195D+01

At iterate   36    f=  1.93781D+05    |proj g|=  6.38381D+01

At iterate   37    f=  1.93781D+05    |proj g|=  2.48400D+01

At iterate   38    f=  1.93781D+05    |proj g|=  2.13280D+01

At iterate   39    f=  1.93780D+05    |proj g|=  4.10963D+01

At iterate   40    f=  1.93779D+05    |proj g|=  1.07090D+02

At iterate   41    f=  1.93778D+05    |proj g|=  2.27494D+02

At iterate   42    f=  1.93776D+05    |proj g|=  2.13875D+02

At iterate   43    f=  1.93773D+05    |proj g|=  1.13297D+02

At iterate   44    f=  1.93772D+05    |proj g|=  1.03428D+02

At iterate   45    f=  1.93771D+05    |proj g|=  7.57552D+01

At iterate   46    f=  1.93771D+05    |proj g|=  7.39826D+01

At iterate   47    f=  1.93770D+05    |proj g|=  8.78092D+01

At iterate   48    f=  1.93768D+05    |proj g|=  1.06965D+02

At iterate   49    f=  1.93768D+05    |proj g|=  1.99542D+02

At iterate   50    f=  1.93767D+05    |proj g|=  8.32121D+01

At iterate   51    f=  1.93766D+05    |proj g|=  6.28918D+01

At iterate   52    f=  1.93765D+05    |proj g|=  4.71146D+01

At iterate   53    f=  1.93765D+05    |proj g|=  6.29432D+01

At iterate   54    f=  1.93764D+05    |proj g|=  3.54774D+01

At iterate   55    f=  1.93764D+05    |proj g|=  5.08845D+01

At iterate   56    f=  1.93764D+05    |proj g|=  7.74302D+01

At iterate   57    f=  1.93763D+05    |proj g|=  7.84951D+01

At iterate   58    f=  1.93763D+05    |proj g|=  4.74879D+01

At iterate   59    f=  1.93763D+05    |proj g|=  1.51679D+02

At iterate   60    f=  1.93762D+05    |proj g|=  2.87073D+01

At iterate   61    f=  1.93762D+05    |proj g|=  2.64592D+01

At iterate   62    f=  1.93762D+05    |proj g|=  3.95212D+01

At iterate   63    f=  1.93761D+05    |proj g|=  1.03039D+02

At iterate   64    f=  1.93761D+05    |proj g|=  7.16032D+01

At iterate   65    f=  1.93761D+05    |proj g|=  5.67900D+01

At iterate   66    f=  1.93760D+05    |proj g|=  4.26907D+01

At iterate   67    f=  1.93760D+05    |proj g|=  3.58852D+01

At iterate   68    f=  1.93760D+05    |proj g|=  4.49494D+01

At iterate   69    f=  1.93759D+05    |proj g|=  2.96261D+01

At iterate   70    f=  1.93759D+05    |proj g|=  1.85296D+01

At iterate   71    f=  1.93759D+05    |proj g|=  7.19719D+01

At iterate   72    f=  1.93759D+05    |proj g|=  1.92816D+01

At iterate   73    f=  1.93759D+05    |proj g|=  1.86455D+01

At iterate   74    f=  1.93759D+05    |proj g|=  3.07330D+01

At iterate   75    f=  1.93759D+05    |proj g|=  3.08305D+01

At iterate   76    f=  1.93759D+05    |proj g|=  5.30024D+01

At iterate   77    f=  1.93759D+05    |proj g|=  4.41732D+01

At iterate   78    f=  1.93758D+05    |proj g|=  3.60963D+01

At iterate   79    f=  1.93758D+05    |proj g|=  1.62793D+01

At iterate   80    f=  1.93758D+05    |proj g|=  3.92617D+01

At iterate   81    f=  1.93758D+05    |proj g|=  7.05514D+00

At iterate   82    f=  1.93758D+05    |proj g|=  1.53815D+01

At iterate   83    f=  1.93758D+05    |proj g|=  2.54233D+01

At iterate   84    f=  1.93758D+05    |proj g|=  5.57754D+01

At iterate   85    f=  1.93758D+05    |proj g|=  4.91836D+01

At iterate   86    f=  1.93758D+05    |proj g|=  4.85296D+01

At iterate   87    f=  1.93758D+05    |proj g|=  1.88011D+01

At iterate   88    f=  1.93758D+05    |proj g|=  1.11907D+02

At iterate   89    f=  1.93758D+05    |proj g|=  4.71218D+01

At iterate   90    f=  1.93757D+05    |proj g|=  1.67714D+01

At iterate   91    f=  1.93757D+05    |proj g|=  2.49152D+01

At iterate   92    f=  1.93757D+05    |proj g|=  1.78503D+01

At iterate   93    f=  1.93757D+05    |proj g|=  4.97528D+01

At iterate   94    f=  1.93757D+05    |proj g|=  1.77071D+01

At iterate   95    f=  1.93757D+05    |proj g|=  1.08421D+01

At iterate   96    f=  1.93757D+05    |proj g|=  1.01149D+01

At iterate   97    f=  1.93757D+05    |proj g|=  5.52673D+01

At iterate   98    f=  1.93757D+05    |proj g|=  3.01487D+01

At iterate   99    f=  1.93757D+05    |proj g|=  2.00371D+01

At iterate  100    f=  1.93757D+05    |proj g|=  2.22567D+01

At iterate  101    f=  1.93757D+05    |proj g|=  3.85470D+01

At iterate  102    f=  1.93757D+05    |proj g|=  1.10745D+01

At iterate  103    f=  1.93757D+05    |proj g|=  9.85540D+00

At iterate  104    f=  1.93757D+05    |proj g|=  1.23595D+01

At iterate  105    f=  1.93756D+05    |proj g|=  1.27456D+01

At iterate  106    f=  1.93756D+05    |proj g|=  8.60051D+01

At iterate  107    f=  1.93756D+05    |proj g|=  1.42064D+01

At iterate  108    f=  1.93756D+05    |proj g|=  1.92802D+01

At iterate  109    f=  1.93756D+05    |proj g|=  1.54475D+01

At iterate  110    f=  1.93756D+05    |proj g|=  1.88891D+01

At iterate  111    f=  1.93756D+05    |proj g|=  1.91230D+01

At iterate  112    f=  1.93756D+05    |proj g|=  2.09414D+01

At iterate  113    f=  1.93756D+05    |proj g|=  3.28450D+01

At iterate  114    f=  1.93756D+05    |proj g|=  2.81067D+01

At iterate  115    f=  1.93756D+05    |proj g|=  6.09144D+00

At iterate  116    f=  1.93756D+05    |proj g|=  2.12700D+01

At iterate  117    f=  1.93756D+05    |proj g|=  4.73348D+00

At iterate  118    f=  1.93756D+05    |proj g|=  5.10524D+00

At iterate  119    f=  1.93756D+05    |proj g|=  1.48871D+01

At iterate  120    f=  1.93756D+05    |proj g|=  2.72282D+01

At iterate  121    f=  1.93756D+05    |proj g|=  3.51620D+01

At iterate  122    f=  1.93756D+05    |proj g|=  3.85276D+01

At iterate  123    f=  1.93755D+05    |proj g|=  3.13814D+01

At iterate  124    f=  1.93755D+05    |proj g|=  1.23979D+01

At iterate  125    f=  1.93755D+05    |proj g|=  1.21822D+01

At iterate  126    f=  1.93755D+05    |proj g|=  1.10727D+01

At iterate  127    f=  1.93755D+05    |proj g|=  7.11264D+00

At iterate  128    f=  1.93755D+05    |proj g|=  1.74159D+01

At iterate  129    f=  1.93755D+05    |proj g|=  8.57733D+00

At iterate  130    f=  1.93755D+05    |proj g|=  1.42425D+01

At iterate  131    f=  1.93755D+05    |proj g|=  6.51904D+01

At iterate  132    f=  1.93755D+05    |proj g|=  1.60220D+01

At iterate  133    f=  1.93755D+05    |proj g|=  1.30586D+01

At iterate  134    f=  1.93755D+05    |proj g|=  1.31412D+01

At iterate  135    f=  1.93755D+05    |proj g|=  1.97731D+01

At iterate  136    f=  1.93755D+05    |proj g|=  5.94197D+01

At iterate  137    f=  1.93755D+05    |proj g|=  1.53564D+01

At iterate  138    f=  1.93755D+05    |proj g|=  8.98413D+00

At iterate  139    f=  1.93755D+05    |proj g|=  1.65611D+01

At iterate  140    f=  1.93755D+05    |proj g|=  4.03432D+00

At iterate  141    f=  1.93755D+05    |proj g|=  3.94686D+00

At iterate  142    f=  1.93755D+05    |proj g|=  1.04419D+01

At iterate  143    f=  1.93755D+05    |proj g|=  1.23716D+01

At iterate  144    f=  1.93755D+05    |proj g|=  2.46038D+01

At iterate  145    f=  1.93755D+05    |proj g|=  7.05710D+01

At iterate  146    f=  1.93755D+05    |proj g|=  2.11581D+01

At iterate  147    f=  1.93755D+05    |proj g|=  1.43471D+01

At iterate  148    f=  1.93755D+05    |proj g|=  1.40999D+01

At iterate  149    f=  1.93755D+05    |proj g|=  1.04274D+01

At iterate  150    f=  1.93755D+05    |proj g|=  5.29371D+00

At iterate  151    f=  1.93755D+05    |proj g|=  8.94617D+00

At iterate  152    f=  1.93755D+05    |proj g|=  7.25281D+00

At iterate  153    f=  1.93755D+05    |proj g|=  7.83905D+00

At iterate  154    f=  1.93755D+05    |proj g|=  2.74782D+01

At iterate  155    f=  1.93755D+05    |proj g|=  8.62961D+00

At iterate  156    f=  1.93755D+05    |proj g|=  4.88312D+00

At iterate  157    f=  1.93755D+05    |proj g|=  1.01668D+01

At iterate  158    f=  1.93755D+05    |proj g|=  1.58322D+01

At iterate  159    f=  1.93755D+05    |proj g|=  1.37205D+01

At iterate  160    f=  1.93755D+05    |proj g|=  1.23460D+01

At iterate  161    f=  1.93754D+05    |proj g|=  1.54233D+01

At iterate  162    f=  1.93754D+05    |proj g|=  2.52947D+01

At iterate  163    f=  1.93754D+05    |proj g|=  5.54662D+00

At iterate  164    f=  1.93754D+05    |proj g|=  4.38077D+00

At iterate  165    f=  1.93754D+05    |proj g|=  7.85085D+00

At iterate  166    f=  1.93754D+05    |proj g|=  6.66855D+00

At iterate  167    f=  1.93754D+05    |proj g|=  8.79770D+00

At iterate  168    f=  1.93754D+05    |proj g|=  6.69619D+00

At iterate  169    f=  1.93754D+05    |proj g|=  4.06286D+00

At iterate  170    f=  1.93754D+05    |proj g|=  1.16173D+01

At iterate  171    f=  1.93754D+05    |proj g|=  3.96770D+00

At iterate  172    f=  1.93754D+05    |proj g|=  5.31037D+00

At iterate  173    f=  1.93754D+05    |proj g|=  1.05288D+01

At iterate  174    f=  1.93754D+05    |proj g|=  2.13414D+00

At iterate  175    f=  1.93754D+05    |proj g|=  2.28770D+00

At iterate  176    f=  1.93754D+05    |proj g|=  3.65213D+00

At iterate  177    f=  1.93754D+05    |proj g|=  4.21896D+00

At iterate  178    f=  1.93754D+05    |proj g|=  1.13833D+01

At iterate  179    f=  1.93754D+05    |proj g|=  5.58611D+00

At iterate  180    f=  1.93754D+05    |proj g|=  4.40798D+00

At iterate  181    f=  1.93754D+05    |proj g|=  5.82820D+00

At iterate  182    f=  1.93754D+05    |proj g|=  1.66482D+00

At iterate  183    f=  1.93754D+05    |proj g|=  1.61790D+00

At iterate  184    f=  1.93754D+05    |proj g|=  1.55616D+00

At iterate  185    f=  1.93754D+05    |proj g|=  3.39715D+00

At iterate  186    f=  1.93754D+05    |proj g|=  5.10712D+00

At iterate  187    f=  1.93754D+05    |proj g|=  9.18357D+00

At iterate  188    f=  1.93754D+05    |proj g|=  8.09132D+00

At iterate  189    f=  1.93754D+05    |proj g|=  8.39199D+00

At iterate  190    f=  1.93754D+05    |proj g|=  8.23732D+00

At iterate  191    f=  1.93754D+05    |proj g|=  2.69744D+00

At iterate  192    f=  1.93754D+05    |proj g|=  2.40122D+00

At iterate  193    f=  1.93754D+05    |proj g|=  1.73613D+00

At iterate  194    f=  1.93754D+05    |proj g|=  6.10493D+00

At iterate  195    f=  1.93754D+05    |proj g|=  6.81110D+00

At iterate  196    f=  1.93754D+05    |proj g|=  4.24801D+00

At iterate  197    f=  1.93754D+05    |proj g|=  2.92994D+00

At iterate  198    f=  1.93754D+05    |proj g|=  3.91614D+00

At iterate  199    f=  1.93754D+05    |proj g|=  3.85588D+00

At iterate  200    f=  1.93754D+05    |proj g|=  2.63908D+00

At iterate  201    f=  1.93754D+05    |proj g|=  2.04259D+00

At iterate  202    f=  1.93754D+05    |proj g|=  2.21629D+00

At iterate  203    f=  1.93754D+05    |proj g|=  2.02392D+00

At iterate  204    f=  1.93754D+05    |proj g|=  2.21464D+00

At iterate  205    f=  1.93754D+05    |proj g|=  2.74511D+00

At iterate  206    f=  1.93754D+05    |proj g|=  7.78578D+00

At iterate  207    f=  1.93754D+05    |proj g|=  7.10072D+00

At iterate  208    f=  1.93754D+05    |proj g|=  1.16918D+01

At iterate  209    f=  1.93754D+05    |proj g|=  6.58697D+00

At iterate  210    f=  1.93754D+05    |proj g|=  3.38881D+00

At iterate  211    f=  1.93754D+05    |proj g|=  1.97677D+00

At iterate  212    f=  1.93754D+05    |proj g|=  1.63966D+00

At iterate  213    f=  1.93754D+05    |proj g|=  1.93876D+00

At iterate  214    f=  1.93754D+05    |proj g|=  3.14421D+00

At iterate  215    f=  1.93754D+05    |proj g|=  4.86032D+00

At iterate  216    f=  1.93754D+05    |proj g|=  8.85110D+00

At iterate  217    f=  1.93754D+05    |proj g|=  6.58282D+00

At iterate  218    f=  1.93754D+05    |proj g|=  3.24235D+00

At iterate  219    f=  1.93754D+05    |proj g|=  1.85761D+00

At iterate  220    f=  1.93754D+05    |proj g|=  1.63227D+00

At iterate  221    f=  1.93754D+05    |proj g|=  2.62573D+00

At iterate  222    f=  1.93754D+05    |proj g|=  3.34587D+00

At iterate  223    f=  1.93754D+05    |proj g|=  4.97443D+00

At iterate  224    f=  1.93754D+05    |proj g|=  6.37421D+00

At iterate  225    f=  1.93754D+05    |proj g|=  2.23634D+00

At iterate  226    f=  1.93754D+05    |proj g|=  9.79678D-01

At iterate  227    f=  1.93754D+05    |proj g|=  1.21056D+00

At iterate  228    f=  1.93754D+05    |proj g|=  2.66512D+00

           * * *

Tit   = total number of iterations
Tnf   = total number of function evaluations
Tnint = total number of segments explored during Cauchy searches
Skip  = number of BFGS updates skipped
Nact  = number of active bounds at final generalized Cauchy point
Projg = norm of the final projected gradient
F     = final function value

           * * *

   N    Tit     Tnf  Tnint  Skip  Nact     Projg        F
  113    228    246    292     0     4   2.665D+00   1.938D+05
  F =   193754.28489132624     

CONVERGENCE: REL_REDUCTION_OF_F_<=_FACTR*EPSMCH             

 Cauchy                time 1.213E-03 seconds.
 Subspace minimization time 2.068E-03 seconds.
 Line search           time 4.225E+03 seconds.

 Total User time 4.243E+03 seconds.

-1.9375428489132624e+05
```
