## Supplementary material for "Modeling site-and-branch-heterogeneity with GFmix": GFF.params

```
4.9778724727606882e-01
8 9 5.1181947184997223e-01 5.1919966993239708e-01
10 11 5.1408564048319882e-01 4.7526811186623918e-01
12 13 5.0243725057037236e-01 5.0328130474767052e-01
14 15 5.0794678869453314e-01 4.8977785942120527e-01
4 5 5.0352918381305067e-01 5.0774154196645505e-01
6 7 5.2284310663460898e-01 4.9586160781413968e-01
16 17 9.9999999999999994e-12 2.2839895332883208e-03
18 19 5.2403749733398409e-03 9.9999999999999994e-12
2 3 5.1363572774562682e-01 5.2299317702865866e-01
20 21 9.9999999999999994e-12 9.9999999999999994e-12
22 23 4.9094049329848122e-01 5.3679442914241715e-01
0 1 5.0801027775417584e-01 5.2054114558144460e-01
24 27 4.5718484130708711e-04 9.0302675430308354e-03
25 28 5.1870769925126614e-01 5.1827888926103749e-01
26 29 2.6858721698340510e-01 2.8556546365590668e-01
5.6988018903982009e-02 6.1704746892349879e-02 7.7685847321840598e-02 6.6135081546013996e-02 5.8493202939732543e-02 3.9047658541338841e-02 5.3978893433815289e-02 2.0752924660794758e-02 2.9742024702366768e-02 3.8022118713144114e-02 2.2777504045370808e-02 8.1527055298994094e-02 2.4971398595929416e-02 6.0266655316613578e-02 3.4456557617276722e-02 6.0671149138752378e-02 5.5302611616377548e-02 3.7531268654735606e-02 6.3751519038359322e-02 5.6234749608943528e-02 
1.0599025163497167e+00 9.2327384145040226e-01 
1.2109993545491495e+00 1.0774196685094783e+00 
1.1158125315051359e+00 9.5082767512286848e-01 
1.0595627606264517e+00 9.1099182150287505e-01 
1.5464453093035013e-01 2.1105395229936437e+00 
1.5932868643231649e-01 2.2168215212475868e+00 
1.3957471192554571e-01 2.1950563688803606e+00 
1.4813634934781922e-01 2.2990079162333408e+00 
1.1623258327243675e+00 9.3865334641705356e-01 
9.9358098785023485e-01 8.9452587144207640e-01 
1.2512527338810635e+00 9.2116953051571693e-01 
1.2260789472738218e+00 9.5185220982223318e-01 
1.6258208441824940e-01 2.3072681046909880e+00 
1.4508631587087131e-01 2.3280062561906694e+00 
1.8191324915996093e-01 2.4155385100807600e+00 
1.3557468033516357e-01 2.2207678067805583e+00 
1.0000002968801167e+00 9.9999990435520691e-01 
1.0200262835202474e+00 1.0185166934578569e+00 
9.8821923249370913e-01 9.5487341938392356e-01 
9.8515727328370128e-01 1.0230939935093672e+00 
9.9891376059585046e-01 1.0012945715391866e+00 
9.9347150971678844e-01 1.0099143455708615e+00 
1.2451173071110053e+00 8.4319968186099237e-01 
1.5079610080750147e-01 1.8516740709522308e+00 
1.0033674983423480e+00 9.9156196483010595e-01 
1.8724031342724096e-01 2.5894764793010538e+00 
1.2477865954528604e+00 8.6862250540719710e-01 
1.0176332835776216e+00 1.0501787755711824e+00 
1.3128850586004748e+00 8.7265537635574453e-01 
1.1523938067107662e+00 6.9251479982028330e-01 
1.1393716053571885e+00 9.5467434276079088e-01 
```
