## Supplementary material for "Modeling site-and-branch-heterogeneity with GFmix": GFF.txt

```
Alignment	Mixture	+F	Tree	Method	G	F	Likelihood	Runtime	NewGFmixInfo
Simulations/020.phy	bin/C20.aafreq.dat	FALSE	Simulations/020_iqtree/020_iqtree.treefile	GFF	GARP	FYMINK	-193754.284891326	4241.92291235924	           * * *;;   N    Tit     Tnf  Tnint  Skip  Nact     Projg        F;  113    228    246    292     0     4   2.665D+00   1.938D+05;  F =   193754.28489132624     ;;CONVERGENCE: REL_REDUCTION_OF_F_<=_FACTR*EPSMCH             ;; Cauchy                time 1.213E-03 seconds.; Subspace minimization time 2.068E-03 seconds.; Line search           time 4.225E+03 seconds.;; Total User time 4.243E+03 seconds.;;-1.9375428489132624e+05
```
