## Supplementary material for "Modeling site-and-branch-heterogeneity with GFmix": GFP.iterations

```
Warning message:
In readLines(rootfile) :
  incomplete final line found on 'sim_topologies/16_taxa.rootfile'
   5

At X0         0 variables are exactly at the bounds

At iterate    0    f=  1.98138D+05    |proj g|=  1.18606D+02

At iterate    1    f=  1.97224D+05    |proj g|=  9.87782D+01

At iterate    2    f=  1.94956D+05    |proj g|=  1.59542D+02

At iterate    3    f=  1.94081D+05    |proj g|=  9.74661D+01

At iterate    4    f=  1.93957D+05    |proj g|=  7.93876D+01

At iterate    5    f=  1.93923D+05    |proj g|=  9.98924D+01

At iterate    6    f=  1.93890D+05    |proj g|=  8.78353D+01

At iterate    7    f=  1.93876D+05    |proj g|=  9.98980D+01

At iterate    8    f=  1.93864D+05    |proj g|=  2.36740D+01

At iterate    9    f=  1.93857D+05    |proj g|=  4.93687D+01

At iterate   10    f=  1.93853D+05    |proj g|=  2.07538D+01

At iterate   11    f=  1.93851D+05    |proj g|=  2.43872D+01

At iterate   12    f=  1.93850D+05    |proj g|=  8.15701D+00

At iterate   13    f=  1.93850D+05    |proj g|=  9.10354D+00

At iterate   14    f=  1.93849D+05    |proj g|=  1.64805D+01

At iterate   15    f=  1.93848D+05    |proj g|=  2.46538D+01

At iterate   16    f=  1.93847D+05    |proj g|=  3.63589D+01

At iterate   17    f=  1.93846D+05    |proj g|=  4.24235D+00

At iterate   18    f=  1.93846D+05    |proj g|=  5.67881D+00

At iterate   19    f=  1.93845D+05    |proj g|=  1.05065D+01

At iterate   20    f=  1.93845D+05    |proj g|=  4.59158D+01

At iterate   21    f=  1.93844D+05    |proj g|=  9.97409D+00

At iterate   22    f=  1.93843D+05    |proj g|=  8.36763D+00

At iterate   23    f=  1.93843D+05    |proj g|=  6.70314D+00

At iterate   24    f=  1.93843D+05    |proj g|=  8.34058D+00

At iterate   25    f=  1.93843D+05    |proj g|=  3.10732D+00

At iterate   26    f=  1.93843D+05    |proj g|=  4.04418D+00

At iterate   27    f=  1.93843D+05    |proj g|=  6.24295D+00

At iterate   28    f=  1.93843D+05    |proj g|=  2.11031D+00

At iterate   29    f=  1.93842D+05    |proj g|=  1.77558D+00

At iterate   30    f=  1.93842D+05    |proj g|=  3.54944D+00

At iterate   31    f=  1.93842D+05    |proj g|=  4.17762D+00

At iterate   32    f=  1.93842D+05    |proj g|=  6.40301D+00

At iterate   33    f=  1.93842D+05    |proj g|=  2.02143D+00

At iterate   34    f=  1.93842D+05    |proj g|=  1.37961D+00

At iterate   35    f=  1.93842D+05    |proj g|=  1.82157D+00

At iterate   36    f=  1.93842D+05    |proj g|=  4.15400D+00

At iterate   37    f=  1.93842D+05    |proj g|=  1.38746D+00

At iterate   38    f=  1.93842D+05    |proj g|=  1.02132D+00

At iterate   39    f=  1.93842D+05    |proj g|=  1.58385D+00

At iterate   40    f=  1.93842D+05    |proj g|=  2.57287D+00

At iterate   41    f=  1.93842D+05    |proj g|=  1.06452D+00

At iterate   42    f=  1.93842D+05    |proj g|=  1.60236D+00

At iterate   43    f=  1.93842D+05    |proj g|=  2.87883D+00

At iterate   44    f=  1.93842D+05    |proj g|=  6.83131D+00

At iterate   45    f=  1.93842D+05    |proj g|=  3.01202D+00

At iterate   46    f=  1.93842D+05    |proj g|=  9.63702D-01

At iterate   47    f=  1.93842D+05    |proj g|=  1.71737D+00

At iterate   48    f=  1.93842D+05    |proj g|=  2.14138D+00

At iterate   49    f=  1.93842D+05    |proj g|=  5.16219D+00

At iterate   50    f=  1.93842D+05    |proj g|=  2.61298D+00

At iterate   51    f=  1.93842D+05    |proj g|=  2.38319D+00

At iterate   52    f=  1.93842D+05    |proj g|=  4.78347D+00

At iterate   53    f=  1.93842D+05    |proj g|=  4.95050D+00

At iterate   54    f=  1.93842D+05    |proj g|=  1.03977D+01

At iterate   55    f=  1.93842D+05    |proj g|=  3.85044D+00

At iterate   56    f=  1.93842D+05    |proj g|=  2.57484D+00

At iterate   57    f=  1.93842D+05    |proj g|=  2.61186D+00

At iterate   58    f=  1.93842D+05    |proj g|=  9.81827D+00

At iterate   59    f=  1.93841D+05    |proj g|=  5.79335D+00

At iterate   60    f=  1.93841D+05    |proj g|=  6.33820D+00

At iterate   61    f=  1.93841D+05    |proj g|=  6.65450D+00

At iterate   62    f=  1.93841D+05    |proj g|=  6.01839D+00

At iterate   63    f=  1.93841D+05    |proj g|=  2.35190D+01

At iterate   64    f=  1.93841D+05    |proj g|=  2.70729D+00

At iterate   65    f=  1.93841D+05    |proj g|=  6.58946D+00

At iterate   66    f=  1.93841D+05    |proj g|=  6.84474D+00

At iterate   67    f=  1.93840D+05    |proj g|=  2.58743D+00

At iterate   68    f=  1.93840D+05    |proj g|=  2.35915D+00

At iterate   69    f=  1.93840D+05    |proj g|=  2.18095D+00

At iterate   70    f=  1.93840D+05    |proj g|=  3.55629D+00

At iterate   71    f=  1.93840D+05    |proj g|=  1.91815D+00

At iterate   72    f=  1.93840D+05    |proj g|=  2.35676D+00

At iterate   73    f=  1.93840D+05    |proj g|=  1.97905D+00

At iterate   74    f=  1.93840D+05    |proj g|=  3.66388D+00

At iterate   75    f=  1.93840D+05    |proj g|=  1.21857D+00

At iterate   76    f=  1.93840D+05    |proj g|=  1.30303D+00

At iterate   77    f=  1.93840D+05    |proj g|=  1.28258D+00

At iterate   78    f=  1.93840D+05    |proj g|=  3.23482D+00

At iterate   79    f=  1.93840D+05    |proj g|=  1.54906D+00

At iterate   80    f=  1.93840D+05    |proj g|=  1.45895D+00

At iterate   81    f=  1.93840D+05    |proj g|=  1.16074D+00

At iterate   82    f=  1.93840D+05    |proj g|=  1.38233D+00

At iterate   83    f=  1.93840D+05    |proj g|=  1.03043D+00

At iterate   84    f=  1.93840D+05    |proj g|=  8.76155D-01

At iterate   85    f=  1.93840D+05    |proj g|=  2.19033D+00

At iterate   86    f=  1.93840D+05    |proj g|=  1.37607D+00

At iterate   87    f=  1.93840D+05    |proj g|=  8.84552D-01

At iterate   88    f=  1.93840D+05    |proj g|=  1.46114D+00

At iterate   89    f=  1.93840D+05    |proj g|=  9.83997D-01

At iterate   90    f=  1.93840D+05    |proj g|=  9.83760D-01

At iterate   91    f=  1.93840D+05    |proj g|=  9.39011D-01

At iterate   92    f=  1.93840D+05    |proj g|=  5.61483D+00

At iterate   93    f=  1.93840D+05    |proj g|=  1.25857D+00

At iterate   94    f=  1.93840D+05    |proj g|=  4.56968D-01

At iterate   95    f=  1.93840D+05    |proj g|=  5.56494D-01

At iterate   96    f=  1.93840D+05    |proj g|=  8.84089D-01

At iterate   97    f=  1.93840D+05    |proj g|=  3.19763D+00

At iterate   98    f=  1.93840D+05    |proj g|=  1.06567D+00

At iterate   99    f=  1.93840D+05    |proj g|=  1.67020D+00

At iterate  100    f=  1.93840D+05    |proj g|=  2.18129D+00

At iterate  101    f=  1.93840D+05    |proj g|=  9.50450D+00

At iterate  102    f=  1.93840D+05    |proj g|=  4.98957D+00

At iterate  103    f=  1.93840D+05    |proj g|=  1.24196D+00

At iterate  104    f=  1.93840D+05    |proj g|=  1.28223D+00

At iterate  105    f=  1.93840D+05    |proj g|=  2.36135D+00

At iterate  106    f=  1.93840D+05    |proj g|=  1.53118D+00

At iterate  107    f=  1.93840D+05    |proj g|=  3.08151D+00

At iterate  108    f=  1.93840D+05    |proj g|=  1.43279D+00

At iterate  109    f=  1.93840D+05    |proj g|=  2.40507D+00

At iterate  110    f=  1.93840D+05    |proj g|=  7.35370D+00

At iterate  111    f=  1.93840D+05    |proj g|=  3.75881D+00

At iterate  112    f=  1.93840D+05    |proj g|=  2.12615D+00

At iterate  113    f=  1.93840D+05    |proj g|=  4.84641D+00

At iterate  114    f=  1.93840D+05    |proj g|=  2.05888D+00

At iterate  115    f=  1.93840D+05    |proj g|=  1.55882D+00

At iterate  116    f=  1.93840D+05    |proj g|=  1.57522D+00

At iterate  117    f=  1.93840D+05    |proj g|=  2.24652D+00

At iterate  118    f=  1.93840D+05    |proj g|=  1.15030D+00

At iterate  119    f=  1.93840D+05    |proj g|=  1.58782D+00

At iterate  120    f=  1.93840D+05    |proj g|=  1.57747D+00

At iterate  121    f=  1.93840D+05    |proj g|=  1.37591D+00

At iterate  122    f=  1.93840D+05    |proj g|=  4.13998D+00

At iterate  123    f=  1.93840D+05    |proj g|=  1.35428D+00

At iterate  124    f=  1.93840D+05    |proj g|=  1.03035D+00

At iterate  125    f=  1.93840D+05    |proj g|=  1.97574D+00

At iterate  126    f=  1.93840D+05    |proj g|=  4.92099D+00

At iterate  127    f=  1.93839D+05    |proj g|=  1.11039D+00

At iterate  128    f=  1.93839D+05    |proj g|=  1.06098D+00

At iterate  129    f=  1.93839D+05    |proj g|=  1.18936D+00

At iterate  130    f=  1.93839D+05    |proj g|=  3.81076D+00

At iterate  131    f=  1.93839D+05    |proj g|=  2.26558D+00

At iterate  132    f=  1.93839D+05    |proj g|=  9.35114D-01

At iterate  133    f=  1.93839D+05    |proj g|=  1.04595D+00

At iterate  134    f=  1.93839D+05    |proj g|=  1.20125D+00

At iterate  135    f=  1.93839D+05    |proj g|=  1.05479D+00

At iterate  136    f=  1.93839D+05    |proj g|=  2.19684D+00

At iterate  137    f=  1.93839D+05    |proj g|=  1.61846D+00

At iterate  138    f=  1.93839D+05    |proj g|=  8.02008D-01

At iterate  139    f=  1.93839D+05    |proj g|=  1.31955D+00

At iterate  140    f=  1.93839D+05    |proj g|=  2.26056D+00

At iterate  141    f=  1.93839D+05    |proj g|=  1.41577D+00

At iterate  142    f=  1.93839D+05    |proj g|=  1.11316D+00

At iterate  143    f=  1.93839D+05    |proj g|=  3.07742D+00

At iterate  144    f=  1.93839D+05    |proj g|=  1.63182D+00

At iterate  145    f=  1.93839D+05    |proj g|=  1.11260D+00

At iterate  146    f=  1.93839D+05    |proj g|=  1.11224D+00

At iterate  147    f=  1.93839D+05    |proj g|=  2.93482D+00

At iterate  148    f=  1.93839D+05    |proj g|=  1.16939D+00

At iterate  149    f=  1.93839D+05    |proj g|=  7.68005D-01

At iterate  150    f=  1.93839D+05    |proj g|=  6.16271D-01

At iterate  151    f=  1.93839D+05    |proj g|=  9.67883D-01

At iterate  152    f=  1.93839D+05    |proj g|=  3.02925D+00

At iterate  153    f=  1.93839D+05    |proj g|=  8.94499D-01

At iterate  154    f=  1.93839D+05    |proj g|=  7.50211D-01

At iterate  155    f=  1.93839D+05    |proj g|=  9.91750D-01

At iterate  156    f=  1.93839D+05    |proj g|=  1.98948D+00

At iterate  157    f=  1.93839D+05    |proj g|=  9.72086D-01

At iterate  158    f=  1.93839D+05    |proj g|=  9.77693D-01

At iterate  159    f=  1.93839D+05    |proj g|=  1.63316D+00

At iterate  160    f=  1.93839D+05    |proj g|=  2.18950D+00

At iterate  161    f=  1.93839D+05    |proj g|=  8.83892D-01

At iterate  162    f=  1.93839D+05    |proj g|=  6.93439D-01

At iterate  163    f=  1.93839D+05    |proj g|=  8.44018D-01

At iterate  164    f=  1.93839D+05    |proj g|=  2.76125D+00

At iterate  165    f=  1.93839D+05    |proj g|=  8.25130D-01

At iterate  166    f=  1.93839D+05    |proj g|=  6.38648D-01

At iterate  167    f=  1.93839D+05    |proj g|=  5.60071D-01

At iterate  168    f=  1.93839D+05    |proj g|=  3.32036D+00

At iterate  169    f=  1.93839D+05    |proj g|=  7.99285D-01

At iterate  170    f=  1.93839D+05    |proj g|=  5.07039D-01

At iterate  171    f=  1.93839D+05    |proj g|=  4.89464D-01

At iterate  172    f=  1.93839D+05    |proj g|=  2.14789D+00

At iterate  173    f=  1.93839D+05    |proj g|=  4.58960D-01

At iterate  174    f=  1.93839D+05    |proj g|=  4.16172D-01

At iterate  175    f=  1.93839D+05    |proj g|=  5.62791D-01

At iterate  176    f=  1.93839D+05    |proj g|=  1.02738D+00

At iterate  177    f=  1.93839D+05    |proj g|=  1.45856D+00

At iterate  178    f=  1.93839D+05    |proj g|=  5.89775D-01

At iterate  179    f=  1.93839D+05    |proj g|=  8.44669D-01

At iterate  180    f=  1.93839D+05    |proj g|=  1.29545D+00

At iterate  181    f=  1.93839D+05    |proj g|=  2.55451D+00

At iterate  182    f=  1.93839D+05    |proj g|=  2.08069D+00

At iterate  183    f=  1.93839D+05    |proj g|=  7.75646D-01

At iterate  184    f=  1.93839D+05    |proj g|=  7.98289D-01

At iterate  185    f=  1.93839D+05    |proj g|=  9.46324D-01

At iterate  186    f=  1.93839D+05    |proj g|=  2.04744D+00

At iterate  187    f=  1.93839D+05    |proj g|=  6.48569D-01

At iterate  188    f=  1.93839D+05    |proj g|=  5.36967D-01

At iterate  189    f=  1.93839D+05    |proj g|=  7.81887D-01

At iterate  190    f=  1.93839D+05    |proj g|=  1.42624D+00

At iterate  191    f=  1.93839D+05    |proj g|=  1.24673D+00

At iterate  192    f=  1.93839D+05    |proj g|=  6.03020D-01

At iterate  193    f=  1.93839D+05    |proj g|=  6.41519D-01

At iterate  194    f=  1.93839D+05    |proj g|=  9.08432D-01

At iterate  195    f=  1.93839D+05    |proj g|=  9.08601D-01

At iterate  196    f=  1.93839D+05    |proj g|=  8.08504D-01

At iterate  197    f=  1.93839D+05    |proj g|=  1.18748D+00

At iterate  198    f=  1.93839D+05    |proj g|=  1.48500D+00

At iterate  199    f=  1.93839D+05    |proj g|=  9.89645D-01

At iterate  200    f=  1.93839D+05    |proj g|=  3.86231D+00

At iterate  201    f=  1.93839D+05    |proj g|=  8.19930D-01

At iterate  202    f=  1.93839D+05    |proj g|=  5.01351D-01

At iterate  203    f=  1.93839D+05    |proj g|=  1.70982D+00

At iterate  204    f=  1.93839D+05    |proj g|=  2.54144D+00

At iterate  205    f=  1.93839D+05    |proj g|=  1.00522D+00

At iterate  206    f=  1.93839D+05    |proj g|=  1.13919D+00

At iterate  207    f=  1.93839D+05    |proj g|=  8.39274D-01

At iterate  208    f=  1.93839D+05    |proj g|=  3.49551D+00

At iterate  209    f=  1.93839D+05    |proj g|=  8.59355D-01

At iterate  210    f=  1.93839D+05    |proj g|=  6.98011D-01

At iterate  211    f=  1.93839D+05    |proj g|=  2.05507D+00

At iterate  212    f=  1.93839D+05    |proj g|=  2.10229D+00

At iterate  213    f=  1.93839D+05    |proj g|=  1.87134D+00

At iterate  214    f=  1.93839D+05    |proj g|=  2.96255D+00

At iterate  215    f=  1.93839D+05    |proj g|=  5.65756D+00

At iterate  216    f=  1.93839D+05    |proj g|=  1.95112D+00

At iterate  217    f=  1.93839D+05    |proj g|=  1.05936D+00

At iterate  218    f=  1.93839D+05    |proj g|=  1.11265D+00

At iterate  219    f=  1.93839D+05    |proj g|=  3.26273D+00

At iterate  220    f=  1.93839D+05    |proj g|=  9.76106D-01

At iterate  221    f=  1.93839D+05    |proj g|=  9.09762D-01

At iterate  222    f=  1.93839D+05    |proj g|=  6.31554D+00

At iterate  223    f=  1.93839D+05    |proj g|=  2.35366D+00

At iterate  224    f=  1.93839D+05    |proj g|=  1.12345D+00

At iterate  225    f=  1.93839D+05    |proj g|=  2.32502D+00

At iterate  226    f=  1.93839D+05    |proj g|=  6.14862D+00

At iterate  227    f=  1.93839D+05    |proj g|=  2.52349D+00

At iterate  228    f=  1.93839D+05    |proj g|=  2.56509D+00

At iterate  229    f=  1.93839D+05    |proj g|=  2.86555D+00

At iterate  230    f=  1.93839D+05    |proj g|=  1.21941D+01

At iterate  231    f=  1.93839D+05    |proj g|=  4.86409D+00

At iterate  232    f=  1.93839D+05    |proj g|=  2.24926D+00

At iterate  233    f=  1.93839D+05    |proj g|=  1.67192D+00

At iterate  234    f=  1.93839D+05    |proj g|=  2.14023D+00

At iterate  235    f=  1.93838D+05    |proj g|=  7.76795D+00

At iterate  236    f=  1.93838D+05    |proj g|=  6.28870D+00

At iterate  237    f=  1.93838D+05    |proj g|=  1.70498D+00

At iterate  238    f=  1.93838D+05    |proj g|=  1.19512D+00

At iterate  239    f=  1.93838D+05    |proj g|=  1.25211D+00

At iterate  240    f=  1.93838D+05    |proj g|=  3.72885D+00

At iterate  241    f=  1.93838D+05    |proj g|=  2.79773D+00

At iterate  242    f=  1.93838D+05    |proj g|=  1.59812D+00

At iterate  243    f=  1.93838D+05    |proj g|=  1.14899D+00

At iterate  244    f=  1.93838D+05    |proj g|=  6.51517D+00

At iterate  245    f=  1.93838D+05    |proj g|=  2.15468D+00

At iterate  246    f=  1.93838D+05    |proj g|=  1.41946D+00

At iterate  247    f=  1.93838D+05    |proj g|=  1.29039D+00

At iterate  248    f=  1.93838D+05    |proj g|=  3.16527D+00

At iterate  249    f=  1.93838D+05    |proj g|=  1.34589D+00

At iterate  250    f=  1.93838D+05    |proj g|=  1.11350D+00

At iterate  251    f=  1.93838D+05    |proj g|=  1.76580D+00

At iterate  252    f=  1.93838D+05    |proj g|=  5.36082D-01

At iterate  253    f=  1.93838D+05    |proj g|=  9.13623D-01

At iterate  254    f=  1.93838D+05    |proj g|=  1.97336D+00

At iterate  255    f=  1.93838D+05    |proj g|=  7.31105D-01

At iterate  256    f=  1.93838D+05    |proj g|=  1.16027D+00

At iterate  257    f=  1.93838D+05    |proj g|=  1.04828D+00

At iterate  258    f=  1.93838D+05    |proj g|=  2.37016D+00

At iterate  259    f=  1.93838D+05    |proj g|=  6.77349D-01

At iterate  260    f=  1.93838D+05    |proj g|=  6.12465D-01

At iterate  261    f=  1.93838D+05    |proj g|=  5.72206D-01

At iterate  262    f=  1.93838D+05    |proj g|=  1.23169D+00

At iterate  263    f=  1.93838D+05    |proj g|=  2.05753D+00

At iterate  264    f=  1.93838D+05    |proj g|=  2.89571D+00

At iterate  265    f=  1.93838D+05    |proj g|=  6.83698D-01

At iterate  266    f=  1.93838D+05    |proj g|=  4.40515D-01

At iterate  267    f=  1.93838D+05    |proj g|=  5.37593D-01

At iterate  268    f=  1.93838D+05    |proj g|=  5.49078D-01

At iterate  269    f=  1.93838D+05    |proj g|=  2.04319D+00

At iterate  270    f=  1.93838D+05    |proj g|=  6.49136D-01

At iterate  271    f=  1.93838D+05    |proj g|=  6.14170D-01

At iterate  272    f=  1.93838D+05    |proj g|=  4.96691D-01

At iterate  273    f=  1.93838D+05    |proj g|=  7.33570D-01

At iterate  274    f=  1.93838D+05    |proj g|=  4.48139D-01

At iterate  275    f=  1.93838D+05    |proj g|=  6.15212D-01

At iterate  276    f=  1.93838D+05    |proj g|=  1.32143D+00

At iterate  277    f=  1.93838D+05    |proj g|=  7.21642D-01

At iterate  278    f=  1.93838D+05    |proj g|=  4.37972D-01

At iterate  279    f=  1.93838D+05    |proj g|=  1.73210D+00

At iterate  280    f=  1.93838D+05    |proj g|=  4.03723D-01

At iterate  281    f=  1.93838D+05    |proj g|=  3.89701D-01

At iterate  282    f=  1.93838D+05    |proj g|=  4.52728D-01

At iterate  283    f=  1.93838D+05    |proj g|=  6.48610D-01

At iterate  284    f=  1.93838D+05    |proj g|=  1.92234D+00

At iterate  285    f=  1.93838D+05    |proj g|=  6.48698D-01

At iterate  286    f=  1.93838D+05    |proj g|=  4.25487D-01

At iterate  287    f=  1.93838D+05    |proj g|=  5.62291D-01

At iterate  288    f=  1.93838D+05    |proj g|=  7.72897D-01

At iterate  289    f=  1.93838D+05    |proj g|=  2.87217D-01

At iterate  290    f=  1.93838D+05    |proj g|=  2.34119D-01

           * * *

Tit   = total number of iterations
Tnf   = total number of function evaluations
Tnint = total number of segments explored during Cauchy searches
Skip  = number of BFGS updates skipped
Nact  = number of active bounds at final generalized Cauchy point
Projg = norm of the final projected gradient
F     = final function value

           * * *

   N    Tit     Tnf  Tnint  Skip  Nact     Projg        F
   62    290    312    353     0     2   2.341D-01   1.938D+05
  F =   193838.10787568515     

CONVERGENCE: REL_REDUCTION_OF_F_<=_FACTR*EPSMCH             

 Cauchy                time 1.046E-03 seconds.
 Subspace minimization time 1.711E-03 seconds.
 Line search           time 3.887E+03 seconds.

 Total User time 3.901E+03 seconds.

-1.9383810787568515e+05
```
