## Supplementary material for "Modeling site-and-branch-heterogeneity with GFmix": GFP.params

```
5.2110000000000001e-01
8 9 5.1427900000000004e-01 5.1527999999999996e-01
10 11 5.1596299999999995e-01 4.7520200000000001e-01
12 13 4.2221100000000000e-01 4.3367899999999998e-01
14 15 4.3631100000000000e-01 4.2064400000000002e-01
4 5 4.3351499999999998e-01 4.3881399999999998e-01
6 7 4.5363799999999999e-01 4.2333100000000001e-01
16 17 1.9999999999999999e-06 3.3779999999999999e-03
18 19 5.5019999999999999e-03 8.5319999999999997e-03
2 3 5.0960300000000003e-01 5.1771000000000000e-01
20 21 7.4899999999999999e-04 3.7250000000000000e-03
22 23 5.4304300000000005e-01 5.0334199999999996e-01
0 1 5.0084200000000001e-01 5.1629300000000000e-01
24 27 4.5059999999999996e-03 1.0000000000000000e-02
25 28 4.9855100000000002e-01 5.7152800000000004e-01
26 29 2.4719099999999999e-01 2.4719099999999999e-01
5.6000000000000001e-02 5.1499999999999997e-02 8.1299999999999997e-02 7.2200000000000000e-02 5.5700000000000000e-02 3.3099999999999997e-02 5.8999999999999997e-02 2.6400000000000000e-02 3.0800000000000001e-02 3.7699999999999997e-02 3.0300000000000001e-02 8.0900000000000000e-02 2.6300000000000000e-02 5.7900000000000000e-02 3.7100000000000001e-02 5.8700000000000002e-02 5.6099999999999997e-02 3.5000000000000003e-02 5.4500000000000000e-02 5.9600000000000000e-02 
1.0506083163570259e+00 9.1535238362522064e-01 
1.1977025300965995e+00 1.0653546073036231e+00 
1.1103855815212549e+00 9.5482228814279824e-01 
1.0569492431638174e+00 9.1591447803672676e-01 
1.5709695843761148e-01 2.1115963514417251e+00 
1.6227714261961274e-01 2.2199561757756006e+00 
1.4406601488166904e-01 2.2303373894918010e+00 
1.5204322956143959e-01 2.3562724778824284e+00 
1.1495828479072359e+00 9.3519484377858875e-01 
9.9125887775392718e-01 8.9274602795906155e-01 
1.2336614448241385e+00 9.1796116783642989e-01 
1.2111319837203223e+00 9.4492498383114920e-01 
1.6926072880851706e-01 2.3753380428997635e+00 
1.5004714721760420e-01 2.3840145846192522e+00 
1.8938628169013186e-01 2.4287908453802158e+00 
1.4163233415252025e-01 2.2226261175161612e+00 
9.9992866245849543e-01 9.9944648803666591e-01 
2.4915350476440308e+00 2.1634569929113705e+00 
4.1359461808796516e-01 7.9013578070870186e-02 
1.0000000000000000e-02 3.7641374791367621e+00 
1.3037167085510086e+00 5.9218491286679242e-01 
1.0000000000000000e-02 3.2074052985654793e-02 
1.1794625237091210e+00 8.6940137221414204e-01 
1.2839622270351186e-01 1.8584043970672057e+00 
4.9883574114633505e-01 8.6341861603457387e-02 
1.7217713153675038e-01 2.5583868712109084e+00 
1.3101116291938424e+00 8.0606821613143087e-01 
1.7160883655627146e+00 1.9500607359590423e+00 
1.2392155483659293e+00 8.9159825220476208e-01 
1.1991626356067566e+00 6.3470931440802525e-01 
1.1078884314021158e+00 9.5345400728670271e-01 
```
