## Supplementary material for "Modeling site-and-branch-heterogeneity with GFmix": GFP.txt

```
Alignment	Mixture	+F	Tree	Method	G	F	Likelihood	Runtime	NewGFmixInfo
Simulations/020.phy	bin/C20.aafreq.dat	FALSE	Simulations/020_iqtree/020_iqtree.treefile	GFP	GARP	FYMINK	-193838.107875685	3900.21984696388	           * * *;;   N    Tit     Tnf  Tnint  Skip  Nact     Projg        F;   62    290    312    353     0     2   2.341D-01   1.938D+05;  F =   193838.10787568515     ;;CONVERGENCE: REL_REDUCTION_OF_F_<=_FACTR*EPSMCH             ;; Cauchy                time 1.046E-03 seconds.; Subspace minimization time 1.711E-03 seconds.; Line search           time 3.887E+03 seconds.;; Total User time 3.901E+03 seconds.;;-1.9383810787568515e+05
```
