## Supplementary material for "Modeling site-and-branch-heterogeneity with GFmix": OGF.txt

```
Alignment	Mixture	+F	Tree	Method	G	F	Likelihood	Runtime	NewGFmixInfo
Simulations/020.phy	bin/C20.aafreq.dat	FALSE	Simulations/020_iqtree/020_iqtree.treefile	OGF	GARP	FYMINK	-195781.380712815	3.13922452926636	NA
```
