## Supplementary material for "Modeling site-and-branch-heterogeneity with GFmix": SSF.params

```
5.2110000000000001e-01
8 9 0.51427900000000004 0.51527999999999996
10 11 0.51596299999999995 0.47520200000000001
12 13 0.42221100000000000 0.43367899999999998
14 15 0.43631100000000000 0.42064400000000002
4 5 0.43351499999999998 0.43881399999999998
6 7 0.45363799999999999 0.42333100000000001
16 17 0.00000200000000000 0.00337800000000000
18 19 0.00550200000000000 0.00853200000000000
2 3 0.50960300000000003 0.51771000000000000
20 21 0.00074900000000000 0.00372500000000000
22 23 0.54304300000000005 0.50334199999999996
0 1 0.50084200000000001 0.51629300000000000
24 27 0.00450600000000000 0.01000000000000000
25 28 0.49855100000000002 0.57152800000000004
26 29 0.24719099999999999 0.24719099999999999
5.5994400559944008e-02 5.1494850514948502e-02 8.1291870812918707e-02 7.2192780721927807e-02 5.5694430556944306e-02 3.3096690330966898e-02 5.8994100589941006e-02 2.6397360263973602e-02 3.0796920307969204e-02 3.7696230376962299e-02 3.0296970302969704e-02 8.0891910808919110e-02 2.6297370262973702e-02 5.7894210578942104e-02 3.7096290370962903e-02 5.8694130586941312e-02 5.6094390560943903e-02 3.4996500349965008e-02 5.4494550544945508e-02 5.9594040595940409e-02
0.802383073171097
0.799201945544738
0.865903230283822
0.810266711522042
0.203423065841725
0.202381645295231
0.176933195387145
0.168593525192268
0.878651984294667
0.768288748906878
0.936309191336201
0.934280519796681
0.108165380554988
0.10148261296433
0.132647419597526
0.119424070326834
1.00000222770914
1.00412874154734
0.990682804545228
0.958138748769687
0.994690637007686
1.00660129407075
2.12251954198822
0.133964895733974
1.00240228871809
0.0122194938242971
0.630988057633869
1.01652148347403
2.01829296447921
0.619088592039058
0.922117462122997
```
