## Supplementary material for "Modeling site-and-branch-heterogeneity with GFmix": 021.phy.utreec

```
8 9 0.480397 0.494773
10 11 0.501695 0.511477
12 13 0.432021 0.434299
14 15 0.431994 0.426383
4 5 0.419753 0.423769
6 7 0.429292 0.425683
16 17 0.006498 0.000003
18 19 0.017597 0.003605
2 3 0.524980 0.497858
20 21 0.002107 0.006385
22 23 0.532373 0.449661
0 1 0.482542 0.495752
24 27 0.001629 0.000003
25 28 0.483947 0.560696
26 29 0.223449 0.223449
```
