## Supplementary material for "Modeling site-and-branch-heterogeneity with GFmix": 021.phy.utreecu

```
14 15 0.4319936161 0.4263833868
12 13 0.4320213745 0.4342991814
10 11 0.5016946483 0.5114766714
8 9 0.4803973652 0.4947733809
16 17 0.0036047054 0.0175974179
18 19 0.0000026725 0.0064976746
6 7 0.4292922425 0.4256828213
4 5 0.4197529492 0.4237685444
20 21 0.4496605045 0.5323725118
22 23 0.0063851974 0.0021068494
24 25 0.4468970257 0.4839472908
2 3 0.5249796576 0.4978584241
26 27 0.5606957288 0.0016285912
1 28 0.4957518749 0.0000025750
0 29 0.4825424802 0.0000000000
```
