## Supplementary material for "Modeling site-and-branch-heterogeneity with GFmix": C20pi1.nwk

```
((((A1:0.5[&model=LG+F{0.0962281466302302/0.0191855322730389/0.0708081008429793/0.0327658867262248/0.0129614895234927/0.0167894020878731/0.0183268440082874/0.0409393041841491/0.0107276301130303/0.00876112364199312/0.0112056474232987/0.0197039399629718/0.00785862332686086/0.00395119498738395/0.0211191041845885/0.315647353964127/0.269320494546992/0.00152128288937738/0.00432591838704761/0.0178527000982061}],A2:0.5[&model=LG+F{0.0962281466302302/0.0191855322730389/0.0708081008429793/0.0327658867262248/0.0129614895234927/0.0167894020878731/0.0183268440082874/0.0409393041841491/0.0107276301130303/0.00876112364199312/0.0112056474232987/0.0197039399629718/0.00785862332686086/0.00395119498738395/0.0211191041845885/0.315647353964127/0.269320494546992/0.00152128288937738/0.00432591838704761/0.0178527000982061}]):0.001[&model=LG+F{0.0962281466302302/0.0191855322730389/0.0708081008429793/0.0327658867262248/0.0129614895234927/0.0167894020878731/0.0183268440082874/0.0409393041841491/0.0107276301130303/0.00876112364199312/0.0112056474232987/0.0197039399629718/0.00785862332686086/0.00395119498738395/0.0211191041845885/0.315647353964127/0.269320494546992/0.00152128288937738/0.00432591838704761/0.0178527000982061}],(A3:0.5[&model=LG+F{0.0962281466302302/0.0191855322730389/0.0708081008429793/0.0327658867262248/0.0129614895234927/0.0167894020878731/0.0183268440082874/0.0409393041841491/0.0107276301130303/0.00876112364199312/0.0112056474232987/0.0197039399629718/0.00785862332686086/0.00395119498738395/0.0211191041845885/0.315647353964127/0.269320494546992/0.00152128288937738/0.00432591838704761/0.0178527000982061}],A4:0.5[&model=LG+F{0.0962281466302302/0.0191855322730389/0.0708081008429793/0.0327658867262248/0.0129614895234927/0.0167894020878731/0.0183268440082874/0.0409393041841491/0.0107276301130303/0.00876112364199312/0.0112056474232987/0.0197039399629718/0.00785862332686086/0.00395119498738395/0.0211191041845885/0.315647353964127/0.269320494546992/0.00152128288937738/0.00432591838704761/0.0178527000982061}]):0.001[&model=LG+F{0.0962281466302302/0.0191855322730389/0.0708081008429793/0.0327658867262248/0.0129614895234927/0.0167894020878731/0.0183268440082874/0.0409393041841491/0.0107276301130303/0.00876112364199312/0.0112056474232987/0.0197039399629718/0.00785862332686086/0.00395119498738395/0.0211191041845885/0.315647353964127/0.269320494546992/0.00152128288937738/0.00432591838704761/0.0178527000982061}]):0.5[&model=LG+F{0.0962281466302302/0.0191855322730389/0.0708081008429793/0.0327658867262248/0.0129614895234927/0.0167894020878731/0.0183268440082874/0.0409393041841491/0.0107276301130303/0.00876112364199312/0.0112056474232987/0.0197039399629718/0.00785862332686086/0.00395119498738395/0.0211191041845885/0.315647353964127/0.269320494546992/0.00152128288937738/0.00432591838704761/0.0178527000982061}],((B1:0.5[&model=LG+F{0.0131614265619642/0.00262406564925432/0.169951275990194/0.0323769762091667/0.0128076447753086/0.0165901224193065/0.0181093158687665/0.0055993975191903/0.0106002998744524/0.0210281609637637/0.0110726434191715/0.0472927489775099/0.0188620093750012/0.00948352832228998/0.00288852636690616/0.311900817919981/0.266123829257151/0.0015032262159828/0.0103829271079946/0.0176407997494047}],B2:0.5[&model=LG+F{0.0131614265619642/0.00262406564925432/0.169951275990194/0.0323769762091667/0.0128076447753086/0.0165901224193065/0.0181093158687665/0.0055993975191903/0.0106002998744524/0.0210281609637637/0.0110726434191715/0.0472927489775099/0.0188620093750012/0.00948352832228998/0.00288852636690616/0.311900817919981/0.266123829257151/0.0015032262159828/0.0103829271079946/0.0176407997494047}]):0.001[&model=LG+F{0.0131614265619642/0.00262406564925432/0.169951275990194/0.0323769762091667/0.0128076447753086/0.0165901224193065/0.0181093158687665/0.0055993975191903/0.0106002998744524/0.0210281609637637/0.0110726434191715/0.0472927489775099/0.0188620093750012/0.00948352832228998/0.00288852636690616/0.311900817919981/0.266123829257151/0.0015032262159828/0.0103829271079946/0.0176407997494047}],(B3:0.5[&model=LG+F{0.0131614265619642/0.00262406564925432/0.169951275990194/0.0323769762091667/0.0128076447753086/0.0165901224193065/0.0181093158687665/0.0055993975191903/0.0106002998744524/0.0210281609637637/0.0110726434191715/0.0472927489775099/0.0188620093750012/0.00948352832228998/0.00288852636690616/0.311900817919981/0.266123829257151/0.0015032262159828/0.0103829271079946/0.0176407997494047}],B4:0.5[&model=LG+F{0.0131614265619642/0.00262406564925432/0.169951275990194/0.0323769762091667/0.0128076447753086/0.0165901224193065/0.0181093158687665/0.0055993975191903/0.0106002998744524/0.0210281609637637/0.0110726434191715/0.0472927489775099/0.0188620093750012/0.00948352832228998/0.00288852636690616/0.311900817919981/0.266123829257151/0.0015032262159828/0.0103829271079946/0.0176407997494047}]):0.001[&model=LG+F{0.0131614265619642/0.00262406564925432/0.169951275990194/0.0323769762091667/0.0128076447753086/0.0165901224193065/0.0181093158687665/0.0055993975191903/0.0106002998744524/0.0210281609637637/0.0110726434191715/0.0472927489775099/0.0188620093750012/0.00948352832228998/0.00288852636690616/0.311900817919981/0.266123829257151/0.0015032262159828/0.0103829271079946/0.0176407997494047}]):0.5[&model=LG+F{0.0131614265619642/0.00262406564925432/0.169951275990194/0.0323769762091667/0.0128076447753086/0.0165901224193065/0.0181093158687665/0.0055993975191903/0.0106002998744524/0.0210281609637637/0.0110726434191715/0.0472927489775099/0.0188620093750012/0.00948352832228998/0.00288852636690616/0.311900817919981/0.266123829257151/0.0015032262159828/0.0103829271079946/0.0176407997494047}]):0.25[&model=LG+F{0.0962281466302302/0.0191855322730389/0.0708081008429793/0.0327658867262248/0.0129614895234927/0.0167894020878731/0.0183268440082874/0.0409393041841491/0.0107276301130303/0.00876112364199312/0.0112056474232987/0.0197039399629718/0.00785862332686086/0.00395119498738395/0.0211191041845885/0.315647353964127/0.269320494546992/0.00152128288937738/0.00432591838704761/0.0178527000982061}],(((C1:0.5[&model=LG+F{0.0962281466302302/0.0191855322730389/0.0708081008429793/0.0327658867262248/0.0129614895234927/0.0167894020878731/0.0183268440082874/0.0409393041841491/0.0107276301130303/0.00876112364199312/0.0112056474232987/0.0197039399629718/0.00785862332686086/0.00395119498738395/0.0211191041845885/0.315647353964127/0.269320494546992/0.00152128288937738/0.00432591838704761/0.0178527000982061}],C2:0.5[&model=LG+F{0.0962281466302302/0.0191855322730389/0.0708081008429793/0.0327658867262248/0.0129614895234927/0.0167894020878731/0.0183268440082874/0.0409393041841491/0.0107276301130303/0.00876112364199312/0.0112056474232987/0.0197039399629718/0.00785862332686086/0.00395119498738395/0.0211191041845885/0.315647353964127/0.269320494546992/0.00152128288937738/0.00432591838704761/0.0178527000982061}]):0.001[&model=LG+F{0.0962281466302302/0.0191855322730389/0.0708081008429793/0.0327658867262248/0.0129614895234927/0.0167894020878731/0.0183268440082874/0.0409393041841491/0.0107276301130303/0.00876112364199312/0.0112056474232987/0.0197039399629718/0.00785862332686086/0.00395119498738395/0.0211191041845885/0.315647353964127/0.269320494546992/0.00152128288937738/0.00432591838704761/0.0178527000982061}],(C3:0.5[&model=LG+F{0.0962281466302302/0.0191855322730389/0.0708081008429793/0.0327658867262248/0.0129614895234927/0.0167894020878731/0.0183268440082874/0.0409393041841491/0.0107276301130303/0.00876112364199312/0.0112056474232987/0.0197039399629718/0.00785862332686086/0.00395119498738395/0.0211191041845885/0.315647353964127/0.269320494546992/0.00152128288937738/0.00432591838704761/0.0178527000982061}],C4:0.5[&model=LG+F{0.0962281466302302/0.0191855322730389/0.0708081008429793/0.0327658867262248/0.0129614895234927/0.0167894020878731/0.0183268440082874/0.0409393041841491/0.0107276301130303/0.00876112364199312/0.0112056474232987/0.0197039399629718/0.00785862332686086/0.00395119498738395/0.0211191041845885/0.315647353964127/0.269320494546992/0.00152128288937738/0.00432591838704761/0.0178527000982061}]):0.001[&model=LG+F{0.0962281466302302/0.0191855322730389/0.0708081008429793/0.0327658867262248/0.0129614895234927/0.0167894020878731/0.0183268440082874/0.0409393041841491/0.0107276301130303/0.00876112364199312/0.0112056474232987/0.0197039399629718/0.00785862332686086/0.00395119498738395/0.0211191041845885/0.315647353964127/0.269320494546992/0.00152128288937738/0.00432591838704761/0.0178527000982061}]):0.5[&model=LG+F{0.0962281466302302/0.0191855322730389/0.0708081008429793/0.0327658867262248/0.0129614895234927/0.0167894020878731/0.0183268440082874/0.0409393041841491/0.0107276301130303/0.00876112364199312/0.0112056474232987/0.0197039399629718/0.00785862332686086/0.00395119498738395/0.0211191041845885/0.315647353964127/0.269320494546992/0.00152128288937738/0.00432591838704761/0.0178527000982061}],((D1:0.5[&model=LG+F{0.0131614265619642/0.00262406564925432/0.169951275990194/0.0323769762091667/0.0128076447753086/0.0165901224193065/0.0181093158687665/0.0055993975191903/0.0106002998744524/0.0210281609637637/0.0110726434191715/0.0472927489775099/0.0188620093750012/0.00948352832228998/0.00288852636690616/0.311900817919981/0.266123829257151/0.0015032262159828/0.0103829271079946/0.0176407997494047}],D2:0.5[&model=LG+F{0.0131614265619642/0.00262406564925432/0.169951275990194/0.0323769762091667/0.0128076447753086/0.0165901224193065/0.0181093158687665/0.0055993975191903/0.0106002998744524/0.0210281609637637/0.0110726434191715/0.0472927489775099/0.0188620093750012/0.00948352832228998/0.00288852636690616/0.311900817919981/0.266123829257151/0.0015032262159828/0.0103829271079946/0.0176407997494047}]):0.001[&model=LG+F{0.0131614265619642/0.00262406564925432/0.169951275990194/0.0323769762091667/0.0128076447753086/0.0165901224193065/0.0181093158687665/0.0055993975191903/0.0106002998744524/0.0210281609637637/0.0110726434191715/0.0472927489775099/0.0188620093750012/0.00948352832228998/0.00288852636690616/0.311900817919981/0.266123829257151/0.0015032262159828/0.0103829271079946/0.0176407997494047}],(D3:0.5[&model=LG+F{0.0131614265619642/0.00262406564925432/0.169951275990194/0.0323769762091667/0.0128076447753086/0.0165901224193065/0.0181093158687665/0.0055993975191903/0.0106002998744524/0.0210281609637637/0.0110726434191715/0.0472927489775099/0.0188620093750012/0.00948352832228998/0.00288852636690616/0.311900817919981/0.266123829257151/0.0015032262159828/0.0103829271079946/0.0176407997494047}],D4:0.5[&model=LG+F{0.0131614265619642/0.00262406564925432/0.169951275990194/0.0323769762091667/0.0128076447753086/0.0165901224193065/0.0181093158687665/0.0055993975191903/0.0106002998744524/0.0210281609637637/0.0110726434191715/0.0472927489775099/0.0188620093750012/0.00948352832228998/0.00288852636690616/0.311900817919981/0.266123829257151/0.0015032262159828/0.0103829271079946/0.0176407997494047}]):0.001[&model=LG+F{0.0131614265619642/0.00262406564925432/0.169951275990194/0.0323769762091667/0.0128076447753086/0.0165901224193065/0.0181093158687665/0.0055993975191903/0.0106002998744524/0.0210281609637637/0.0110726434191715/0.0472927489775099/0.0188620093750012/0.00948352832228998/0.00288852636690616/0.311900817919981/0.266123829257151/0.0015032262159828/0.0103829271079946/0.0176407997494047}]):0.5[&model=LG+F{0.0131614265619642/0.00262406564925432/0.169951275990194/0.0323769762091667/0.0128076447753086/0.0165901224193065/0.0181093158687665/0.0055993975191903/0.0106002998744524/0.0210281609637637/0.0110726434191715/0.0472927489775099/0.0188620093750012/0.00948352832228998/0.00288852636690616/0.311900817919981/0.266123829257151/0.0015032262159828/0.0103829271079946/0.0176407997494047}]):0.25[&model=LG+F{0.0962281466302302/0.0191855322730389/0.0708081008429793/0.0327658867262248/0.0129614895234927/0.0167894020878731/0.0183268440082874/0.0409393041841491/0.0107276301130303/0.00876112364199312/0.0112056474232987/0.0197039399629718/0.00785862332686086/0.00395119498738395/0.0211191041845885/0.315647353964127/0.269320494546992/0.00152128288937738/0.00432591838704761/0.0178527000982061}]);
```
