## Supplementary material for "Modeling site-and-branch-heterogeneity with GFmix": C20pi2.nwk

```
((((A1:0.5[&model=LG+F{0.225766343887875/0.00565428468764627/0.00685355639646746/0.00312513922025993/0.0344209462476543/0.00632253274207021/0.00699534971345448/0.0216536406897755/0.00240801601778425/0.102517293372776/0.0779680086289601/0.00376963213251512/0.0275011620865098/0.0100001880810778/0.018210215386576/0.0490425948371109/0.110464477004743/0.00175355138231775/0.00430930731563631/0.28126361576043}],A2:0.5[&model=LG+F{0.225766343887875/0.00565428468764627/0.00685355639646746/0.00312513922025993/0.0344209462476543/0.00632253274207021/0.00699534971345448/0.0216536406897755/0.00240801601778425/0.102517293372776/0.0779680086289601/0.00376963213251512/0.0275011620865098/0.0100001880810778/0.018210215386576/0.0490425948371109/0.110464477004743/0.00175355138231775/0.00430930731563631/0.28126361576043}]):0.001[&model=LG+F{0.225766343887875/0.00565428468764627/0.00685355639646746/0.00312513922025993/0.0344209462476543/0.00632253274207021/0.00699534971345448/0.0216536406897755/0.00240801601778425/0.102517293372776/0.0779680086289601/0.00376963213251512/0.0275011620865098/0.0100001880810778/0.018210215386576/0.0490425948371109/0.110464477004743/0.00175355138231775/0.00430930731563631/0.28126361576043}],(A3:0.5[&model=LG+F{0.225766343887875/0.00565428468764627/0.00685355639646746/0.00312513922025993/0.0344209462476543/0.00632253274207021/0.00699534971345448/0.0216536406897755/0.00240801601778425/0.102517293372776/0.0779680086289601/0.00376963213251512/0.0275011620865098/0.0100001880810778/0.018210215386576/0.0490425948371109/0.110464477004743/0.00175355138231775/0.00430930731563631/0.28126361576043}],A4:0.5[&model=LG+F{0.225766343887875/0.00565428468764627/0.00685355639646746/0.00312513922025993/0.0344209462476543/0.00632253274207021/0.00699534971345448/0.0216536406897755/0.00240801601778425/0.102517293372776/0.0779680086289601/0.00376963213251512/0.0275011620865098/0.0100001880810778/0.018210215386576/0.0490425948371109/0.110464477004743/0.00175355138231775/0.00430930731563631/0.28126361576043}]):0.001[&model=LG+F{0.225766343887875/0.00565428468764627/0.00685355639646746/0.00312513922025993/0.0344209462476543/0.00632253274207021/0.00699534971345448/0.0216536406897755/0.00240801601778425/0.102517293372776/0.0779680086289601/0.00376963213251512/0.0275011620865098/0.0100001880810778/0.018210215386576/0.0490425948371109/0.110464477004743/0.00175355138231775/0.00430930731563631/0.28126361576043}]):0.5[&model=LG+F{0.225766343887875/0.00565428468764627/0.00685355639646746/0.00312513922025993/0.0344209462476543/0.00632253274207021/0.00699534971345448/0.0216536406897755/0.00240801601778425/0.102517293372776/0.0779680086289601/0.00376963213251512/0.0275011620865098/0.0100001880810778/0.018210215386576/0.0490425948371109/0.110464477004743/0.00175355138231775/0.00430930731563631/0.28126361576043}],((B1:0.5[&model=LG+F{0.0316391511914968/0.000792397861574324/0.0168547476446894/0.00316408768332047/0.0348499328811919/0.00640133017015187/0.00708253242779365/0.00303456573655817/0.00243802700811385/0.252117734072393/0.0789397202520144/0.00927054431763388/0.0676327909321265/0.0245931654684966/0.00255200021368881/0.0496538103890528/0.111841190584167/0.00177540581068888/0.0105977514631529/0.284768990969861}],B2:0.5[&model=LG+F{0.0316391511914968/0.000792397861574324/0.0168547476446894/0.00316408768332047/0.0348499328811919/0.00640133017015187/0.00708253242779365/0.00303456573655817/0.00243802700811385/0.252117734072393/0.0789397202520144/0.00927054431763388/0.0676327909321265/0.0245931654684966/0.00255200021368881/0.0496538103890528/0.111841190584167/0.00177540581068888/0.0105977514631529/0.284768990969861}]):0.001[&model=LG+F{0.0316391511914968/0.000792397861574324/0.0168547476446894/0.00316408768332047/0.0348499328811919/0.00640133017015187/0.00708253242779365/0.00303456573655817/0.00243802700811385/0.252117734072393/0.0789397202520144/0.00927054431763388/0.0676327909321265/0.0245931654684966/0.00255200021368881/0.0496538103890528/0.111841190584167/0.00177540581068888/0.0105977514631529/0.284768990969861}],(B3:0.5[&model=LG+F{0.0316391511914968/0.000792397861574324/0.0168547476446894/0.00316408768332047/0.0348499328811919/0.00640133017015187/0.00708253242779365/0.00303456573655817/0.00243802700811385/0.252117734072393/0.0789397202520144/0.00927054431763388/0.0676327909321265/0.0245931654684966/0.00255200021368881/0.0496538103890528/0.111841190584167/0.00177540581068888/0.0105977514631529/0.284768990969861}],B4:0.5[&model=LG+F{0.0316391511914968/0.000792397861574324/0.0168547476446894/0.00316408768332047/0.0348499328811919/0.00640133017015187/0.00708253242779365/0.00303456573655817/0.00243802700811385/0.252117734072393/0.0789397202520144/0.00927054431763388/0.0676327909321265/0.0245931654684966/0.00255200021368881/0.0496538103890528/0.111841190584167/0.00177540581068888/0.0105977514631529/0.284768990969861}]):0.001[&model=LG+F{0.0316391511914968/0.000792397861574324/0.0168547476446894/0.00316408768332047/0.0348499328811919/0.00640133017015187/0.00708253242779365/0.00303456573655817/0.00243802700811385/0.252117734072393/0.0789397202520144/0.00927054431763388/0.0676327909321265/0.0245931654684966/0.00255200021368881/0.0496538103890528/0.111841190584167/0.00177540581068888/0.0105977514631529/0.284768990969861}]):0.5[&model=LG+F{0.0316391511914968/0.000792397861574324/0.0168547476446894/0.00316408768332047/0.0348499328811919/0.00640133017015187/0.00708253242779365/0.00303456573655817/0.00243802700811385/0.252117734072393/0.0789397202520144/0.00927054431763388/0.0676327909321265/0.0245931654684966/0.00255200021368881/0.0496538103890528/0.111841190584167/0.00177540581068888/0.0105977514631529/0.284768990969861}]):0.25[&model=LG+F{0.225766343887875/0.00565428468764627/0.00685355639646746/0.00312513922025993/0.0344209462476543/0.00632253274207021/0.00699534971345448/0.0216536406897755/0.00240801601778425/0.102517293372776/0.0779680086289601/0.00376963213251512/0.0275011620865098/0.0100001880810778/0.018210215386576/0.0490425948371109/0.110464477004743/0.00175355138231775/0.00430930731563631/0.28126361576043}],(((C1:0.5[&model=LG+F{0.225766343887875/0.00565428468764627/0.00685355639646746/0.00312513922025993/0.0344209462476543/0.00632253274207021/0.00699534971345448/0.0216536406897755/0.00240801601778425/0.102517293372776/0.0779680086289601/0.00376963213251512/0.0275011620865098/0.0100001880810778/0.018210215386576/0.0490425948371109/0.110464477004743/0.00175355138231775/0.00430930731563631/0.28126361576043}],C2:0.5[&model=LG+F{0.225766343887875/0.00565428468764627/0.00685355639646746/0.00312513922025993/0.0344209462476543/0.00632253274207021/0.00699534971345448/0.0216536406897755/0.00240801601778425/0.102517293372776/0.0779680086289601/0.00376963213251512/0.0275011620865098/0.0100001880810778/0.018210215386576/0.0490425948371109/0.110464477004743/0.00175355138231775/0.00430930731563631/0.28126361576043}]):0.001[&model=LG+F{0.225766343887875/0.00565428468764627/0.00685355639646746/0.00312513922025993/0.0344209462476543/0.00632253274207021/0.00699534971345448/0.0216536406897755/0.00240801601778425/0.102517293372776/0.0779680086289601/0.00376963213251512/0.0275011620865098/0.0100001880810778/0.018210215386576/0.0490425948371109/0.110464477004743/0.00175355138231775/0.00430930731563631/0.28126361576043}],(C3:0.5[&model=LG+F{0.225766343887875/0.00565428468764627/0.00685355639646746/0.00312513922025993/0.0344209462476543/0.00632253274207021/0.00699534971345448/0.0216536406897755/0.00240801601778425/0.102517293372776/0.0779680086289601/0.00376963213251512/0.0275011620865098/0.0100001880810778/0.018210215386576/0.0490425948371109/0.110464477004743/0.00175355138231775/0.00430930731563631/0.28126361576043}],C4:0.5[&model=LG+F{0.225766343887875/0.00565428468764627/0.00685355639646746/0.00312513922025993/0.0344209462476543/0.00632253274207021/0.00699534971345448/0.0216536406897755/0.00240801601778425/0.102517293372776/0.0779680086289601/0.00376963213251512/0.0275011620865098/0.0100001880810778/0.018210215386576/0.0490425948371109/0.110464477004743/0.00175355138231775/0.00430930731563631/0.28126361576043}]):0.001[&model=LG+F{0.225766343887875/0.00565428468764627/0.00685355639646746/0.00312513922025993/0.0344209462476543/0.00632253274207021/0.00699534971345448/0.0216536406897755/0.00240801601778425/0.102517293372776/0.0779680086289601/0.00376963213251512/0.0275011620865098/0.0100001880810778/0.018210215386576/0.0490425948371109/0.110464477004743/0.00175355138231775/0.00430930731563631/0.28126361576043}]):0.5[&model=LG+F{0.225766343887875/0.00565428468764627/0.00685355639646746/0.00312513922025993/0.0344209462476543/0.00632253274207021/0.00699534971345448/0.0216536406897755/0.00240801601778425/0.102517293372776/0.0779680086289601/0.00376963213251512/0.0275011620865098/0.0100001880810778/0.018210215386576/0.0490425948371109/0.110464477004743/0.00175355138231775/0.00430930731563631/0.28126361576043}],((D1:0.5[&model=LG+F{0.0316391511914968/0.000792397861574324/0.0168547476446894/0.00316408768332047/0.0348499328811919/0.00640133017015187/0.00708253242779365/0.00303456573655817/0.00243802700811385/0.252117734072393/0.0789397202520144/0.00927054431763388/0.0676327909321265/0.0245931654684966/0.00255200021368881/0.0496538103890528/0.111841190584167/0.00177540581068888/0.0105977514631529/0.284768990969861}],D2:0.5[&model=LG+F{0.0316391511914968/0.000792397861574324/0.0168547476446894/0.00316408768332047/0.0348499328811919/0.00640133017015187/0.00708253242779365/0.00303456573655817/0.00243802700811385/0.252117734072393/0.0789397202520144/0.00927054431763388/0.0676327909321265/0.0245931654684966/0.00255200021368881/0.0496538103890528/0.111841190584167/0.00177540581068888/0.0105977514631529/0.284768990969861}]):0.001[&model=LG+F{0.0316391511914968/0.000792397861574324/0.0168547476446894/0.00316408768332047/0.0348499328811919/0.00640133017015187/0.00708253242779365/0.00303456573655817/0.00243802700811385/0.252117734072393/0.0789397202520144/0.00927054431763388/0.0676327909321265/0.0245931654684966/0.00255200021368881/0.0496538103890528/0.111841190584167/0.00177540581068888/0.0105977514631529/0.284768990969861}],(D3:0.5[&model=LG+F{0.0316391511914968/0.000792397861574324/0.0168547476446894/0.00316408768332047/0.0348499328811919/0.00640133017015187/0.00708253242779365/0.00303456573655817/0.00243802700811385/0.252117734072393/0.0789397202520144/0.00927054431763388/0.0676327909321265/0.0245931654684966/0.00255200021368881/0.0496538103890528/0.111841190584167/0.00177540581068888/0.0105977514631529/0.284768990969861}],D4:0.5[&model=LG+F{0.0316391511914968/0.000792397861574324/0.0168547476446894/0.00316408768332047/0.0348499328811919/0.00640133017015187/0.00708253242779365/0.00303456573655817/0.00243802700811385/0.252117734072393/0.0789397202520144/0.00927054431763388/0.0676327909321265/0.0245931654684966/0.00255200021368881/0.0496538103890528/0.111841190584167/0.00177540581068888/0.0105977514631529/0.284768990969861}]):0.001[&model=LG+F{0.0316391511914968/0.000792397861574324/0.0168547476446894/0.00316408768332047/0.0348499328811919/0.00640133017015187/0.00708253242779365/0.00303456573655817/0.00243802700811385/0.252117734072393/0.0789397202520144/0.00927054431763388/0.0676327909321265/0.0245931654684966/0.00255200021368881/0.0496538103890528/0.111841190584167/0.00177540581068888/0.0105977514631529/0.284768990969861}]):0.5[&model=LG+F{0.0316391511914968/0.000792397861574324/0.0168547476446894/0.00316408768332047/0.0348499328811919/0.00640133017015187/0.00708253242779365/0.00303456573655817/0.00243802700811385/0.252117734072393/0.0789397202520144/0.00927054431763388/0.0676327909321265/0.0245931654684966/0.00255200021368881/0.0496538103890528/0.111841190584167/0.00177540581068888/0.0105977514631529/0.284768990969861}]):0.25[&model=LG+F{0.225766343887875/0.00565428468764627/0.00685355639646746/0.00312513922025993/0.0344209462476543/0.00632253274207021/0.00699534971345448/0.0216536406897755/0.00240801601778425/0.102517293372776/0.0779680086289601/0.00376963213251512/0.0275011620865098/0.0100001880810778/0.018210215386576/0.0490425948371109/0.110464477004743/0.00175355138231775/0.00430930731563631/0.28126361576043}]);
```
