## Supplementary material for "Modeling site-and-branch-heterogeneity with GFmix": C20pi3.nwk

```
((((A1:0.5[&model=LG+F{0.0247484190699047/0.00174852312300628/0.00119668500462351/0.000571980004106493/0.00501794428520721/0.00128381466785635/0.00151402827077771/0.00133727589399128/0.00118151602324357/0.368571475755648/0.130230839676844/0.00127407782785471/0.0196825833347677/0.0120327122863955/0.00236867547444385/0.0027324796861672/0.0179016380190981/0.00120699696617593/0.00338017776139365/0.402017845362052}],A2:0.5[&model=LG+F{0.0247484190699047/0.00174852312300628/0.00119668500462351/0.000571980004106493/0.00501794428520721/0.00128381466785635/0.00151402827077771/0.00133727589399128/0.00118151602324357/0.368571475755648/0.130230839676844/0.00127407782785471/0.0196825833347677/0.0120327122863955/0.00236867547444385/0.0027324796861672/0.0179016380190981/0.00120699696617593/0.00338017776139365/0.402017845362052}]):0.001[&model=LG+F{0.0247484190699047/0.00174852312300628/0.00119668500462351/0.000571980004106493/0.00501794428520721/0.00128381466785635/0.00151402827077771/0.00133727589399128/0.00118151602324357/0.368571475755648/0.130230839676844/0.00127407782785471/0.0196825833347677/0.0120327122863955/0.00236867547444385/0.0027324796861672/0.0179016380190981/0.00120699696617593/0.00338017776139365/0.402017845362052}],(A3:0.5[&model=LG+F{0.0247484190699047/0.00174852312300628/0.00119668500462351/0.000571980004106493/0.00501794428520721/0.00128381466785635/0.00151402827077771/0.00133727589399128/0.00118151602324357/0.368571475755648/0.130230839676844/0.00127407782785471/0.0196825833347677/0.0120327122863955/0.00236867547444385/0.0027324796861672/0.0179016380190981/0.00120699696617593/0.00338017776139365/0.402017845362052}],A4:0.5[&model=LG+F{0.0247484190699047/0.00174852312300628/0.00119668500462351/0.000571980004106493/0.00501794428520721/0.00128381466785635/0.00151402827077771/0.00133727589399128/0.00118151602324357/0.368571475755648/0.130230839676844/0.00127407782785471/0.0196825833347677/0.0120327122863955/0.00236867547444385/0.0027324796861672/0.0179016380190981/0.00120699696617593/0.00338017776139365/0.402017845362052}]):0.001[&model=LG+F{0.0247484190699047/0.00174852312300628/0.00119668500462351/0.000571980004106493/0.00501794428520721/0.00128381466785635/0.00151402827077771/0.00133727589399128/0.00118151602324357/0.368571475755648/0.130230839676844/0.00127407782785471/0.0196825833347677/0.0120327122863955/0.00236867547444385/0.0027324796861672/0.0179016380190981/0.00120699696617593/0.00338017776139365/0.402017845362052}]):0.5[&model=LG+F{0.0247484190699047/0.00174852312300628/0.00119668500462351/0.000571980004106493/0.00501794428520721/0.00128381466785635/0.00151402827077771/0.00133727589399128/0.00118151602324357/0.368571475755648/0.130230839676844/0.00127407782785471/0.0196825833347677/0.0120327122863955/0.00236867547444385/0.0027324796861672/0.0179016380190981/0.00120699696617593/0.00338017776139365/0.402017845362052}],((B1:0.5[&model=LG+F{0.00220386933249318/0.000155707581848523/0.00187007433089299/0.000367987226488686/0.00322832859003994/0.000825950899608714/0.000974060387057204/0.0001190856403201/0.000760136370718992/0.575971164715005/0.0837848965906367/0.00199101704477411/0.0307582143319256/0.0188036670392543/0.000210932715419533/0.00175795939356323/0.011517140594002/0.000776529708686536/0.00528224523664546/0.258640915506892}],B2:0.5[&model=LG+F{0.00220386933249318/0.000155707581848523/0.00187007433089299/0.000367987226488686/0.00322832859003994/0.000825950899608714/0.000974060387057204/0.0001190856403201/0.000760136370718992/0.575971164715005/0.0837848965906367/0.00199101704477411/0.0307582143319256/0.0188036670392543/0.000210932715419533/0.00175795939356323/0.011517140594002/0.000776529708686536/0.00528224523664546/0.258640915506892}]):0.001[&model=LG+F{0.00220386933249318/0.000155707581848523/0.00187007433089299/0.000367987226488686/0.00322832859003994/0.000825950899608714/0.000974060387057204/0.0001190856403201/0.000760136370718992/0.575971164715005/0.0837848965906367/0.00199101704477411/0.0307582143319256/0.0188036670392543/0.000210932715419533/0.00175795939356323/0.011517140594002/0.000776529708686536/0.00528224523664546/0.258640915506892}],(B3:0.5[&model=LG+F{0.00220386933249318/0.000155707581848523/0.00187007433089299/0.000367987226488686/0.00322832859003994/0.000825950899608714/0.000974060387057204/0.0001190856403201/0.000760136370718992/0.575971164715005/0.0837848965906367/0.00199101704477411/0.0307582143319256/0.0188036670392543/0.000210932715419533/0.00175795939356323/0.011517140594002/0.000776529708686536/0.00528224523664546/0.258640915506892}],B4:0.5[&model=LG+F{0.00220386933249318/0.000155707581848523/0.00187007433089299/0.000367987226488686/0.00322832859003994/0.000825950899608714/0.000974060387057204/0.0001190856403201/0.000760136370718992/0.575971164715005/0.0837848965906367/0.00199101704477411/0.0307582143319256/0.0188036670392543/0.000210932715419533/0.00175795939356323/0.011517140594002/0.000776529708686536/0.00528224523664546/0.258640915506892}]):0.001[&model=LG+F{0.00220386933249318/0.000155707581848523/0.00187007433089299/0.000367987226488686/0.00322832859003994/0.000825950899608714/0.000974060387057204/0.0001190856403201/0.000760136370718992/0.575971164715005/0.0837848965906367/0.00199101704477411/0.0307582143319256/0.0188036670392543/0.000210932715419533/0.00175795939356323/0.011517140594002/0.000776529708686536/0.00528224523664546/0.258640915506892}]):0.5[&model=LG+F{0.00220386933249318/0.000155707581848523/0.00187007433089299/0.000367987226488686/0.00322832859003994/0.000825950899608714/0.000974060387057204/0.0001190856403201/0.000760136370718992/0.575971164715005/0.0837848965906367/0.00199101704477411/0.0307582143319256/0.0188036670392543/0.000210932715419533/0.00175795939356323/0.011517140594002/0.000776529708686536/0.00528224523664546/0.258640915506892}]):0.25[&model=LG+F{0.0247484190699047/0.00174852312300628/0.00119668500462351/0.000571980004106493/0.00501794428520721/0.00128381466785635/0.00151402827077771/0.00133727589399128/0.00118151602324357/0.368571475755648/0.130230839676844/0.00127407782785471/0.0196825833347677/0.0120327122863955/0.00236867547444385/0.0027324796861672/0.0179016380190981/0.00120699696617593/0.00338017776139365/0.402017845362052}],(((C1:0.5[&model=LG+F{0.0247484190699047/0.00174852312300628/0.00119668500462351/0.000571980004106493/0.00501794428520721/0.00128381466785635/0.00151402827077771/0.00133727589399128/0.00118151602324357/0.368571475755648/0.130230839676844/0.00127407782785471/0.0196825833347677/0.0120327122863955/0.00236867547444385/0.0027324796861672/0.0179016380190981/0.00120699696617593/0.00338017776139365/0.402017845362052}],C2:0.5[&model=LG+F{0.0247484190699047/0.00174852312300628/0.00119668500462351/0.000571980004106493/0.00501794428520721/0.00128381466785635/0.00151402827077771/0.00133727589399128/0.00118151602324357/0.368571475755648/0.130230839676844/0.00127407782785471/0.0196825833347677/0.0120327122863955/0.00236867547444385/0.0027324796861672/0.0179016380190981/0.00120699696617593/0.00338017776139365/0.402017845362052}]):0.001[&model=LG+F{0.0247484190699047/0.00174852312300628/0.00119668500462351/0.000571980004106493/0.00501794428520721/0.00128381466785635/0.00151402827077771/0.00133727589399128/0.00118151602324357/0.368571475755648/0.130230839676844/0.00127407782785471/0.0196825833347677/0.0120327122863955/0.00236867547444385/0.0027324796861672/0.0179016380190981/0.00120699696617593/0.00338017776139365/0.402017845362052}],(C3:0.5[&model=LG+F{0.0247484190699047/0.00174852312300628/0.00119668500462351/0.000571980004106493/0.00501794428520721/0.00128381466785635/0.00151402827077771/0.00133727589399128/0.00118151602324357/0.368571475755648/0.130230839676844/0.00127407782785471/0.0196825833347677/0.0120327122863955/0.00236867547444385/0.0027324796861672/0.0179016380190981/0.00120699696617593/0.00338017776139365/0.402017845362052}],C4:0.5[&model=LG+F{0.0247484190699047/0.00174852312300628/0.00119668500462351/0.000571980004106493/0.00501794428520721/0.00128381466785635/0.00151402827077771/0.00133727589399128/0.00118151602324357/0.368571475755648/0.130230839676844/0.00127407782785471/0.0196825833347677/0.0120327122863955/0.00236867547444385/0.0027324796861672/0.0179016380190981/0.00120699696617593/0.00338017776139365/0.402017845362052}]):0.001[&model=LG+F{0.0247484190699047/0.00174852312300628/0.00119668500462351/0.000571980004106493/0.00501794428520721/0.00128381466785635/0.00151402827077771/0.00133727589399128/0.00118151602324357/0.368571475755648/0.130230839676844/0.00127407782785471/0.0196825833347677/0.0120327122863955/0.00236867547444385/0.0027324796861672/0.0179016380190981/0.00120699696617593/0.00338017776139365/0.402017845362052}]):0.5[&model=LG+F{0.0247484190699047/0.00174852312300628/0.00119668500462351/0.000571980004106493/0.00501794428520721/0.00128381466785635/0.00151402827077771/0.00133727589399128/0.00118151602324357/0.368571475755648/0.130230839676844/0.00127407782785471/0.0196825833347677/0.0120327122863955/0.00236867547444385/0.0027324796861672/0.0179016380190981/0.00120699696617593/0.00338017776139365/0.402017845362052}],((D1:0.5[&model=LG+F{0.00220386933249318/0.000155707581848523/0.00187007433089299/0.000367987226488686/0.00322832859003994/0.000825950899608714/0.000974060387057204/0.0001190856403201/0.000760136370718992/0.575971164715005/0.0837848965906367/0.00199101704477411/0.0307582143319256/0.0188036670392543/0.000210932715419533/0.00175795939356323/0.011517140594002/0.000776529708686536/0.00528224523664546/0.258640915506892}],D2:0.5[&model=LG+F{0.00220386933249318/0.000155707581848523/0.00187007433089299/0.000367987226488686/0.00322832859003994/0.000825950899608714/0.000974060387057204/0.0001190856403201/0.000760136370718992/0.575971164715005/0.0837848965906367/0.00199101704477411/0.0307582143319256/0.0188036670392543/0.000210932715419533/0.00175795939356323/0.011517140594002/0.000776529708686536/0.00528224523664546/0.258640915506892}]):0.001[&model=LG+F{0.00220386933249318/0.000155707581848523/0.00187007433089299/0.000367987226488686/0.00322832859003994/0.000825950899608714/0.000974060387057204/0.0001190856403201/0.000760136370718992/0.575971164715005/0.0837848965906367/0.00199101704477411/0.0307582143319256/0.0188036670392543/0.000210932715419533/0.00175795939356323/0.011517140594002/0.000776529708686536/0.00528224523664546/0.258640915506892}],(D3:0.5[&model=LG+F{0.00220386933249318/0.000155707581848523/0.00187007433089299/0.000367987226488686/0.00322832859003994/0.000825950899608714/0.000974060387057204/0.0001190856403201/0.000760136370718992/0.575971164715005/0.0837848965906367/0.00199101704477411/0.0307582143319256/0.0188036670392543/0.000210932715419533/0.00175795939356323/0.011517140594002/0.000776529708686536/0.00528224523664546/0.258640915506892}],D4:0.5[&model=LG+F{0.00220386933249318/0.000155707581848523/0.00187007433089299/0.000367987226488686/0.00322832859003994/0.000825950899608714/0.000974060387057204/0.0001190856403201/0.000760136370718992/0.575971164715005/0.0837848965906367/0.00199101704477411/0.0307582143319256/0.0188036670392543/0.000210932715419533/0.00175795939356323/0.011517140594002/0.000776529708686536/0.00528224523664546/0.258640915506892}]):0.001[&model=LG+F{0.00220386933249318/0.000155707581848523/0.00187007433089299/0.000367987226488686/0.00322832859003994/0.000825950899608714/0.000974060387057204/0.0001190856403201/0.000760136370718992/0.575971164715005/0.0837848965906367/0.00199101704477411/0.0307582143319256/0.0188036670392543/0.000210932715419533/0.00175795939356323/0.011517140594002/0.000776529708686536/0.00528224523664546/0.258640915506892}]):0.5[&model=LG+F{0.00220386933249318/0.000155707581848523/0.00187007433089299/0.000367987226488686/0.00322832859003994/0.000825950899608714/0.000974060387057204/0.0001190856403201/0.000760136370718992/0.575971164715005/0.0837848965906367/0.00199101704477411/0.0307582143319256/0.0188036670392543/0.000210932715419533/0.00175795939356323/0.011517140594002/0.000776529708686536/0.00528224523664546/0.258640915506892}]):0.25[&model=LG+F{0.0247484190699047/0.00174852312300628/0.00119668500462351/0.000571980004106493/0.00501794428520721/0.00128381466785635/0.00151402827077771/0.00133727589399128/0.00118151602324357/0.368571475755648/0.130230839676844/0.00127407782785471/0.0196825833347677/0.0120327122863955/0.00236867547444385/0.0027324796861672/0.0179016380190981/0.00120699696617593/0.00338017776139365/0.402017845362052}]);
```
