## Supplementary material for "Modeling site-and-branch-heterogeneity with GFmix": C20pi4.nwk

```
((((A1:0.5[&model=LG+F{0.0419808918286854/0.321363713582565/0.0326408399655335/0.0108530798916235/0.00635246572417674/0.088590573406888/0.0355293642525431/0.0212861691430831/0.0326689909235346/0.00908556424019624/0.0235460546998785/0.258834783598/0.00862257670663716/0.00324699586104182/0.0117328051773349/0.0353260220565084/0.0352876537338047/0.00276858678337761/0.00594531339711724/0.0143382521086917}],A2:0.5[&model=LG+F{0.0419808918286854/0.321363713582565/0.0326408399655335/0.0108530798916235/0.00635246572417674/0.088590573406888/0.0355293642525431/0.0212861691430831/0.0326689909235346/0.00908556424019624/0.0235460546998785/0.258834783598/0.00862257670663716/0.00324699586104182/0.0117328051773349/0.0353260220565084/0.0352876537338047/0.00276858678337761/0.00594531339711724/0.0143382521086917}]):0.001[&model=LG+F{0.0419808918286854/0.321363713582565/0.0326408399655335/0.0108530798916235/0.00635246572417674/0.088590573406888/0.0355293642525431/0.0212861691430831/0.0326689909235346/0.00908556424019624/0.0235460546998785/0.258834783598/0.00862257670663716/0.00324699586104182/0.0117328051773349/0.0353260220565084/0.0352876537338047/0.00276858678337761/0.00594531339711724/0.0143382521086917}],(A3:0.5[&model=LG+F{0.0419808918286854/0.321363713582565/0.0326408399655335/0.0108530798916235/0.00635246572417674/0.088590573406888/0.0355293642525431/0.0212861691430831/0.0326689909235346/0.00908556424019624/0.0235460546998785/0.258834783598/0.00862257670663716/0.00324699586104182/0.0117328051773349/0.0353260220565084/0.0352876537338047/0.00276858678337761/0.00594531339711724/0.0143382521086917}],A4:0.5[&model=LG+F{0.0419808918286854/0.321363713582565/0.0326408399655335/0.0108530798916235/0.00635246572417674/0.088590573406888/0.0355293642525431/0.0212861691430831/0.0326689909235346/0.00908556424019624/0.0235460546998785/0.258834783598/0.00862257670663716/0.00324699586104182/0.0117328051773349/0.0353260220565084/0.0352876537338047/0.00276858678337761/0.00594531339711724/0.0143382521086917}]):0.001[&model=LG+F{0.0419808918286854/0.321363713582565/0.0326408399655335/0.0108530798916235/0.00635246572417674/0.088590573406888/0.0355293642525431/0.0212861691430831/0.0326689909235346/0.00908556424019624/0.0235460546998785/0.258834783598/0.00862257670663716/0.00324699586104182/0.0117328051773349/0.0353260220565084/0.0352876537338047/0.00276858678337761/0.00594531339711724/0.0143382521086917}]):0.5[&model=LG+F{0.0419808918286854/0.321363713582565/0.0326408399655335/0.0108530798916235/0.00635246572417674/0.088590573406888/0.0355293642525431/0.0212861691430831/0.0326689909235346/0.00908556424019624/0.0235460546998785/0.258834783598/0.00862257670663716/0.00324699586104182/0.0117328051773349/0.0353260220565084/0.0352876537338047/0.00276858678337761/0.00594531339711724/0.0143382521086917}],((B1:0.5[&model=LG+F{0.00521872297361936/0.0399493227015011/0.0712056654307962/0.0097471825625972/0.00570516791127479/0.0795634511995597/0.0319090251947596/0.00264612339301115/0.0293401156028798/0.0198200673824738/0.0211467800919583/0.564645487744589/0.0188100647156292/0.0070832889466282/0.00145852689775684/0.0317264029780966/0.0316919442760739/0.0024864758287464/0.012969641623297/0.0128772258499478}],B2:0.5[&model=LG+F{0.00521872297361936/0.0399493227015011/0.0712056654307962/0.0097471825625972/0.00570516791127479/0.0795634511995597/0.0319090251947596/0.00264612339301115/0.0293401156028798/0.0198200673824738/0.0211467800919583/0.564645487744589/0.0188100647156292/0.0070832889466282/0.00145852689775684/0.0317264029780966/0.0316919442760739/0.0024864758287464/0.012969641623297/0.0128772258499478}]):0.001[&model=LG+F{0.00521872297361936/0.0399493227015011/0.0712056654307962/0.0097471825625972/0.00570516791127479/0.0795634511995597/0.0319090251947596/0.00264612339301115/0.0293401156028798/0.0198200673824738/0.0211467800919583/0.564645487744589/0.0188100647156292/0.0070832889466282/0.00145852689775684/0.0317264029780966/0.0316919442760739/0.0024864758287464/0.012969641623297/0.0128772258499478}],(B3:0.5[&model=LG+F{0.00521872297361936/0.0399493227015011/0.0712056654307962/0.0097471825625972/0.00570516791127479/0.0795634511995597/0.0319090251947596/0.00264612339301115/0.0293401156028798/0.0198200673824738/0.0211467800919583/0.564645487744589/0.0188100647156292/0.0070832889466282/0.00145852689775684/0.0317264029780966/0.0316919442760739/0.0024864758287464/0.012969641623297/0.0128772258499478}],B4:0.5[&model=LG+F{0.00521872297361936/0.0399493227015011/0.0712056654307962/0.0097471825625972/0.00570516791127479/0.0795634511995597/0.0319090251947596/0.00264612339301115/0.0293401156028798/0.0198200673824738/0.0211467800919583/0.564645487744589/0.0188100647156292/0.0070832889466282/0.00145852689775684/0.0317264029780966/0.0316919442760739/0.0024864758287464/0.012969641623297/0.0128772258499478}]):0.001[&model=LG+F{0.00521872297361936/0.0399493227015011/0.0712056654307962/0.0097471825625972/0.00570516791127479/0.0795634511995597/0.0319090251947596/0.00264612339301115/0.0293401156028798/0.0198200673824738/0.0211467800919583/0.564645487744589/0.0188100647156292/0.0070832889466282/0.00145852689775684/0.0317264029780966/0.0316919442760739/0.0024864758287464/0.012969641623297/0.0128772258499478}]):0.5[&model=LG+F{0.00521872297361936/0.0399493227015011/0.0712056654307962/0.0097471825625972/0.00570516791127479/0.0795634511995597/0.0319090251947596/0.00264612339301115/0.0293401156028798/0.0198200673824738/0.0211467800919583/0.564645487744589/0.0188100647156292/0.0070832889466282/0.00145852689775684/0.0317264029780966/0.0316919442760739/0.0024864758287464/0.012969641623297/0.0128772258499478}]):0.25[&model=LG+F{0.0419808918286854/0.321363713582565/0.0326408399655335/0.0108530798916235/0.00635246572417674/0.088590573406888/0.0355293642525431/0.0212861691430831/0.0326689909235346/0.00908556424019624/0.0235460546998785/0.258834783598/0.00862257670663716/0.00324699586104182/0.0117328051773349/0.0353260220565084/0.0352876537338047/0.00276858678337761/0.00594531339711724/0.0143382521086917}],(((C1:0.5[&model=LG+F{0.0419808918286854/0.321363713582565/0.0326408399655335/0.0108530798916235/0.00635246572417674/0.088590573406888/0.0355293642525431/0.0212861691430831/0.0326689909235346/0.00908556424019624/0.0235460546998785/0.258834783598/0.00862257670663716/0.00324699586104182/0.0117328051773349/0.0353260220565084/0.0352876537338047/0.00276858678337761/0.00594531339711724/0.0143382521086917}],C2:0.5[&model=LG+F{0.0419808918286854/0.321363713582565/0.0326408399655335/0.0108530798916235/0.00635246572417674/0.088590573406888/0.0355293642525431/0.0212861691430831/0.0326689909235346/0.00908556424019624/0.0235460546998785/0.258834783598/0.00862257670663716/0.00324699586104182/0.0117328051773349/0.0353260220565084/0.0352876537338047/0.00276858678337761/0.00594531339711724/0.0143382521086917}]):0.001[&model=LG+F{0.0419808918286854/0.321363713582565/0.0326408399655335/0.0108530798916235/0.00635246572417674/0.088590573406888/0.0355293642525431/0.0212861691430831/0.0326689909235346/0.00908556424019624/0.0235460546998785/0.258834783598/0.00862257670663716/0.00324699586104182/0.0117328051773349/0.0353260220565084/0.0352876537338047/0.00276858678337761/0.00594531339711724/0.0143382521086917}],(C3:0.5[&model=LG+F{0.0419808918286854/0.321363713582565/0.0326408399655335/0.0108530798916235/0.00635246572417674/0.088590573406888/0.0355293642525431/0.0212861691430831/0.0326689909235346/0.00908556424019624/0.0235460546998785/0.258834783598/0.00862257670663716/0.00324699586104182/0.0117328051773349/0.0353260220565084/0.0352876537338047/0.00276858678337761/0.00594531339711724/0.0143382521086917}],C4:0.5[&model=LG+F{0.0419808918286854/0.321363713582565/0.0326408399655335/0.0108530798916235/0.00635246572417674/0.088590573406888/0.0355293642525431/0.0212861691430831/0.0326689909235346/0.00908556424019624/0.0235460546998785/0.258834783598/0.00862257670663716/0.00324699586104182/0.0117328051773349/0.0353260220565084/0.0352876537338047/0.00276858678337761/0.00594531339711724/0.0143382521086917}]):0.001[&model=LG+F{0.0419808918286854/0.321363713582565/0.0326408399655335/0.0108530798916235/0.00635246572417674/0.088590573406888/0.0355293642525431/0.0212861691430831/0.0326689909235346/0.00908556424019624/0.0235460546998785/0.258834783598/0.00862257670663716/0.00324699586104182/0.0117328051773349/0.0353260220565084/0.0352876537338047/0.00276858678337761/0.00594531339711724/0.0143382521086917}]):0.5[&model=LG+F{0.0419808918286854/0.321363713582565/0.0326408399655335/0.0108530798916235/0.00635246572417674/0.088590573406888/0.0355293642525431/0.0212861691430831/0.0326689909235346/0.00908556424019624/0.0235460546998785/0.258834783598/0.00862257670663716/0.00324699586104182/0.0117328051773349/0.0353260220565084/0.0352876537338047/0.00276858678337761/0.00594531339711724/0.0143382521086917}],((D1:0.5[&model=LG+F{0.00521872297361936/0.0399493227015011/0.0712056654307962/0.0097471825625972/0.00570516791127479/0.0795634511995597/0.0319090251947596/0.00264612339301115/0.0293401156028798/0.0198200673824738/0.0211467800919583/0.564645487744589/0.0188100647156292/0.0070832889466282/0.00145852689775684/0.0317264029780966/0.0316919442760739/0.0024864758287464/0.012969641623297/0.0128772258499478}],D2:0.5[&model=LG+F{0.00521872297361936/0.0399493227015011/0.0712056654307962/0.0097471825625972/0.00570516791127479/0.0795634511995597/0.0319090251947596/0.00264612339301115/0.0293401156028798/0.0198200673824738/0.0211467800919583/0.564645487744589/0.0188100647156292/0.0070832889466282/0.00145852689775684/0.0317264029780966/0.0316919442760739/0.0024864758287464/0.012969641623297/0.0128772258499478}]):0.001[&model=LG+F{0.00521872297361936/0.0399493227015011/0.0712056654307962/0.0097471825625972/0.00570516791127479/0.0795634511995597/0.0319090251947596/0.00264612339301115/0.0293401156028798/0.0198200673824738/0.0211467800919583/0.564645487744589/0.0188100647156292/0.0070832889466282/0.00145852689775684/0.0317264029780966/0.0316919442760739/0.0024864758287464/0.012969641623297/0.0128772258499478}],(D3:0.5[&model=LG+F{0.00521872297361936/0.0399493227015011/0.0712056654307962/0.0097471825625972/0.00570516791127479/0.0795634511995597/0.0319090251947596/0.00264612339301115/0.0293401156028798/0.0198200673824738/0.0211467800919583/0.564645487744589/0.0188100647156292/0.0070832889466282/0.00145852689775684/0.0317264029780966/0.0316919442760739/0.0024864758287464/0.012969641623297/0.0128772258499478}],D4:0.5[&model=LG+F{0.00521872297361936/0.0399493227015011/0.0712056654307962/0.0097471825625972/0.00570516791127479/0.0795634511995597/0.0319090251947596/0.00264612339301115/0.0293401156028798/0.0198200673824738/0.0211467800919583/0.564645487744589/0.0188100647156292/0.0070832889466282/0.00145852689775684/0.0317264029780966/0.0316919442760739/0.0024864758287464/0.012969641623297/0.0128772258499478}]):0.001[&model=LG+F{0.00521872297361936/0.0399493227015011/0.0712056654307962/0.0097471825625972/0.00570516791127479/0.0795634511995597/0.0319090251947596/0.00264612339301115/0.0293401156028798/0.0198200673824738/0.0211467800919583/0.564645487744589/0.0188100647156292/0.0070832889466282/0.00145852689775684/0.0317264029780966/0.0316919442760739/0.0024864758287464/0.012969641623297/0.0128772258499478}]):0.5[&model=LG+F{0.00521872297361936/0.0399493227015011/0.0712056654307962/0.0097471825625972/0.00570516791127479/0.0795634511995597/0.0319090251947596/0.00264612339301115/0.0293401156028798/0.0198200673824738/0.0211467800919583/0.564645487744589/0.0188100647156292/0.0070832889466282/0.00145852689775684/0.0317264029780966/0.0316919442760739/0.0024864758287464/0.012969641623297/0.0128772258499478}]):0.25[&model=LG+F{0.0419808918286854/0.321363713582565/0.0326408399655335/0.0108530798916235/0.00635246572417674/0.088590573406888/0.0355293642525431/0.0212861691430831/0.0326689909235346/0.00908556424019624/0.0235460546998785/0.258834783598/0.00862257670663716/0.00324699586104182/0.0117328051773349/0.0353260220565084/0.0352876537338047/0.00276858678337761/0.00594531339711724/0.0143382521086917}]);
```
