## Supplementary material for "Modeling site-and-branch-heterogeneity with GFmix": C20pi5.nwk

```
((((A1:0.5[&model=LG+F{0.0103045664332108/0.00652760100970856/0.00708471813669463/0.00265499148576112/0.00920588013118686/0.00463839358410028/0.0027165309876097/0.00295710987467407/0.0469692983682764/0.00954512888900161/0.0412547766559201/0.00261220402219553/0.00788563057667739/0.334128842218277/0.00260893802277378/0.00871906103807491/0.00599805228191985/0.053650822929448/0.427373418986031/0.0131633384768092}],A2:0.5[&model=LG+F{0.0103045664332108/0.00652760100970856/0.00708471813669463/0.00265499148576112/0.00920588013118686/0.00463839358410028/0.0027165309876097/0.00295710987467407/0.0469692983682764/0.00954512888900161/0.0412547766559201/0.00261220402219553/0.00788563057667739/0.334128842218277/0.00260893802277378/0.00871906103807491/0.00599805228191985/0.053650822929448/0.427373418986031/0.0131633384768092}]):0.001[&model=LG+F{0.0103045664332108/0.00652760100970856/0.00708471813669463/0.00265499148576112/0.00920588013118686/0.00463839358410028/0.0027165309876097/0.00295710987467407/0.0469692983682764/0.00954512888900161/0.0412547766559201/0.00261220402219553/0.00788563057667739/0.334128842218277/0.00260893802277378/0.00871906103807491/0.00599805228191985/0.053650822929448/0.427373418986031/0.0131633384768092}],(A3:0.5[&model=LG+F{0.0103045664332108/0.00652760100970856/0.00708471813669463/0.00265499148576112/0.00920588013118686/0.00463839358410028/0.0027165309876097/0.00295710987467407/0.0469692983682764/0.00954512888900161/0.0412547766559201/0.00261220402219553/0.00788563057667739/0.334128842218277/0.00260893802277378/0.00871906103807491/0.00599805228191985/0.053650822929448/0.427373418986031/0.0131633384768092}],A4:0.5[&model=LG+F{0.0103045664332108/0.00652760100970856/0.00708471813669463/0.00265499148576112/0.00920588013118686/0.00463839358410028/0.0027165309876097/0.00295710987467407/0.0469692983682764/0.00954512888900161/0.0412547766559201/0.00261220402219553/0.00788563057667739/0.334128842218277/0.00260893802277378/0.00871906103807491/0.00599805228191985/0.053650822929448/0.427373418986031/0.0131633384768092}]):0.001[&model=LG+F{0.0103045664332108/0.00652760100970856/0.00708471813669463/0.00265499148576112/0.00920588013118686/0.00463839358410028/0.0027165309876097/0.00295710987467407/0.0469692983682764/0.00954512888900161/0.0412547766559201/0.00261220402219553/0.00788563057667739/0.334128842218277/0.00260893802277378/0.00871906103807491/0.00599805228191985/0.053650822929448/0.427373418986031/0.0131633384768092}]):0.5[&model=LG+F{0.0103045664332108/0.00652760100970856/0.00708471813669463/0.00265499148576112/0.00920588013118686/0.00463839358410028/0.0027165309876097/0.00295710987467407/0.0469692983682764/0.00954512888900161/0.0412547766559201/0.00261220402219553/0.00788563057667739/0.334128842218277/0.00260893802277378/0.00871906103807491/0.00599805228191985/0.053650822929448/0.427373418986031/0.0131633384768092}],((B1:0.5[&model=LG+F{0.000676732833331939/0.000428687801160022/0.00816489757046482/0.00125969142816055/0.00436783633850531/0.00220073950129862/0.00128888955681282/0.000194202575812643/0.0222851270365832/0.0110004375857842/0.0195738060942378/0.0030104766149996/0.00908792201677275/0.385072167927211/0.000171337050576809/0.00413685938737501/0.00284584530146892/0.025455253668586/0.492533382843696/0.00624549823761827}],B2:0.5[&model=LG+F{0.000676732833331939/0.000428687801160022/0.00816489757046482/0.00125969142816055/0.00436783633850531/0.00220073950129862/0.00128888955681282/0.000194202575812643/0.0222851270365832/0.0110004375857842/0.0195738060942378/0.0030104766149996/0.00908792201677275/0.385072167927211/0.000171337050576809/0.00413685938737501/0.00284584530146892/0.025455253668586/0.492533382843696/0.00624549823761827}]):0.001[&model=LG+F{0.000676732833331939/0.000428687801160022/0.00816489757046482/0.00125969142816055/0.00436783633850531/0.00220073950129862/0.00128888955681282/0.000194202575812643/0.0222851270365832/0.0110004375857842/0.0195738060942378/0.0030104766149996/0.00908792201677275/0.385072167927211/0.000171337050576809/0.00413685938737501/0.00284584530146892/0.025455253668586/0.492533382843696/0.00624549823761827}],(B3:0.5[&model=LG+F{0.000676732833331939/0.000428687801160022/0.00816489757046482/0.00125969142816055/0.00436783633850531/0.00220073950129862/0.00128888955681282/0.000194202575812643/0.0222851270365832/0.0110004375857842/0.0195738060942378/0.0030104766149996/0.00908792201677275/0.385072167927211/0.000171337050576809/0.00413685938737501/0.00284584530146892/0.025455253668586/0.492533382843696/0.00624549823761827}],B4:0.5[&model=LG+F{0.000676732833331939/0.000428687801160022/0.00816489757046482/0.00125969142816055/0.00436783633850531/0.00220073950129862/0.00128888955681282/0.000194202575812643/0.0222851270365832/0.0110004375857842/0.0195738060942378/0.0030104766149996/0.00908792201677275/0.385072167927211/0.000171337050576809/0.00413685938737501/0.00284584530146892/0.025455253668586/0.492533382843696/0.00624549823761827}]):0.001[&model=LG+F{0.000676732833331939/0.000428687801160022/0.00816489757046482/0.00125969142816055/0.00436783633850531/0.00220073950129862/0.00128888955681282/0.000194202575812643/0.0222851270365832/0.0110004375857842/0.0195738060942378/0.0030104766149996/0.00908792201677275/0.385072167927211/0.000171337050576809/0.00413685938737501/0.00284584530146892/0.025455253668586/0.492533382843696/0.00624549823761827}]):0.5[&model=LG+F{0.000676732833331939/0.000428687801160022/0.00816489757046482/0.00125969142816055/0.00436783633850531/0.00220073950129862/0.00128888955681282/0.000194202575812643/0.0222851270365832/0.0110004375857842/0.0195738060942378/0.0030104766149996/0.00908792201677275/0.385072167927211/0.000171337050576809/0.00413685938737501/0.00284584530146892/0.025455253668586/0.492533382843696/0.00624549823761827}]):0.25[&model=LG+F{0.0103045664332108/0.00652760100970856/0.00708471813669463/0.00265499148576112/0.00920588013118686/0.00463839358410028/0.0027165309876097/0.00295710987467407/0.0469692983682764/0.00954512888900161/0.0412547766559201/0.00261220402219553/0.00788563057667739/0.334128842218277/0.00260893802277378/0.00871906103807491/0.00599805228191985/0.053650822929448/0.427373418986031/0.0131633384768092}],(((C1:0.5[&model=LG+F{0.0103045664332108/0.00652760100970856/0.00708471813669463/0.00265499148576112/0.00920588013118686/0.00463839358410028/0.0027165309876097/0.00295710987467407/0.0469692983682764/0.00954512888900161/0.0412547766559201/0.00261220402219553/0.00788563057667739/0.334128842218277/0.00260893802277378/0.00871906103807491/0.00599805228191985/0.053650822929448/0.427373418986031/0.0131633384768092}],C2:0.5[&model=LG+F{0.0103045664332108/0.00652760100970856/0.00708471813669463/0.00265499148576112/0.00920588013118686/0.00463839358410028/0.0027165309876097/0.00295710987467407/0.0469692983682764/0.00954512888900161/0.0412547766559201/0.00261220402219553/0.00788563057667739/0.334128842218277/0.00260893802277378/0.00871906103807491/0.00599805228191985/0.053650822929448/0.427373418986031/0.0131633384768092}]):0.001[&model=LG+F{0.0103045664332108/0.00652760100970856/0.00708471813669463/0.00265499148576112/0.00920588013118686/0.00463839358410028/0.0027165309876097/0.00295710987467407/0.0469692983682764/0.00954512888900161/0.0412547766559201/0.00261220402219553/0.00788563057667739/0.334128842218277/0.00260893802277378/0.00871906103807491/0.00599805228191985/0.053650822929448/0.427373418986031/0.0131633384768092}],(C3:0.5[&model=LG+F{0.0103045664332108/0.00652760100970856/0.00708471813669463/0.00265499148576112/0.00920588013118686/0.00463839358410028/0.0027165309876097/0.00295710987467407/0.0469692983682764/0.00954512888900161/0.0412547766559201/0.00261220402219553/0.00788563057667739/0.334128842218277/0.00260893802277378/0.00871906103807491/0.00599805228191985/0.053650822929448/0.427373418986031/0.0131633384768092}],C4:0.5[&model=LG+F{0.0103045664332108/0.00652760100970856/0.00708471813669463/0.00265499148576112/0.00920588013118686/0.00463839358410028/0.0027165309876097/0.00295710987467407/0.0469692983682764/0.00954512888900161/0.0412547766559201/0.00261220402219553/0.00788563057667739/0.334128842218277/0.00260893802277378/0.00871906103807491/0.00599805228191985/0.053650822929448/0.427373418986031/0.0131633384768092}]):0.001[&model=LG+F{0.0103045664332108/0.00652760100970856/0.00708471813669463/0.00265499148576112/0.00920588013118686/0.00463839358410028/0.0027165309876097/0.00295710987467407/0.0469692983682764/0.00954512888900161/0.0412547766559201/0.00261220402219553/0.00788563057667739/0.334128842218277/0.00260893802277378/0.00871906103807491/0.00599805228191985/0.053650822929448/0.427373418986031/0.0131633384768092}]):0.5[&model=LG+F{0.0103045664332108/0.00652760100970856/0.00708471813669463/0.00265499148576112/0.00920588013118686/0.00463839358410028/0.0027165309876097/0.00295710987467407/0.0469692983682764/0.00954512888900161/0.0412547766559201/0.00261220402219553/0.00788563057667739/0.334128842218277/0.00260893802277378/0.00871906103807491/0.00599805228191985/0.053650822929448/0.427373418986031/0.0131633384768092}],((D1:0.5[&model=LG+F{0.000676732833331939/0.000428687801160022/0.00816489757046482/0.00125969142816055/0.00436783633850531/0.00220073950129862/0.00128888955681282/0.000194202575812643/0.0222851270365832/0.0110004375857842/0.0195738060942378/0.0030104766149996/0.00908792201677275/0.385072167927211/0.000171337050576809/0.00413685938737501/0.00284584530146892/0.025455253668586/0.492533382843696/0.00624549823761827}],D2:0.5[&model=LG+F{0.000676732833331939/0.000428687801160022/0.00816489757046482/0.00125969142816055/0.00436783633850531/0.00220073950129862/0.00128888955681282/0.000194202575812643/0.0222851270365832/0.0110004375857842/0.0195738060942378/0.0030104766149996/0.00908792201677275/0.385072167927211/0.000171337050576809/0.00413685938737501/0.00284584530146892/0.025455253668586/0.492533382843696/0.00624549823761827}]):0.001[&model=LG+F{0.000676732833331939/0.000428687801160022/0.00816489757046482/0.00125969142816055/0.00436783633850531/0.00220073950129862/0.00128888955681282/0.000194202575812643/0.0222851270365832/0.0110004375857842/0.0195738060942378/0.0030104766149996/0.00908792201677275/0.385072167927211/0.000171337050576809/0.00413685938737501/0.00284584530146892/0.025455253668586/0.492533382843696/0.00624549823761827}],(D3:0.5[&model=LG+F{0.000676732833331939/0.000428687801160022/0.00816489757046482/0.00125969142816055/0.00436783633850531/0.00220073950129862/0.00128888955681282/0.000194202575812643/0.0222851270365832/0.0110004375857842/0.0195738060942378/0.0030104766149996/0.00908792201677275/0.385072167927211/0.000171337050576809/0.00413685938737501/0.00284584530146892/0.025455253668586/0.492533382843696/0.00624549823761827}],D4:0.5[&model=LG+F{0.000676732833331939/0.000428687801160022/0.00816489757046482/0.00125969142816055/0.00436783633850531/0.00220073950129862/0.00128888955681282/0.000194202575812643/0.0222851270365832/0.0110004375857842/0.0195738060942378/0.0030104766149996/0.00908792201677275/0.385072167927211/0.000171337050576809/0.00413685938737501/0.00284584530146892/0.025455253668586/0.492533382843696/0.00624549823761827}]):0.001[&model=LG+F{0.000676732833331939/0.000428687801160022/0.00816489757046482/0.00125969142816055/0.00436783633850531/0.00220073950129862/0.00128888955681282/0.000194202575812643/0.0222851270365832/0.0110004375857842/0.0195738060942378/0.0030104766149996/0.00908792201677275/0.385072167927211/0.000171337050576809/0.00413685938737501/0.00284584530146892/0.025455253668586/0.492533382843696/0.00624549823761827}]):0.5[&model=LG+F{0.000676732833331939/0.000428687801160022/0.00816489757046482/0.00125969142816055/0.00436783633850531/0.00220073950129862/0.00128888955681282/0.000194202575812643/0.0222851270365832/0.0110004375857842/0.0195738060942378/0.0030104766149996/0.00908792201677275/0.385072167927211/0.000171337050576809/0.00413685938737501/0.00284584530146892/0.025455253668586/0.492533382843696/0.00624549823761827}]):0.25[&model=LG+F{0.0103045664332108/0.00652760100970856/0.00708471813669463/0.00265499148576112/0.00920588013118686/0.00463839358410028/0.0027165309876097/0.00295710987467407/0.0469692983682764/0.00954512888900161/0.0412547766559201/0.00261220402219553/0.00788563057667739/0.334128842218277/0.00260893802277378/0.00871906103807491/0.00599805228191985/0.053650822929448/0.427373418986031/0.0131633384768092}]);
```
