## Supplementary material for "Modeling site-and-branch-heterogeneity with GFmix": C20pi6.nwk

```
((((A1:0.5[&model=LG+F{0.19303019856453/0.0318549733160395/0.0292778649937013/0.127040525481582/0.00171423579820594/0.069041565077054/0.213042761239218/0.0449188149151229/0.0127608725424947/0.00753150791740684/0.0155748290661377/0.0477587223126316/0.0047539872369702/0.00222342042099286/0.0406943941538792/0.0774666424847082/0.0527276855691172/0.00103409460826696/0.0031894300505132/0.0243635739633166}],A2:0.5[&model=LG+F{0.19303019856453/0.0318549733160395/0.0292778649937013/0.127040525481582/0.00171423579820594/0.069041565077054/0.213042761239218/0.0449188149151229/0.0127608725424947/0.00753150791740684/0.0155748290661377/0.0477587223126316/0.0047539872369702/0.00222342042099286/0.0406943941538792/0.0774666424847082/0.0527276855691172/0.00103409460826696/0.0031894300505132/0.0243635739633166}]):0.001[&model=LG+F{0.19303019856453/0.0318549733160395/0.0292778649937013/0.127040525481582/0.00171423579820594/0.069041565077054/0.213042761239218/0.0449188149151229/0.0127608725424947/0.00753150791740684/0.0155748290661377/0.0477587223126316/0.0047539872369702/0.00222342042099286/0.0406943941538792/0.0774666424847082/0.0527276855691172/0.00103409460826696/0.0031894300505132/0.0243635739633166}],(A3:0.5[&model=LG+F{0.19303019856453/0.0318549733160395/0.0292778649937013/0.127040525481582/0.00171423579820594/0.069041565077054/0.213042761239218/0.0449188149151229/0.0127608725424947/0.00753150791740684/0.0155748290661377/0.0477587223126316/0.0047539872369702/0.00222342042099286/0.0406943941538792/0.0774666424847082/0.0527276855691172/0.00103409460826696/0.0031894300505132/0.0243635739633166}],A4:0.5[&model=LG+F{0.19303019856453/0.0318549733160395/0.0292778649937013/0.127040525481582/0.00171423579820594/0.069041565077054/0.213042761239218/0.0449188149151229/0.0127608725424947/0.00753150791740684/0.0155748290661377/0.0477587223126316/0.0047539872369702/0.00222342042099286/0.0406943941538792/0.0774666424847082/0.0527276855691172/0.00103409460826696/0.0031894300505132/0.0243635739633166}]):0.001[&model=LG+F{0.19303019856453/0.0318549733160395/0.0292778649937013/0.127040525481582/0.00171423579820594/0.069041565077054/0.213042761239218/0.0449188149151229/0.0127608725424947/0.00753150791740684/0.0155748290661377/0.0477587223126316/0.0047539872369702/0.00222342042099286/0.0406943941538792/0.0774666424847082/0.0527276855691172/0.00103409460826696/0.0031894300505132/0.0243635739633166}]):0.5[&model=LG+F{0.19303019856453/0.0318549733160395/0.0292778649937013/0.127040525481582/0.00171423579820594/0.069041565077054/0.213042761239218/0.0449188149151229/0.0127608725424947/0.00753150791740684/0.0155748290661377/0.0477587223126316/0.0047539872369702/0.00222342042099286/0.0406943941538792/0.0774666424847082/0.0527276855691172/0.00103409460826696/0.0031894300505132/0.0243635739633166}],((B1:0.5[&model=LG+F{0.0307867803577105/0.00508061471248906/0.0819443584644174/0.146384405879128/0.00197525465126866/0.0795542087570705/0.245481809152097/0.0071641934733763/0.0147039123031901/0.0210795624849816/0.0179463371303992/0.133669509775757/0.0133056981567939/0.006223020702983/0.00649043198381598/0.0892621342094406/0.0607562893506427/0.0011915514697388/0.00892673695341737/0.0280733040594148}],B2:0.5[&model=LG+F{0.0307867803577105/0.00508061471248906/0.0819443584644174/0.146384405879128/0.00197525465126866/0.0795542087570705/0.245481809152097/0.0071641934733763/0.0147039123031901/0.0210795624849816/0.0179463371303992/0.133669509775757/0.0133056981567939/0.006223020702983/0.00649043198381598/0.0892621342094406/0.0607562893506427/0.0011915514697388/0.00892673695341737/0.0280733040594148}]):0.001[&model=LG+F{0.0307867803577105/0.00508061471248906/0.0819443584644174/0.146384405879128/0.00197525465126866/0.0795542087570705/0.245481809152097/0.0071641934733763/0.0147039123031901/0.0210795624849816/0.0179463371303992/0.133669509775757/0.0133056981567939/0.006223020702983/0.00649043198381598/0.0892621342094406/0.0607562893506427/0.0011915514697388/0.00892673695341737/0.0280733040594148}],(B3:0.5[&model=LG+F{0.0307867803577105/0.00508061471248906/0.0819443584644174/0.146384405879128/0.00197525465126866/0.0795542087570705/0.245481809152097/0.0071641934733763/0.0147039123031901/0.0210795624849816/0.0179463371303992/0.133669509775757/0.0133056981567939/0.006223020702983/0.00649043198381598/0.0892621342094406/0.0607562893506427/0.0011915514697388/0.00892673695341737/0.0280733040594148}],B4:0.5[&model=LG+F{0.0307867803577105/0.00508061471248906/0.0819443584644174/0.146384405879128/0.00197525465126866/0.0795542087570705/0.245481809152097/0.0071641934733763/0.0147039123031901/0.0210795624849816/0.0179463371303992/0.133669509775757/0.0133056981567939/0.006223020702983/0.00649043198381598/0.0892621342094406/0.0607562893506427/0.0011915514697388/0.00892673695341737/0.0280733040594148}]):0.001[&model=LG+F{0.0307867803577105/0.00508061471248906/0.0819443584644174/0.146384405879128/0.00197525465126866/0.0795542087570705/0.245481809152097/0.0071641934733763/0.0147039123031901/0.0210795624849816/0.0179463371303992/0.133669509775757/0.0133056981567939/0.006223020702983/0.00649043198381598/0.0892621342094406/0.0607562893506427/0.0011915514697388/0.00892673695341737/0.0280733040594148}]):0.5[&model=LG+F{0.0307867803577105/0.00508061471248906/0.0819443584644174/0.146384405879128/0.00197525465126866/0.0795542087570705/0.245481809152097/0.0071641934733763/0.0147039123031901/0.0210795624849816/0.0179463371303992/0.133669509775757/0.0133056981567939/0.006223020702983/0.00649043198381598/0.0892621342094406/0.0607562893506427/0.0011915514697388/0.00892673695341737/0.0280733040594148}]):0.25[&model=LG+F{0.19303019856453/0.0318549733160395/0.0292778649937013/0.127040525481582/0.00171423579820594/0.069041565077054/0.213042761239218/0.0449188149151229/0.0127608725424947/0.00753150791740684/0.0155748290661377/0.0477587223126316/0.0047539872369702/0.00222342042099286/0.0406943941538792/0.0774666424847082/0.0527276855691172/0.00103409460826696/0.0031894300505132/0.0243635739633166}],(((C1:0.5[&model=LG+F{0.19303019856453/0.0318549733160395/0.0292778649937013/0.127040525481582/0.00171423579820594/0.069041565077054/0.213042761239218/0.0449188149151229/0.0127608725424947/0.00753150791740684/0.0155748290661377/0.0477587223126316/0.0047539872369702/0.00222342042099286/0.0406943941538792/0.0774666424847082/0.0527276855691172/0.00103409460826696/0.0031894300505132/0.0243635739633166}],C2:0.5[&model=LG+F{0.19303019856453/0.0318549733160395/0.0292778649937013/0.127040525481582/0.00171423579820594/0.069041565077054/0.213042761239218/0.0449188149151229/0.0127608725424947/0.00753150791740684/0.0155748290661377/0.0477587223126316/0.0047539872369702/0.00222342042099286/0.0406943941538792/0.0774666424847082/0.0527276855691172/0.00103409460826696/0.0031894300505132/0.0243635739633166}]):0.001[&model=LG+F{0.19303019856453/0.0318549733160395/0.0292778649937013/0.127040525481582/0.00171423579820594/0.069041565077054/0.213042761239218/0.0449188149151229/0.0127608725424947/0.00753150791740684/0.0155748290661377/0.0477587223126316/0.0047539872369702/0.00222342042099286/0.0406943941538792/0.0774666424847082/0.0527276855691172/0.00103409460826696/0.0031894300505132/0.0243635739633166}],(C3:0.5[&model=LG+F{0.19303019856453/0.0318549733160395/0.0292778649937013/0.127040525481582/0.00171423579820594/0.069041565077054/0.213042761239218/0.0449188149151229/0.0127608725424947/0.00753150791740684/0.0155748290661377/0.0477587223126316/0.0047539872369702/0.00222342042099286/0.0406943941538792/0.0774666424847082/0.0527276855691172/0.00103409460826696/0.0031894300505132/0.0243635739633166}],C4:0.5[&model=LG+F{0.19303019856453/0.0318549733160395/0.0292778649937013/0.127040525481582/0.00171423579820594/0.069041565077054/0.213042761239218/0.0449188149151229/0.0127608725424947/0.00753150791740684/0.0155748290661377/0.0477587223126316/0.0047539872369702/0.00222342042099286/0.0406943941538792/0.0774666424847082/0.0527276855691172/0.00103409460826696/0.0031894300505132/0.0243635739633166}]):0.001[&model=LG+F{0.19303019856453/0.0318549733160395/0.0292778649937013/0.127040525481582/0.00171423579820594/0.069041565077054/0.213042761239218/0.0449188149151229/0.0127608725424947/0.00753150791740684/0.0155748290661377/0.0477587223126316/0.0047539872369702/0.00222342042099286/0.0406943941538792/0.0774666424847082/0.0527276855691172/0.00103409460826696/0.0031894300505132/0.0243635739633166}]):0.5[&model=LG+F{0.19303019856453/0.0318549733160395/0.0292778649937013/0.127040525481582/0.00171423579820594/0.069041565077054/0.213042761239218/0.0449188149151229/0.0127608725424947/0.00753150791740684/0.0155748290661377/0.0477587223126316/0.0047539872369702/0.00222342042099286/0.0406943941538792/0.0774666424847082/0.0527276855691172/0.00103409460826696/0.0031894300505132/0.0243635739633166}],((D1:0.5[&model=LG+F{0.0307867803577105/0.00508061471248906/0.0819443584644174/0.146384405879128/0.00197525465126866/0.0795542087570705/0.245481809152097/0.0071641934733763/0.0147039123031901/0.0210795624849816/0.0179463371303992/0.133669509775757/0.0133056981567939/0.006223020702983/0.00649043198381598/0.0892621342094406/0.0607562893506427/0.0011915514697388/0.00892673695341737/0.0280733040594148}],D2:0.5[&model=LG+F{0.0307867803577105/0.00508061471248906/0.0819443584644174/0.146384405879128/0.00197525465126866/0.0795542087570705/0.245481809152097/0.0071641934733763/0.0147039123031901/0.0210795624849816/0.0179463371303992/0.133669509775757/0.0133056981567939/0.006223020702983/0.00649043198381598/0.0892621342094406/0.0607562893506427/0.0011915514697388/0.00892673695341737/0.0280733040594148}]):0.001[&model=LG+F{0.0307867803577105/0.00508061471248906/0.0819443584644174/0.146384405879128/0.00197525465126866/0.0795542087570705/0.245481809152097/0.0071641934733763/0.0147039123031901/0.0210795624849816/0.0179463371303992/0.133669509775757/0.0133056981567939/0.006223020702983/0.00649043198381598/0.0892621342094406/0.0607562893506427/0.0011915514697388/0.00892673695341737/0.0280733040594148}],(D3:0.5[&model=LG+F{0.0307867803577105/0.00508061471248906/0.0819443584644174/0.146384405879128/0.00197525465126866/0.0795542087570705/0.245481809152097/0.0071641934733763/0.0147039123031901/0.0210795624849816/0.0179463371303992/0.133669509775757/0.0133056981567939/0.006223020702983/0.00649043198381598/0.0892621342094406/0.0607562893506427/0.0011915514697388/0.00892673695341737/0.0280733040594148}],D4:0.5[&model=LG+F{0.0307867803577105/0.00508061471248906/0.0819443584644174/0.146384405879128/0.00197525465126866/0.0795542087570705/0.245481809152097/0.0071641934733763/0.0147039123031901/0.0210795624849816/0.0179463371303992/0.133669509775757/0.0133056981567939/0.006223020702983/0.00649043198381598/0.0892621342094406/0.0607562893506427/0.0011915514697388/0.00892673695341737/0.0280733040594148}]):0.001[&model=LG+F{0.0307867803577105/0.00508061471248906/0.0819443584644174/0.146384405879128/0.00197525465126866/0.0795542087570705/0.245481809152097/0.0071641934733763/0.0147039123031901/0.0210795624849816/0.0179463371303992/0.133669509775757/0.0133056981567939/0.006223020702983/0.00649043198381598/0.0892621342094406/0.0607562893506427/0.0011915514697388/0.00892673695341737/0.0280733040594148}]):0.5[&model=LG+F{0.0307867803577105/0.00508061471248906/0.0819443584644174/0.146384405879128/0.00197525465126866/0.0795542087570705/0.245481809152097/0.0071641934733763/0.0147039123031901/0.0210795624849816/0.0179463371303992/0.133669509775757/0.0133056981567939/0.006223020702983/0.00649043198381598/0.0892621342094406/0.0607562893506427/0.0011915514697388/0.00892673695341737/0.0280733040594148}]):0.25[&model=LG+F{0.19303019856453/0.0318549733160395/0.0292778649937013/0.127040525481582/0.00171423579820594/0.069041565077054/0.213042761239218/0.0449188149151229/0.0127608725424947/0.00753150791740684/0.0155748290661377/0.0477587223126316/0.0047539872369702/0.00222342042099286/0.0406943941538792/0.0774666424847082/0.0527276855691172/0.00103409460826696/0.0031894300505132/0.0243635739633166}]);
```
