## Supplementary material for "Modeling site-and-branch-heterogeneity with GFmix": C20pi7.nwk

```
((((A1:0.5[&model=LG+F{0.16963081699717/0.0202947745878877/0.0365152947021912/0.0345760863218035/0.00819057841651005/0.012707605288107/0.0203805766262213/0.549735034878396/0.00831494305784515/0.00146238635506717/0.00564974098564981/0.0139100414861131/0.00244633879839426/0.0025504239770009/0.013124800450213/0.0766163606735818/0.0131954746023922/0.0026458849970927/0.00269666760659856/0.00535683463308922}],A2:0.5[&model=LG+F{0.16963081699717/0.0202947745878877/0.0365152947021912/0.0345760863218035/0.00819057841651005/0.012707605288107/0.0203805766262213/0.549735034878396/0.00831494305784515/0.00146238635506717/0.00564974098564981/0.0139100414861131/0.00244633879839426/0.0025504239770009/0.013124800450213/0.0766163606735818/0.0131954746023922/0.0026458849970927/0.00269666760659856/0.00535683463308922}]):0.001[&model=LG+F{0.16963081699717/0.0202947745878877/0.0365152947021912/0.0345760863218035/0.00819057841651005/0.012707605288107/0.0203805766262213/0.549735034878396/0.00831494305784515/0.00146238635506717/0.00564974098564981/0.0139100414861131/0.00244633879839426/0.0025504239770009/0.013124800450213/0.0766163606735818/0.0131954746023922/0.0026458849970927/0.00269666760659856/0.00535683463308922}],(A3:0.5[&model=LG+F{0.16963081699717/0.0202947745878877/0.0365152947021912/0.0345760863218035/0.00819057841651005/0.012707605288107/0.0203805766262213/0.549735034878396/0.00831494305784515/0.00146238635506717/0.00564974098564981/0.0139100414861131/0.00244633879839426/0.0025504239770009/0.013124800450213/0.0766163606735818/0.0131954746023922/0.0026458849970927/0.00269666760659856/0.00535683463308922}],A4:0.5[&model=LG+F{0.16963081699717/0.0202947745878877/0.0365152947021912/0.0345760863218035/0.00819057841651005/0.012707605288107/0.0203805766262213/0.549735034878396/0.00831494305784515/0.00146238635506717/0.00564974098564981/0.0139100414861131/0.00244633879839426/0.0025504239770009/0.013124800450213/0.0766163606735818/0.0131954746023922/0.0026458849970927/0.00269666760659856/0.00535683463308922}]):0.001[&model=LG+F{0.16963081699717/0.0202947745878877/0.0365152947021912/0.0345760863218035/0.00819057841651005/0.012707605288107/0.0203805766262213/0.549735034878396/0.00831494305784515/0.00146238635506717/0.00564974098564981/0.0139100414861131/0.00244633879839426/0.0025504239770009/0.013124800450213/0.0766163606735818/0.0131954746023922/0.0026458849970927/0.00269666760659856/0.00535683463308922}]):0.5[&model=LG+F{0.16963081699717/0.0202947745878877/0.0365152947021912/0.0345760863218035/0.00819057841651005/0.012707605288107/0.0203805766262213/0.549735034878396/0.00831494305784515/0.00146238635506717/0.00564974098564981/0.0139100414861131/0.00244633879839426/0.0025504239770009/0.013124800450213/0.0766163606735818/0.0131954746023922/0.0026458849970927/0.00269666760659856/0.00535683463308922}],((B1:0.5[&model=LG+F{0.0537840747986259/0.0064347722529357/0.203172253797631/0.0792023922402179/0.0187619095574046/0.0291089260101668/0.0466851687321793/0.174301997471474/0.0190467878693154/0.00813676389866493/0.0129416903184586/0.0773959104589278/0.0136115063913897/0.014190639614794/0.0041614210296651/0.175502773610918/0.0302264734512609/0.00606084851280859/0.0150043437919403/0.0122707386205353}],B2:0.5[&model=LG+F{0.0537840747986259/0.0064347722529357/0.203172253797631/0.0792023922402179/0.0187619095574046/0.0291089260101668/0.0466851687321793/0.174301997471474/0.0190467878693154/0.00813676389866493/0.0129416903184586/0.0773959104589278/0.0136115063913897/0.014190639614794/0.0041614210296651/0.175502773610918/0.0302264734512609/0.00606084851280859/0.0150043437919403/0.0122707386205353}]):0.001[&model=LG+F{0.0537840747986259/0.0064347722529357/0.203172253797631/0.0792023922402179/0.0187619095574046/0.0291089260101668/0.0466851687321793/0.174301997471474/0.0190467878693154/0.00813676389866493/0.0129416903184586/0.0773959104589278/0.0136115063913897/0.014190639614794/0.0041614210296651/0.175502773610918/0.0302264734512609/0.00606084851280859/0.0150043437919403/0.0122707386205353}],(B3:0.5[&model=LG+F{0.0537840747986259/0.0064347722529357/0.203172253797631/0.0792023922402179/0.0187619095574046/0.0291089260101668/0.0466851687321793/0.174301997471474/0.0190467878693154/0.00813676389866493/0.0129416903184586/0.0773959104589278/0.0136115063913897/0.014190639614794/0.0041614210296651/0.175502773610918/0.0302264734512609/0.00606084851280859/0.0150043437919403/0.0122707386205353}],B4:0.5[&model=LG+F{0.0537840747986259/0.0064347722529357/0.203172253797631/0.0792023922402179/0.0187619095574046/0.0291089260101668/0.0466851687321793/0.174301997471474/0.0190467878693154/0.00813676389866493/0.0129416903184586/0.0773959104589278/0.0136115063913897/0.014190639614794/0.0041614210296651/0.175502773610918/0.0302264734512609/0.00606084851280859/0.0150043437919403/0.0122707386205353}]):0.001[&model=LG+F{0.0537840747986259/0.0064347722529357/0.203172253797631/0.0792023922402179/0.0187619095574046/0.0291089260101668/0.0466851687321793/0.174301997471474/0.0190467878693154/0.00813676389866493/0.0129416903184586/0.0773959104589278/0.0136115063913897/0.014190639614794/0.0041614210296651/0.175502773610918/0.0302264734512609/0.00606084851280859/0.0150043437919403/0.0122707386205353}]):0.5[&model=LG+F{0.0537840747986259/0.0064347722529357/0.203172253797631/0.0792023922402179/0.0187619095574046/0.0291089260101668/0.0466851687321793/0.174301997471474/0.0190467878693154/0.00813676389866493/0.0129416903184586/0.0773959104589278/0.0136115063913897/0.014190639614794/0.0041614210296651/0.175502773610918/0.0302264734512609/0.00606084851280859/0.0150043437919403/0.0122707386205353}]):0.25[&model=LG+F{0.16963081699717/0.0202947745878877/0.0365152947021912/0.0345760863218035/0.00819057841651005/0.012707605288107/0.0203805766262213/0.549735034878396/0.00831494305784515/0.00146238635506717/0.00564974098564981/0.0139100414861131/0.00244633879839426/0.0025504239770009/0.013124800450213/0.0766163606735818/0.0131954746023922/0.0026458849970927/0.00269666760659856/0.00535683463308922}],(((C1:0.5[&model=LG+F{0.16963081699717/0.0202947745878877/0.0365152947021912/0.0345760863218035/0.00819057841651005/0.012707605288107/0.0203805766262213/0.549735034878396/0.00831494305784515/0.00146238635506717/0.00564974098564981/0.0139100414861131/0.00244633879839426/0.0025504239770009/0.013124800450213/0.0766163606735818/0.0131954746023922/0.0026458849970927/0.00269666760659856/0.00535683463308922}],C2:0.5[&model=LG+F{0.16963081699717/0.0202947745878877/0.0365152947021912/0.0345760863218035/0.00819057841651005/0.012707605288107/0.0203805766262213/0.549735034878396/0.00831494305784515/0.00146238635506717/0.00564974098564981/0.0139100414861131/0.00244633879839426/0.0025504239770009/0.013124800450213/0.0766163606735818/0.0131954746023922/0.0026458849970927/0.00269666760659856/0.00535683463308922}]):0.001[&model=LG+F{0.16963081699717/0.0202947745878877/0.0365152947021912/0.0345760863218035/0.00819057841651005/0.012707605288107/0.0203805766262213/0.549735034878396/0.00831494305784515/0.00146238635506717/0.00564974098564981/0.0139100414861131/0.00244633879839426/0.0025504239770009/0.013124800450213/0.0766163606735818/0.0131954746023922/0.0026458849970927/0.00269666760659856/0.00535683463308922}],(C3:0.5[&model=LG+F{0.16963081699717/0.0202947745878877/0.0365152947021912/0.0345760863218035/0.00819057841651005/0.012707605288107/0.0203805766262213/0.549735034878396/0.00831494305784515/0.00146238635506717/0.00564974098564981/0.0139100414861131/0.00244633879839426/0.0025504239770009/0.013124800450213/0.0766163606735818/0.0131954746023922/0.0026458849970927/0.00269666760659856/0.00535683463308922}],C4:0.5[&model=LG+F{0.16963081699717/0.0202947745878877/0.0365152947021912/0.0345760863218035/0.00819057841651005/0.012707605288107/0.0203805766262213/0.549735034878396/0.00831494305784515/0.00146238635506717/0.00564974098564981/0.0139100414861131/0.00244633879839426/0.0025504239770009/0.013124800450213/0.0766163606735818/0.0131954746023922/0.0026458849970927/0.00269666760659856/0.00535683463308922}]):0.001[&model=LG+F{0.16963081699717/0.0202947745878877/0.0365152947021912/0.0345760863218035/0.00819057841651005/0.012707605288107/0.0203805766262213/0.549735034878396/0.00831494305784515/0.00146238635506717/0.00564974098564981/0.0139100414861131/0.00244633879839426/0.0025504239770009/0.013124800450213/0.0766163606735818/0.0131954746023922/0.0026458849970927/0.00269666760659856/0.00535683463308922}]):0.5[&model=LG+F{0.16963081699717/0.0202947745878877/0.0365152947021912/0.0345760863218035/0.00819057841651005/0.012707605288107/0.0203805766262213/0.549735034878396/0.00831494305784515/0.00146238635506717/0.00564974098564981/0.0139100414861131/0.00244633879839426/0.0025504239770009/0.013124800450213/0.0766163606735818/0.0131954746023922/0.0026458849970927/0.00269666760659856/0.00535683463308922}],((D1:0.5[&model=LG+F{0.0537840747986259/0.0064347722529357/0.203172253797631/0.0792023922402179/0.0187619095574046/0.0291089260101668/0.0466851687321793/0.174301997471474/0.0190467878693154/0.00813676389866493/0.0129416903184586/0.0773959104589278/0.0136115063913897/0.014190639614794/0.0041614210296651/0.175502773610918/0.0302264734512609/0.00606084851280859/0.0150043437919403/0.0122707386205353}],D2:0.5[&model=LG+F{0.0537840747986259/0.0064347722529357/0.203172253797631/0.0792023922402179/0.0187619095574046/0.0291089260101668/0.0466851687321793/0.174301997471474/0.0190467878693154/0.00813676389866493/0.0129416903184586/0.0773959104589278/0.0136115063913897/0.014190639614794/0.0041614210296651/0.175502773610918/0.0302264734512609/0.00606084851280859/0.0150043437919403/0.0122707386205353}]):0.001[&model=LG+F{0.0537840747986259/0.0064347722529357/0.203172253797631/0.0792023922402179/0.0187619095574046/0.0291089260101668/0.0466851687321793/0.174301997471474/0.0190467878693154/0.00813676389866493/0.0129416903184586/0.0773959104589278/0.0136115063913897/0.014190639614794/0.0041614210296651/0.175502773610918/0.0302264734512609/0.00606084851280859/0.0150043437919403/0.0122707386205353}],(D3:0.5[&model=LG+F{0.0537840747986259/0.0064347722529357/0.203172253797631/0.0792023922402179/0.0187619095574046/0.0291089260101668/0.0466851687321793/0.174301997471474/0.0190467878693154/0.00813676389866493/0.0129416903184586/0.0773959104589278/0.0136115063913897/0.014190639614794/0.0041614210296651/0.175502773610918/0.0302264734512609/0.00606084851280859/0.0150043437919403/0.0122707386205353}],D4:0.5[&model=LG+F{0.0537840747986259/0.0064347722529357/0.203172253797631/0.0792023922402179/0.0187619095574046/0.0291089260101668/0.0466851687321793/0.174301997471474/0.0190467878693154/0.00813676389866493/0.0129416903184586/0.0773959104589278/0.0136115063913897/0.014190639614794/0.0041614210296651/0.175502773610918/0.0302264734512609/0.00606084851280859/0.0150043437919403/0.0122707386205353}]):0.001[&model=LG+F{0.0537840747986259/0.0064347722529357/0.203172253797631/0.0792023922402179/0.0187619095574046/0.0291089260101668/0.0466851687321793/0.174301997471474/0.0190467878693154/0.00813676389866493/0.0129416903184586/0.0773959104589278/0.0136115063913897/0.014190639614794/0.0041614210296651/0.175502773610918/0.0302264734512609/0.00606084851280859/0.0150043437919403/0.0122707386205353}]):0.5[&model=LG+F{0.0537840747986259/0.0064347722529357/0.203172253797631/0.0792023922402179/0.0187619095574046/0.0291089260101668/0.0466851687321793/0.174301997471474/0.0190467878693154/0.00813676389866493/0.0129416903184586/0.0773959104589278/0.0136115063913897/0.014190639614794/0.0041614210296651/0.175502773610918/0.0302264734512609/0.00606084851280859/0.0150043437919403/0.0122707386205353}]):0.25[&model=LG+F{0.16963081699717/0.0202947745878877/0.0365152947021912/0.0345760863218035/0.00819057841651005/0.012707605288107/0.0203805766262213/0.549735034878396/0.00831494305784515/0.00146238635506717/0.00564974098564981/0.0139100414861131/0.00244633879839426/0.0025504239770009/0.013124800450213/0.0766163606735818/0.0131954746023922/0.0026458849970927/0.00269666760659856/0.00535683463308922}]);
```
