## Supplementary material for "Modeling site-and-branch-heterogeneity with GFmix": C20pi8.nwk

```
((((A1:0.5[&model=LG+F{0.104478214149392/0.0302744252571567/0.0265482974552956/0.0135641647822079/0.0287883354427904/0.0258559320684619/0.0199557499731874/0.0284576386098265/0.0455891923974511/0.0532936758290275/0.117074152139068/0.0150610735610977/0.0361645311845234/0.0911868203704384/0.0239045120885651/0.0746514080309583/0.067052803849951/0.0249820900535954/0.0887984699631412/0.0843186084118722}],A2:0.5[&model=LG+F{0.104478214149392/0.0302744252571567/0.0265482974552956/0.0135641647822079/0.0287883354427904/0.0258559320684619/0.0199557499731874/0.0284576386098265/0.0455891923974511/0.0532936758290275/0.117074152139068/0.0150610735610977/0.0361645311845234/0.0911868203704384/0.0239045120885651/0.0746514080309583/0.067052803849951/0.0249820900535954/0.0887984699631412/0.0843186084118722}]):0.001[&model=LG+F{0.104478214149392/0.0302744252571567/0.0265482974552956/0.0135641647822079/0.0287883354427904/0.0258559320684619/0.0199557499731874/0.0284576386098265/0.0455891923974511/0.0532936758290275/0.117074152139068/0.0150610735610977/0.0361645311845234/0.0911868203704384/0.0239045120885651/0.0746514080309583/0.067052803849951/0.0249820900535954/0.0887984699631412/0.0843186084118722}],(A3:0.5[&model=LG+F{0.104478214149392/0.0302744252571567/0.0265482974552956/0.0135641647822079/0.0287883354427904/0.0258559320684619/0.0199557499731874/0.0284576386098265/0.0455891923974511/0.0532936758290275/0.117074152139068/0.0150610735610977/0.0361645311845234/0.0911868203704384/0.0239045120885651/0.0746514080309583/0.067052803849951/0.0249820900535954/0.0887984699631412/0.0843186084118722}],A4:0.5[&model=LG+F{0.104478214149392/0.0302744252571567/0.0265482974552956/0.0135641647822079/0.0287883354427904/0.0258559320684619/0.0199557499731874/0.0284576386098265/0.0455891923974511/0.0532936758290275/0.117074152139068/0.0150610735610977/0.0361645311845234/0.0911868203704384/0.0239045120885651/0.0746514080309583/0.067052803849951/0.0249820900535954/0.0887984699631412/0.0843186084118722}]):0.001[&model=LG+F{0.104478214149392/0.0302744252571567/0.0265482974552956/0.0135641647822079/0.0287883354427904/0.0258559320684619/0.0199557499731874/0.0284576386098265/0.0455891923974511/0.0532936758290275/0.117074152139068/0.0150610735610977/0.0361645311845234/0.0911868203704384/0.0239045120885651/0.0746514080309583/0.067052803849951/0.0249820900535954/0.0887984699631412/0.0843186084118722}]):0.5[&model=LG+F{0.104478214149392/0.0302744252571567/0.0265482974552956/0.0135641647822079/0.0287883354427904/0.0258559320684619/0.0199557499731874/0.0284576386098265/0.0455891923974511/0.0532936758290275/0.117074152139068/0.0150610735610977/0.0361645311845234/0.0911868203704384/0.0239045120885651/0.0746514080309583/0.067052803849951/0.0249820900535954/0.0887984699631412/0.0843186084118722}],((B1:0.5[&model=LG+F{0.0112691521469102/0.00326543774853702/0.0502507810740059/0.010569929143713/0.022433424444598/0.0201483374978444/0.0155505972253391/0.00306947684593235/0.0355255587865045/0.100874598125286/0.091230496867261/0.0285076928768271/0.0684524475536584/0.172598975696484/0.00257837086819369/0.0581724054547502/0.0522511630432955/0.0194673926458581/0.168078291323138/0.0657056096501435}],B2:0.5[&model=LG+F{0.0112691521469102/0.00326543774853702/0.0502507810740059/0.010569929143713/0.022433424444598/0.0201483374978444/0.0155505972253391/0.00306947684593235/0.0355255587865045/0.100874598125286/0.091230496867261/0.0285076928768271/0.0684524475536584/0.172598975696484/0.00257837086819369/0.0581724054547502/0.0522511630432955/0.0194673926458581/0.168078291323138/0.0657056096501435}]):0.001[&model=LG+F{0.0112691521469102/0.00326543774853702/0.0502507810740059/0.010569929143713/0.022433424444598/0.0201483374978444/0.0155505972253391/0.00306947684593235/0.0355255587865045/0.100874598125286/0.091230496867261/0.0285076928768271/0.0684524475536584/0.172598975696484/0.00257837086819369/0.0581724054547502/0.0522511630432955/0.0194673926458581/0.168078291323138/0.0657056096501435}],(B3:0.5[&model=LG+F{0.0112691521469102/0.00326543774853702/0.0502507810740059/0.010569929143713/0.022433424444598/0.0201483374978444/0.0155505972253391/0.00306947684593235/0.0355255587865045/0.100874598125286/0.091230496867261/0.0285076928768271/0.0684524475536584/0.172598975696484/0.00257837086819369/0.0581724054547502/0.0522511630432955/0.0194673926458581/0.168078291323138/0.0657056096501435}],B4:0.5[&model=LG+F{0.0112691521469102/0.00326543774853702/0.0502507810740059/0.010569929143713/0.022433424444598/0.0201483374978444/0.0155505972253391/0.00306947684593235/0.0355255587865045/0.100874598125286/0.091230496867261/0.0285076928768271/0.0684524475536584/0.172598975696484/0.00257837086819369/0.0581724054547502/0.0522511630432955/0.0194673926458581/0.168078291323138/0.0657056096501435}]):0.001[&model=LG+F{0.0112691521469102/0.00326543774853702/0.0502507810740059/0.010569929143713/0.022433424444598/0.0201483374978444/0.0155505972253391/0.00306947684593235/0.0355255587865045/0.100874598125286/0.091230496867261/0.0285076928768271/0.0684524475536584/0.172598975696484/0.00257837086819369/0.0581724054547502/0.0522511630432955/0.0194673926458581/0.168078291323138/0.0657056096501435}]):0.5[&model=LG+F{0.0112691521469102/0.00326543774853702/0.0502507810740059/0.010569929143713/0.022433424444598/0.0201483374978444/0.0155505972253391/0.00306947684593235/0.0355255587865045/0.100874598125286/0.091230496867261/0.0285076928768271/0.0684524475536584/0.172598975696484/0.00257837086819369/0.0581724054547502/0.0522511630432955/0.0194673926458581/0.168078291323138/0.0657056096501435}]):0.25[&model=LG+F{0.104478214149392/0.0302744252571567/0.0265482974552956/0.0135641647822079/0.0287883354427904/0.0258559320684619/0.0199557499731874/0.0284576386098265/0.0455891923974511/0.0532936758290275/0.117074152139068/0.0150610735610977/0.0361645311845234/0.0911868203704384/0.0239045120885651/0.0746514080309583/0.067052803849951/0.0249820900535954/0.0887984699631412/0.0843186084118722}],(((C1:0.5[&model=LG+F{0.104478214149392/0.0302744252571567/0.0265482974552956/0.0135641647822079/0.0287883354427904/0.0258559320684619/0.0199557499731874/0.0284576386098265/0.0455891923974511/0.0532936758290275/0.117074152139068/0.0150610735610977/0.0361645311845234/0.0911868203704384/0.0239045120885651/0.0746514080309583/0.067052803849951/0.0249820900535954/0.0887984699631412/0.0843186084118722}],C2:0.5[&model=LG+F{0.104478214149392/0.0302744252571567/0.0265482974552956/0.0135641647822079/0.0287883354427904/0.0258559320684619/0.0199557499731874/0.0284576386098265/0.0455891923974511/0.0532936758290275/0.117074152139068/0.0150610735610977/0.0361645311845234/0.0911868203704384/0.0239045120885651/0.0746514080309583/0.067052803849951/0.0249820900535954/0.0887984699631412/0.0843186084118722}]):0.001[&model=LG+F{0.104478214149392/0.0302744252571567/0.0265482974552956/0.0135641647822079/0.0287883354427904/0.0258559320684619/0.0199557499731874/0.0284576386098265/0.0455891923974511/0.0532936758290275/0.117074152139068/0.0150610735610977/0.0361645311845234/0.0911868203704384/0.0239045120885651/0.0746514080309583/0.067052803849951/0.0249820900535954/0.0887984699631412/0.0843186084118722}],(C3:0.5[&model=LG+F{0.104478214149392/0.0302744252571567/0.0265482974552956/0.0135641647822079/0.0287883354427904/0.0258559320684619/0.0199557499731874/0.0284576386098265/0.0455891923974511/0.0532936758290275/0.117074152139068/0.0150610735610977/0.0361645311845234/0.0911868203704384/0.0239045120885651/0.0746514080309583/0.067052803849951/0.0249820900535954/0.0887984699631412/0.0843186084118722}],C4:0.5[&model=LG+F{0.104478214149392/0.0302744252571567/0.0265482974552956/0.0135641647822079/0.0287883354427904/0.0258559320684619/0.0199557499731874/0.0284576386098265/0.0455891923974511/0.0532936758290275/0.117074152139068/0.0150610735610977/0.0361645311845234/0.0911868203704384/0.0239045120885651/0.0746514080309583/0.067052803849951/0.0249820900535954/0.0887984699631412/0.0843186084118722}]):0.001[&model=LG+F{0.104478214149392/0.0302744252571567/0.0265482974552956/0.0135641647822079/0.0287883354427904/0.0258559320684619/0.0199557499731874/0.0284576386098265/0.0455891923974511/0.0532936758290275/0.117074152139068/0.0150610735610977/0.0361645311845234/0.0911868203704384/0.0239045120885651/0.0746514080309583/0.067052803849951/0.0249820900535954/0.0887984699631412/0.0843186084118722}]):0.5[&model=LG+F{0.104478214149392/0.0302744252571567/0.0265482974552956/0.0135641647822079/0.0287883354427904/0.0258559320684619/0.0199557499731874/0.0284576386098265/0.0455891923974511/0.0532936758290275/0.117074152139068/0.0150610735610977/0.0361645311845234/0.0911868203704384/0.0239045120885651/0.0746514080309583/0.067052803849951/0.0249820900535954/0.0887984699631412/0.0843186084118722}],((D1:0.5[&model=LG+F{0.0112691521469102/0.00326543774853702/0.0502507810740059/0.010569929143713/0.022433424444598/0.0201483374978444/0.0155505972253391/0.00306947684593235/0.0355255587865045/0.100874598125286/0.091230496867261/0.0285076928768271/0.0684524475536584/0.172598975696484/0.00257837086819369/0.0581724054547502/0.0522511630432955/0.0194673926458581/0.168078291323138/0.0657056096501435}],D2:0.5[&model=LG+F{0.0112691521469102/0.00326543774853702/0.0502507810740059/0.010569929143713/0.022433424444598/0.0201483374978444/0.0155505972253391/0.00306947684593235/0.0355255587865045/0.100874598125286/0.091230496867261/0.0285076928768271/0.0684524475536584/0.172598975696484/0.00257837086819369/0.0581724054547502/0.0522511630432955/0.0194673926458581/0.168078291323138/0.0657056096501435}]):0.001[&model=LG+F{0.0112691521469102/0.00326543774853702/0.0502507810740059/0.010569929143713/0.022433424444598/0.0201483374978444/0.0155505972253391/0.00306947684593235/0.0355255587865045/0.100874598125286/0.091230496867261/0.0285076928768271/0.0684524475536584/0.172598975696484/0.00257837086819369/0.0581724054547502/0.0522511630432955/0.0194673926458581/0.168078291323138/0.0657056096501435}],(D3:0.5[&model=LG+F{0.0112691521469102/0.00326543774853702/0.0502507810740059/0.010569929143713/0.022433424444598/0.0201483374978444/0.0155505972253391/0.00306947684593235/0.0355255587865045/0.100874598125286/0.091230496867261/0.0285076928768271/0.0684524475536584/0.172598975696484/0.00257837086819369/0.0581724054547502/0.0522511630432955/0.0194673926458581/0.168078291323138/0.0657056096501435}],D4:0.5[&model=LG+F{0.0112691521469102/0.00326543774853702/0.0502507810740059/0.010569929143713/0.022433424444598/0.0201483374978444/0.0155505972253391/0.00306947684593235/0.0355255587865045/0.100874598125286/0.091230496867261/0.0285076928768271/0.0684524475536584/0.172598975696484/0.00257837086819369/0.0581724054547502/0.0522511630432955/0.0194673926458581/0.168078291323138/0.0657056096501435}]):0.001[&model=LG+F{0.0112691521469102/0.00326543774853702/0.0502507810740059/0.010569929143713/0.022433424444598/0.0201483374978444/0.0155505972253391/0.00306947684593235/0.0355255587865045/0.100874598125286/0.091230496867261/0.0285076928768271/0.0684524475536584/0.172598975696484/0.00257837086819369/0.0581724054547502/0.0522511630432955/0.0194673926458581/0.168078291323138/0.0657056096501435}]):0.5[&model=LG+F{0.0112691521469102/0.00326543774853702/0.0502507810740059/0.010569929143713/0.022433424444598/0.0201483374978444/0.0155505972253391/0.00306947684593235/0.0355255587865045/0.100874598125286/0.091230496867261/0.0285076928768271/0.0684524475536584/0.172598975696484/0.00257837086819369/0.0581724054547502/0.0522511630432955/0.0194673926458581/0.168078291323138/0.0657056096501435}]):0.25[&model=LG+F{0.104478214149392/0.0302744252571567/0.0265482974552956/0.0135641647822079/0.0287883354427904/0.0258559320684619/0.0199557499731874/0.0284576386098265/0.0455891923974511/0.0532936758290275/0.117074152139068/0.0150610735610977/0.0361645311845234/0.0911868203704384/0.0239045120885651/0.0746514080309583/0.067052803849951/0.0249820900535954/0.0887984699631412/0.0843186084118722}]);
```
