## Supplementary material for "Modeling site-and-branch-heterogeneity with GFmix": C20pi9.nwk

```
((((A1:0.5[&model=LG+F{0.0730072401815675/0.111538905019834/0.0207243189850829/0.0169553178794932/0.00774919946248893/0.100125244852224/0.054762378817135/0.0168089117221008/0.0315375705377381/0.0458096654668891/0.185323370860596/0.082200420522069/0.0701508967502156/0.0198407783813642/0.0118540906045071/0.0322755359419068/0.0413765063470753/0.00847122786868632/0.0186600081637498/0.0508279701250298}],A2:0.5[&model=LG+F{0.0730072401815675/0.111538905019834/0.0207243189850829/0.0169553178794932/0.00774919946248893/0.100125244852224/0.054762378817135/0.0168089117221008/0.0315375705377381/0.0458096654668891/0.185323370860596/0.082200420522069/0.0701508967502156/0.0198407783813642/0.0118540906045071/0.0322755359419068/0.0413765063470753/0.00847122786868632/0.0186600081637498/0.0508279701250298}]):0.001[&model=LG+F{0.0730072401815675/0.111538905019834/0.0207243189850829/0.0169553178794932/0.00774919946248893/0.100125244852224/0.054762378817135/0.0168089117221008/0.0315375705377381/0.0458096654668891/0.185323370860596/0.082200420522069/0.0701508967502156/0.0198407783813642/0.0118540906045071/0.0322755359419068/0.0413765063470753/0.00847122786868632/0.0186600081637498/0.0508279701250298}],(A3:0.5[&model=LG+F{0.0730072401815675/0.111538905019834/0.0207243189850829/0.0169553178794932/0.00774919946248893/0.100125244852224/0.054762378817135/0.0168089117221008/0.0315375705377381/0.0458096654668891/0.185323370860596/0.082200420522069/0.0701508967502156/0.0198407783813642/0.0118540906045071/0.0322755359419068/0.0413765063470753/0.00847122786868632/0.0186600081637498/0.0508279701250298}],A4:0.5[&model=LG+F{0.0730072401815675/0.111538905019834/0.0207243189850829/0.0169553178794932/0.00774919946248893/0.100125244852224/0.054762378817135/0.0168089117221008/0.0315375705377381/0.0458096654668891/0.185323370860596/0.082200420522069/0.0701508967502156/0.0198407783813642/0.0118540906045071/0.0322755359419068/0.0413765063470753/0.00847122786868632/0.0186600081637498/0.0508279701250298}]):0.001[&model=LG+F{0.0730072401815675/0.111538905019834/0.0207243189850829/0.0169553178794932/0.00774919946248893/0.100125244852224/0.054762378817135/0.0168089117221008/0.0315375705377381/0.0458096654668891/0.185323370860596/0.082200420522069/0.0701508967502156/0.0198407783813642/0.0118540906045071/0.0322755359419068/0.0413765063470753/0.00847122786868632/0.0186600081637498/0.0508279701250298}]):0.5[&model=LG+F{0.0730072401815675/0.111538905019834/0.0207243189850829/0.0169553178794932/0.00774919946248893/0.100125244852224/0.054762378817135/0.0168089117221008/0.0315375705377381/0.0458096654668891/0.185323370860596/0.082200420522069/0.0701508967502156/0.0198407783813642/0.0118540906045071/0.0322755359419068/0.0413765063470753/0.00847122786868632/0.0186600081637498/0.0508279701250298}],((B1:0.5[&model=LG+F{0.0085341769531855/0.0130383335986469/0.0425124975642461/0.0143190816470987/0.00654434323152596/0.0845576335498114/0.0462478485537744/0.0019648767255155/0.0266340655297998/0.093970918561031/0.156509037301974/0.168620507131732/0.143902910844493/0.0407000607941627/0.00138568320876617/0.0272572910540942/0.0349432300158786/0.00715410966429626/0.0382779068485302/0.0429251671569575}],B2:0.5[&model=LG+F{0.0085341769531855/0.0130383335986469/0.0425124975642461/0.0143190816470987/0.00654434323152596/0.0845576335498114/0.0462478485537744/0.0019648767255155/0.0266340655297998/0.093970918561031/0.156509037301974/0.168620507131732/0.143902910844493/0.0407000607941627/0.00138568320876617/0.0272572910540942/0.0349432300158786/0.00715410966429626/0.0382779068485302/0.0429251671569575}]):0.001[&model=LG+F{0.0085341769531855/0.0130383335986469/0.0425124975642461/0.0143190816470987/0.00654434323152596/0.0845576335498114/0.0462478485537744/0.0019648767255155/0.0266340655297998/0.093970918561031/0.156509037301974/0.168620507131732/0.143902910844493/0.0407000607941627/0.00138568320876617/0.0272572910540942/0.0349432300158786/0.00715410966429626/0.0382779068485302/0.0429251671569575}],(B3:0.5[&model=LG+F{0.0085341769531855/0.0130383335986469/0.0425124975642461/0.0143190816470987/0.00654434323152596/0.0845576335498114/0.0462478485537744/0.0019648767255155/0.0266340655297998/0.093970918561031/0.156509037301974/0.168620507131732/0.143902910844493/0.0407000607941627/0.00138568320876617/0.0272572910540942/0.0349432300158786/0.00715410966429626/0.0382779068485302/0.0429251671569575}],B4:0.5[&model=LG+F{0.0085341769531855/0.0130383335986469/0.0425124975642461/0.0143190816470987/0.00654434323152596/0.0845576335498114/0.0462478485537744/0.0019648767255155/0.0266340655297998/0.093970918561031/0.156509037301974/0.168620507131732/0.143902910844493/0.0407000607941627/0.00138568320876617/0.0272572910540942/0.0349432300158786/0.00715410966429626/0.0382779068485302/0.0429251671569575}]):0.001[&model=LG+F{0.0085341769531855/0.0130383335986469/0.0425124975642461/0.0143190816470987/0.00654434323152596/0.0845576335498114/0.0462478485537744/0.0019648767255155/0.0266340655297998/0.093970918561031/0.156509037301974/0.168620507131732/0.143902910844493/0.0407000607941627/0.00138568320876617/0.0272572910540942/0.0349432300158786/0.00715410966429626/0.0382779068485302/0.0429251671569575}]):0.5[&model=LG+F{0.0085341769531855/0.0130383335986469/0.0425124975642461/0.0143190816470987/0.00654434323152596/0.0845576335498114/0.0462478485537744/0.0019648767255155/0.0266340655297998/0.093970918561031/0.156509037301974/0.168620507131732/0.143902910844493/0.0407000607941627/0.00138568320876617/0.0272572910540942/0.0349432300158786/0.00715410966429626/0.0382779068485302/0.0429251671569575}]):0.25[&model=LG+F{0.0730072401815675/0.111538905019834/0.0207243189850829/0.0169553178794932/0.00774919946248893/0.100125244852224/0.054762378817135/0.0168089117221008/0.0315375705377381/0.0458096654668891/0.185323370860596/0.082200420522069/0.0701508967502156/0.0198407783813642/0.0118540906045071/0.0322755359419068/0.0413765063470753/0.00847122786868632/0.0186600081637498/0.0508279701250298}],(((C1:0.5[&model=LG+F{0.0730072401815675/0.111538905019834/0.0207243189850829/0.0169553178794932/0.00774919946248893/0.100125244852224/0.054762378817135/0.0168089117221008/0.0315375705377381/0.0458096654668891/0.185323370860596/0.082200420522069/0.0701508967502156/0.0198407783813642/0.0118540906045071/0.0322755359419068/0.0413765063470753/0.00847122786868632/0.0186600081637498/0.0508279701250298}],C2:0.5[&model=LG+F{0.0730072401815675/0.111538905019834/0.0207243189850829/0.0169553178794932/0.00774919946248893/0.100125244852224/0.054762378817135/0.0168089117221008/0.0315375705377381/0.0458096654668891/0.185323370860596/0.082200420522069/0.0701508967502156/0.0198407783813642/0.0118540906045071/0.0322755359419068/0.0413765063470753/0.00847122786868632/0.0186600081637498/0.0508279701250298}]):0.001[&model=LG+F{0.0730072401815675/0.111538905019834/0.0207243189850829/0.0169553178794932/0.00774919946248893/0.100125244852224/0.054762378817135/0.0168089117221008/0.0315375705377381/0.0458096654668891/0.185323370860596/0.082200420522069/0.0701508967502156/0.0198407783813642/0.0118540906045071/0.0322755359419068/0.0413765063470753/0.00847122786868632/0.0186600081637498/0.0508279701250298}],(C3:0.5[&model=LG+F{0.0730072401815675/0.111538905019834/0.0207243189850829/0.0169553178794932/0.00774919946248893/0.100125244852224/0.054762378817135/0.0168089117221008/0.0315375705377381/0.0458096654668891/0.185323370860596/0.082200420522069/0.0701508967502156/0.0198407783813642/0.0118540906045071/0.0322755359419068/0.0413765063470753/0.00847122786868632/0.0186600081637498/0.0508279701250298}],C4:0.5[&model=LG+F{0.0730072401815675/0.111538905019834/0.0207243189850829/0.0169553178794932/0.00774919946248893/0.100125244852224/0.054762378817135/0.0168089117221008/0.0315375705377381/0.0458096654668891/0.185323370860596/0.082200420522069/0.0701508967502156/0.0198407783813642/0.0118540906045071/0.0322755359419068/0.0413765063470753/0.00847122786868632/0.0186600081637498/0.0508279701250298}]):0.001[&model=LG+F{0.0730072401815675/0.111538905019834/0.0207243189850829/0.0169553178794932/0.00774919946248893/0.100125244852224/0.054762378817135/0.0168089117221008/0.0315375705377381/0.0458096654668891/0.185323370860596/0.082200420522069/0.0701508967502156/0.0198407783813642/0.0118540906045071/0.0322755359419068/0.0413765063470753/0.00847122786868632/0.0186600081637498/0.0508279701250298}]):0.5[&model=LG+F{0.0730072401815675/0.111538905019834/0.0207243189850829/0.0169553178794932/0.00774919946248893/0.100125244852224/0.054762378817135/0.0168089117221008/0.0315375705377381/0.0458096654668891/0.185323370860596/0.082200420522069/0.0701508967502156/0.0198407783813642/0.0118540906045071/0.0322755359419068/0.0413765063470753/0.00847122786868632/0.0186600081637498/0.0508279701250298}],((D1:0.5[&model=LG+F{0.0085341769531855/0.0130383335986469/0.0425124975642461/0.0143190816470987/0.00654434323152596/0.0845576335498114/0.0462478485537744/0.0019648767255155/0.0266340655297998/0.093970918561031/0.156509037301974/0.168620507131732/0.143902910844493/0.0407000607941627/0.00138568320876617/0.0272572910540942/0.0349432300158786/0.00715410966429626/0.0382779068485302/0.0429251671569575}],D2:0.5[&model=LG+F{0.0085341769531855/0.0130383335986469/0.0425124975642461/0.0143190816470987/0.00654434323152596/0.0845576335498114/0.0462478485537744/0.0019648767255155/0.0266340655297998/0.093970918561031/0.156509037301974/0.168620507131732/0.143902910844493/0.0407000607941627/0.00138568320876617/0.0272572910540942/0.0349432300158786/0.00715410966429626/0.0382779068485302/0.0429251671569575}]):0.001[&model=LG+F{0.0085341769531855/0.0130383335986469/0.0425124975642461/0.0143190816470987/0.00654434323152596/0.0845576335498114/0.0462478485537744/0.0019648767255155/0.0266340655297998/0.093970918561031/0.156509037301974/0.168620507131732/0.143902910844493/0.0407000607941627/0.00138568320876617/0.0272572910540942/0.0349432300158786/0.00715410966429626/0.0382779068485302/0.0429251671569575}],(D3:0.5[&model=LG+F{0.0085341769531855/0.0130383335986469/0.0425124975642461/0.0143190816470987/0.00654434323152596/0.0845576335498114/0.0462478485537744/0.0019648767255155/0.0266340655297998/0.093970918561031/0.156509037301974/0.168620507131732/0.143902910844493/0.0407000607941627/0.00138568320876617/0.0272572910540942/0.0349432300158786/0.00715410966429626/0.0382779068485302/0.0429251671569575}],D4:0.5[&model=LG+F{0.0085341769531855/0.0130383335986469/0.0425124975642461/0.0143190816470987/0.00654434323152596/0.0845576335498114/0.0462478485537744/0.0019648767255155/0.0266340655297998/0.093970918561031/0.156509037301974/0.168620507131732/0.143902910844493/0.0407000607941627/0.00138568320876617/0.0272572910540942/0.0349432300158786/0.00715410966429626/0.0382779068485302/0.0429251671569575}]):0.001[&model=LG+F{0.0085341769531855/0.0130383335986469/0.0425124975642461/0.0143190816470987/0.00654434323152596/0.0845576335498114/0.0462478485537744/0.0019648767255155/0.0266340655297998/0.093970918561031/0.156509037301974/0.168620507131732/0.143902910844493/0.0407000607941627/0.00138568320876617/0.0272572910540942/0.0349432300158786/0.00715410966429626/0.0382779068485302/0.0429251671569575}]):0.5[&model=LG+F{0.0085341769531855/0.0130383335986469/0.0425124975642461/0.0143190816470987/0.00654434323152596/0.0845576335498114/0.0462478485537744/0.0019648767255155/0.0266340655297998/0.093970918561031/0.156509037301974/0.168620507131732/0.143902910844493/0.0407000607941627/0.00138568320876617/0.0272572910540942/0.0349432300158786/0.00715410966429626/0.0382779068485302/0.0429251671569575}]):0.25[&model=LG+F{0.0730072401815675/0.111538905019834/0.0207243189850829/0.0169553178794932/0.00774919946248893/0.100125244852224/0.054762378817135/0.0168089117221008/0.0315375705377381/0.0458096654668891/0.185323370860596/0.082200420522069/0.0701508967502156/0.0198407783813642/0.0118540906045071/0.0322755359419068/0.0413765063470753/0.00847122786868632/0.0186600081637498/0.0508279701250298}]);
```
