## Supplementary material for "Modeling site-and-branch-heterogeneity with GFmix": C20pi10.nwk

```
((((A1:0.5[&model=LG+F{0.0160056653227351/0.00510890423544726/0.00174327365241008/0.000833018997253946/0.0104854146201627/0.00486303661704114/0.00188691368823505/0.00315356118693882/0.00758481307610706/0.0768336719899089/0.383569855115956/0.00237460084651901/0.0693712367452964/0.24927357779925/0.00458936801742184/0.00457473747592127/0.00788302250020292/0.0274015133891782/0.0623871554737645/0.0600769525274108}],A2:0.5[&model=LG+F{0.0160056653227351/0.00510890423544726/0.00174327365241008/0.000833018997253946/0.0104854146201627/0.00486303661704114/0.00188691368823505/0.00315356118693882/0.00758481307610706/0.0768336719899089/0.383569855115956/0.00237460084651901/0.0693712367452964/0.24927357779925/0.00458936801742184/0.00457473747592127/0.00788302250020292/0.0274015133891782/0.0623871554737645/0.0600769525274108}]):0.001[&model=LG+F{0.0160056653227351/0.00510890423544726/0.00174327365241008/0.000833018997253946/0.0104854146201627/0.00486303661704114/0.00188691368823505/0.00315356118693882/0.00758481307610706/0.0768336719899089/0.383569855115956/0.00237460084651901/0.0693712367452964/0.24927357779925/0.00458936801742184/0.00457473747592127/0.00788302250020292/0.0274015133891782/0.0623871554737645/0.0600769525274108}],(A3:0.5[&model=LG+F{0.0160056653227351/0.00510890423544726/0.00174327365241008/0.000833018997253946/0.0104854146201627/0.00486303661704114/0.00188691368823505/0.00315356118693882/0.00758481307610706/0.0768336719899089/0.383569855115956/0.00237460084651901/0.0693712367452964/0.24927357779925/0.00458936801742184/0.00457473747592127/0.00788302250020292/0.0274015133891782/0.0623871554737645/0.0600769525274108}],A4:0.5[&model=LG+F{0.0160056653227351/0.00510890423544726/0.00174327365241008/0.000833018997253946/0.0104854146201627/0.00486303661704114/0.00188691368823505/0.00315356118693882/0.00758481307610706/0.0768336719899089/0.383569855115956/0.00237460084651901/0.0693712367452964/0.24927357779925/0.00458936801742184/0.00457473747592127/0.00788302250020292/0.0274015133891782/0.0623871554737645/0.0600769525274108}]):0.001[&model=LG+F{0.0160056653227351/0.00510890423544726/0.00174327365241008/0.000833018997253946/0.0104854146201627/0.00486303661704114/0.00188691368823505/0.00315356118693882/0.00758481307610706/0.0768336719899089/0.383569855115956/0.00237460084651901/0.0693712367452964/0.24927357779925/0.00458936801742184/0.00457473747592127/0.00788302250020292/0.0274015133891782/0.0623871554737645/0.0600769525274108}]):0.5[&model=LG+F{0.0160056653227351/0.00510890423544726/0.00174327365241008/0.000833018997253946/0.0104854146201627/0.00486303661704114/0.00188691368823505/0.00315356118693882/0.00758481307610706/0.0768336719899089/0.383569855115956/0.00237460084651901/0.0693712367452964/0.24927357779925/0.00458936801742184/0.00457473747592127/0.00788302250020292/0.0274015133891782/0.0623871554737645/0.0600769525274108}],((B1:0.5[&model=LG+F{0.00135475289752728/0.000432428310638876/0.00258936076494697/0.000509395119581015/0.0064118814239551/0.00297377025881841/0.00115385678721146/0.000266923996559293/0.00463814964201274/0.11412442068543/0.234554809504423/0.00352709871791246/0.103040138532343/0.370256970957476/0.000388453681496747/0.00279747394871027/0.00482050613778085/0.0167561571051735/0.0926663765020935/0.0367373451477651}],B2:0.5[&model=LG+F{0.00135475289752728/0.000432428310638876/0.00258936076494697/0.000509395119581015/0.0064118814239551/0.00297377025881841/0.00115385678721146/0.000266923996559293/0.00463814964201274/0.11412442068543/0.234554809504423/0.00352709871791246/0.103040138532343/0.370256970957476/0.000388453681496747/0.00279747394871027/0.00482050613778085/0.0167561571051735/0.0926663765020935/0.0367373451477651}]):0.001[&model=LG+F{0.00135475289752728/0.000432428310638876/0.00258936076494697/0.000509395119581015/0.0064118814239551/0.00297377025881841/0.00115385678721146/0.000266923996559293/0.00463814964201274/0.11412442068543/0.234554809504423/0.00352709871791246/0.103040138532343/0.370256970957476/0.000388453681496747/0.00279747394871027/0.00482050613778085/0.0167561571051735/0.0926663765020935/0.0367373451477651}],(B3:0.5[&model=LG+F{0.00135475289752728/0.000432428310638876/0.00258936076494697/0.000509395119581015/0.0064118814239551/0.00297377025881841/0.00115385678721146/0.000266923996559293/0.00463814964201274/0.11412442068543/0.234554809504423/0.00352709871791246/0.103040138532343/0.370256970957476/0.000388453681496747/0.00279747394871027/0.00482050613778085/0.0167561571051735/0.0926663765020935/0.0367373451477651}],B4:0.5[&model=LG+F{0.00135475289752728/0.000432428310638876/0.00258936076494697/0.000509395119581015/0.0064118814239551/0.00297377025881841/0.00115385678721146/0.000266923996559293/0.00463814964201274/0.11412442068543/0.234554809504423/0.00352709871791246/0.103040138532343/0.370256970957476/0.000388453681496747/0.00279747394871027/0.00482050613778085/0.0167561571051735/0.0926663765020935/0.0367373451477651}]):0.001[&model=LG+F{0.00135475289752728/0.000432428310638876/0.00258936076494697/0.000509395119581015/0.0064118814239551/0.00297377025881841/0.00115385678721146/0.000266923996559293/0.00463814964201274/0.11412442068543/0.234554809504423/0.00352709871791246/0.103040138532343/0.370256970957476/0.000388453681496747/0.00279747394871027/0.00482050613778085/0.0167561571051735/0.0926663765020935/0.0367373451477651}]):0.5[&model=LG+F{0.00135475289752728/0.000432428310638876/0.00258936076494697/0.000509395119581015/0.0064118814239551/0.00297377025881841/0.00115385678721146/0.000266923996559293/0.00463814964201274/0.11412442068543/0.234554809504423/0.00352709871791246/0.103040138532343/0.370256970957476/0.000388453681496747/0.00279747394871027/0.00482050613778085/0.0167561571051735/0.0926663765020935/0.0367373451477651}]):0.25[&model=LG+F{0.0160056653227351/0.00510890423544726/0.00174327365241008/0.000833018997253946/0.0104854146201627/0.00486303661704114/0.00188691368823505/0.00315356118693882/0.00758481307610706/0.0768336719899089/0.383569855115956/0.00237460084651901/0.0693712367452964/0.24927357779925/0.00458936801742184/0.00457473747592127/0.00788302250020292/0.0274015133891782/0.0623871554737645/0.0600769525274108}],(((C1:0.5[&model=LG+F{0.0160056653227351/0.00510890423544726/0.00174327365241008/0.000833018997253946/0.0104854146201627/0.00486303661704114/0.00188691368823505/0.00315356118693882/0.00758481307610706/0.0768336719899089/0.383569855115956/0.00237460084651901/0.0693712367452964/0.24927357779925/0.00458936801742184/0.00457473747592127/0.00788302250020292/0.0274015133891782/0.0623871554737645/0.0600769525274108}],C2:0.5[&model=LG+F{0.0160056653227351/0.00510890423544726/0.00174327365241008/0.000833018997253946/0.0104854146201627/0.00486303661704114/0.00188691368823505/0.00315356118693882/0.00758481307610706/0.0768336719899089/0.383569855115956/0.00237460084651901/0.0693712367452964/0.24927357779925/0.00458936801742184/0.00457473747592127/0.00788302250020292/0.0274015133891782/0.0623871554737645/0.0600769525274108}]):0.001[&model=LG+F{0.0160056653227351/0.00510890423544726/0.00174327365241008/0.000833018997253946/0.0104854146201627/0.00486303661704114/0.00188691368823505/0.00315356118693882/0.00758481307610706/0.0768336719899089/0.383569855115956/0.00237460084651901/0.0693712367452964/0.24927357779925/0.00458936801742184/0.00457473747592127/0.00788302250020292/0.0274015133891782/0.0623871554737645/0.0600769525274108}],(C3:0.5[&model=LG+F{0.0160056653227351/0.00510890423544726/0.00174327365241008/0.000833018997253946/0.0104854146201627/0.00486303661704114/0.00188691368823505/0.00315356118693882/0.00758481307610706/0.0768336719899089/0.383569855115956/0.00237460084651901/0.0693712367452964/0.24927357779925/0.00458936801742184/0.00457473747592127/0.00788302250020292/0.0274015133891782/0.0623871554737645/0.0600769525274108}],C4:0.5[&model=LG+F{0.0160056653227351/0.00510890423544726/0.00174327365241008/0.000833018997253946/0.0104854146201627/0.00486303661704114/0.00188691368823505/0.00315356118693882/0.00758481307610706/0.0768336719899089/0.383569855115956/0.00237460084651901/0.0693712367452964/0.24927357779925/0.00458936801742184/0.00457473747592127/0.00788302250020292/0.0274015133891782/0.0623871554737645/0.0600769525274108}]):0.001[&model=LG+F{0.0160056653227351/0.00510890423544726/0.00174327365241008/0.000833018997253946/0.0104854146201627/0.00486303661704114/0.00188691368823505/0.00315356118693882/0.00758481307610706/0.0768336719899089/0.383569855115956/0.00237460084651901/0.0693712367452964/0.24927357779925/0.00458936801742184/0.00457473747592127/0.00788302250020292/0.0274015133891782/0.0623871554737645/0.0600769525274108}]):0.5[&model=LG+F{0.0160056653227351/0.00510890423544726/0.00174327365241008/0.000833018997253946/0.0104854146201627/0.00486303661704114/0.00188691368823505/0.00315356118693882/0.00758481307610706/0.0768336719899089/0.383569855115956/0.00237460084651901/0.0693712367452964/0.24927357779925/0.00458936801742184/0.00457473747592127/0.00788302250020292/0.0274015133891782/0.0623871554737645/0.0600769525274108}],((D1:0.5[&model=LG+F{0.00135475289752728/0.000432428310638876/0.00258936076494697/0.000509395119581015/0.0064118814239551/0.00297377025881841/0.00115385678721146/0.000266923996559293/0.00463814964201274/0.11412442068543/0.234554809504423/0.00352709871791246/0.103040138532343/0.370256970957476/0.000388453681496747/0.00279747394871027/0.00482050613778085/0.0167561571051735/0.0926663765020935/0.0367373451477651}],D2:0.5[&model=LG+F{0.00135475289752728/0.000432428310638876/0.00258936076494697/0.000509395119581015/0.0064118814239551/0.00297377025881841/0.00115385678721146/0.000266923996559293/0.00463814964201274/0.11412442068543/0.234554809504423/0.00352709871791246/0.103040138532343/0.370256970957476/0.000388453681496747/0.00279747394871027/0.00482050613778085/0.0167561571051735/0.0926663765020935/0.0367373451477651}]):0.001[&model=LG+F{0.00135475289752728/0.000432428310638876/0.00258936076494697/0.000509395119581015/0.0064118814239551/0.00297377025881841/0.00115385678721146/0.000266923996559293/0.00463814964201274/0.11412442068543/0.234554809504423/0.00352709871791246/0.103040138532343/0.370256970957476/0.000388453681496747/0.00279747394871027/0.00482050613778085/0.0167561571051735/0.0926663765020935/0.0367373451477651}],(D3:0.5[&model=LG+F{0.00135475289752728/0.000432428310638876/0.00258936076494697/0.000509395119581015/0.0064118814239551/0.00297377025881841/0.00115385678721146/0.000266923996559293/0.00463814964201274/0.11412442068543/0.234554809504423/0.00352709871791246/0.103040138532343/0.370256970957476/0.000388453681496747/0.00279747394871027/0.00482050613778085/0.0167561571051735/0.0926663765020935/0.0367373451477651}],D4:0.5[&model=LG+F{0.00135475289752728/0.000432428310638876/0.00258936076494697/0.000509395119581015/0.0064118814239551/0.00297377025881841/0.00115385678721146/0.000266923996559293/0.00463814964201274/0.11412442068543/0.234554809504423/0.00352709871791246/0.103040138532343/0.370256970957476/0.000388453681496747/0.00279747394871027/0.00482050613778085/0.0167561571051735/0.0926663765020935/0.0367373451477651}]):0.001[&model=LG+F{0.00135475289752728/0.000432428310638876/0.00258936076494697/0.000509395119581015/0.0064118814239551/0.00297377025881841/0.00115385678721146/0.000266923996559293/0.00463814964201274/0.11412442068543/0.234554809504423/0.00352709871791246/0.103040138532343/0.370256970957476/0.000388453681496747/0.00279747394871027/0.00482050613778085/0.0167561571051735/0.0926663765020935/0.0367373451477651}]):0.5[&model=LG+F{0.00135475289752728/0.000432428310638876/0.00258936076494697/0.000509395119581015/0.0064118814239551/0.00297377025881841/0.00115385678721146/0.000266923996559293/0.00463814964201274/0.11412442068543/0.234554809504423/0.00352709871791246/0.103040138532343/0.370256970957476/0.000388453681496747/0.00279747394871027/0.00482050613778085/0.0167561571051735/0.0926663765020935/0.0367373451477651}]):0.25[&model=LG+F{0.0160056653227351/0.00510890423544726/0.00174327365241008/0.000833018997253946/0.0104854146201627/0.00486303661704114/0.00188691368823505/0.00315356118693882/0.00758481307610706/0.0768336719899089/0.383569855115956/0.00237460084651901/0.0693712367452964/0.24927357779925/0.00458936801742184/0.00457473747592127/0.00788302250020292/0.0274015133891782/0.0623871554737645/0.0600769525274108}]);
```
