## Supplementary material for "Modeling site-and-branch-heterogeneity with GFmix": C20pi11.nwk

```
((((A1:0.5[&model=LG+F{0.162407429786444/0.0926120336109681/0.0640312272607115/0.0523004889956692/0.00477540279275231/0.0740545496638477/0.0711282268681301/0.0997411752119899/0.0256531510616971/0.00315305966687068/0.0123994126026969/0.0926731355173883/0.00525392156323396/0.00263515601734251/0.0172026348356648/0.14278538266939/0.0620940854805084/0.00155788544958516/0.00447307421605604/0.00906845134874258}],A2:0.5[&model=LG+F{0.162407429786444/0.0926120336109681/0.0640312272607115/0.0523004889956692/0.00477540279275231/0.0740545496638477/0.0711282268681301/0.0997411752119899/0.0256531510616971/0.00315305966687068/0.0123994126026969/0.0926731355173883/0.00525392156323396/0.00263515601734251/0.0172026348356648/0.14278538266939/0.0620940854805084/0.00155788544958516/0.00447307421605604/0.00906845134874258}]):0.001[&model=LG+F{0.162407429786444/0.0926120336109681/0.0640312272607115/0.0523004889956692/0.00477540279275231/0.0740545496638477/0.0711282268681301/0.0997411752119899/0.0256531510616971/0.00315305966687068/0.0123994126026969/0.0926731355173883/0.00525392156323396/0.00263515601734251/0.0172026348356648/0.14278538266939/0.0620940854805084/0.00155788544958516/0.00447307421605604/0.00906845134874258}],(A3:0.5[&model=LG+F{0.162407429786444/0.0926120336109681/0.0640312272607115/0.0523004889956692/0.00477540279275231/0.0740545496638477/0.0711282268681301/0.0997411752119899/0.0256531510616971/0.00315305966687068/0.0123994126026969/0.0926731355173883/0.00525392156323396/0.00263515601734251/0.0172026348356648/0.14278538266939/0.0620940854805084/0.00155788544958516/0.00447307421605604/0.00906845134874258}],A4:0.5[&model=LG+F{0.162407429786444/0.0926120336109681/0.0640312272607115/0.0523004889956692/0.00477540279275231/0.0740545496638477/0.0711282268681301/0.0997411752119899/0.0256531510616971/0.00315305966687068/0.0123994126026969/0.0926731355173883/0.00525392156323396/0.00263515601734251/0.0172026348356648/0.14278538266939/0.0620940854805084/0.00155788544958516/0.00447307421605604/0.00906845134874258}]):0.001[&model=LG+F{0.162407429786444/0.0926120336109681/0.0640312272607115/0.0523004889956692/0.00477540279275231/0.0740545496638477/0.0711282268681301/0.0997411752119899/0.0256531510616971/0.00315305966687068/0.0123994126026969/0.0926731355173883/0.00525392156323396/0.00263515601734251/0.0172026348356648/0.14278538266939/0.0620940854805084/0.00155788544958516/0.00447307421605604/0.00906845134874258}]):0.5[&model=LG+F{0.162407429786444/0.0926120336109681/0.0640312272607115/0.0523004889956692/0.00477540279275231/0.0740545496638477/0.0711282268681301/0.0997411752119899/0.0256531510616971/0.00315305966687068/0.0123994126026969/0.0926731355173883/0.00525392156323396/0.00263515601734251/0.0172026348356648/0.14278538266939/0.0620940854805084/0.00155788544958516/0.00447307421605604/0.00906845134874258}],((B1:0.5[&model=LG+F{0.024286104914418/0.0138490312147118/0.16802907595696/0.0565029652377071/0.0051591184552266/0.0800050195648633/0.0768435593495595/0.014915109786978/0.0277144464709832/0.00827417691221611/0.0133957366883546/0.243190424316223/0.0137872038876604/0.00691510766760159/0.00257245001027811/0.154258548406484/0.0670835019088043/0.001683065475918/0.0117381246520629/0.00979712429381432}],B2:0.5[&model=LG+F{0.024286104914418/0.0138490312147118/0.16802907595696/0.0565029652377071/0.0051591184552266/0.0800050195648633/0.0768435593495595/0.014915109786978/0.0277144464709832/0.00827417691221611/0.0133957366883546/0.243190424316223/0.0137872038876604/0.00691510766760159/0.00257245001027811/0.154258548406484/0.0670835019088043/0.001683065475918/0.0117381246520629/0.00979712429381432}]):0.001[&model=LG+F{0.024286104914418/0.0138490312147118/0.16802907595696/0.0565029652377071/0.0051591184552266/0.0800050195648633/0.0768435593495595/0.014915109786978/0.0277144464709832/0.00827417691221611/0.0133957366883546/0.243190424316223/0.0137872038876604/0.00691510766760159/0.00257245001027811/0.154258548406484/0.0670835019088043/0.001683065475918/0.0117381246520629/0.00979712429381432}],(B3:0.5[&model=LG+F{0.024286104914418/0.0138490312147118/0.16802907595696/0.0565029652377071/0.0051591184552266/0.0800050195648633/0.0768435593495595/0.014915109786978/0.0277144464709832/0.00827417691221611/0.0133957366883546/0.243190424316223/0.0137872038876604/0.00691510766760159/0.00257245001027811/0.154258548406484/0.0670835019088043/0.001683065475918/0.0117381246520629/0.00979712429381432}],B4:0.5[&model=LG+F{0.024286104914418/0.0138490312147118/0.16802907595696/0.0565029652377071/0.0051591184552266/0.0800050195648633/0.0768435593495595/0.014915109786978/0.0277144464709832/0.00827417691221611/0.0133957366883546/0.243190424316223/0.0137872038876604/0.00691510766760159/0.00257245001027811/0.154258548406484/0.0670835019088043/0.001683065475918/0.0117381246520629/0.00979712429381432}]):0.001[&model=LG+F{0.024286104914418/0.0138490312147118/0.16802907595696/0.0565029652377071/0.0051591184552266/0.0800050195648633/0.0768435593495595/0.014915109786978/0.0277144464709832/0.00827417691221611/0.0133957366883546/0.243190424316223/0.0137872038876604/0.00691510766760159/0.00257245001027811/0.154258548406484/0.0670835019088043/0.001683065475918/0.0117381246520629/0.00979712429381432}]):0.5[&model=LG+F{0.024286104914418/0.0138490312147118/0.16802907595696/0.0565029652377071/0.0051591184552266/0.0800050195648633/0.0768435593495595/0.014915109786978/0.0277144464709832/0.00827417691221611/0.0133957366883546/0.243190424316223/0.0137872038876604/0.00691510766760159/0.00257245001027811/0.154258548406484/0.0670835019088043/0.001683065475918/0.0117381246520629/0.00979712429381432}]):0.25[&model=LG+F{0.162407429786444/0.0926120336109681/0.0640312272607115/0.0523004889956692/0.00477540279275231/0.0740545496638477/0.0711282268681301/0.0997411752119899/0.0256531510616971/0.00315305966687068/0.0123994126026969/0.0926731355173883/0.00525392156323396/0.00263515601734251/0.0172026348356648/0.14278538266939/0.0620940854805084/0.00155788544958516/0.00447307421605604/0.00906845134874258}],(((C1:0.5[&model=LG+F{0.162407429786444/0.0926120336109681/0.0640312272607115/0.0523004889956692/0.00477540279275231/0.0740545496638477/0.0711282268681301/0.0997411752119899/0.0256531510616971/0.00315305966687068/0.0123994126026969/0.0926731355173883/0.00525392156323396/0.00263515601734251/0.0172026348356648/0.14278538266939/0.0620940854805084/0.00155788544958516/0.00447307421605604/0.00906845134874258}],C2:0.5[&model=LG+F{0.162407429786444/0.0926120336109681/0.0640312272607115/0.0523004889956692/0.00477540279275231/0.0740545496638477/0.0711282268681301/0.0997411752119899/0.0256531510616971/0.00315305966687068/0.0123994126026969/0.0926731355173883/0.00525392156323396/0.00263515601734251/0.0172026348356648/0.14278538266939/0.0620940854805084/0.00155788544958516/0.00447307421605604/0.00906845134874258}]):0.001[&model=LG+F{0.162407429786444/0.0926120336109681/0.0640312272607115/0.0523004889956692/0.00477540279275231/0.0740545496638477/0.0711282268681301/0.0997411752119899/0.0256531510616971/0.00315305966687068/0.0123994126026969/0.0926731355173883/0.00525392156323396/0.00263515601734251/0.0172026348356648/0.14278538266939/0.0620940854805084/0.00155788544958516/0.00447307421605604/0.00906845134874258}],(C3:0.5[&model=LG+F{0.162407429786444/0.0926120336109681/0.0640312272607115/0.0523004889956692/0.00477540279275231/0.0740545496638477/0.0711282268681301/0.0997411752119899/0.0256531510616971/0.00315305966687068/0.0123994126026969/0.0926731355173883/0.00525392156323396/0.00263515601734251/0.0172026348356648/0.14278538266939/0.0620940854805084/0.00155788544958516/0.00447307421605604/0.00906845134874258}],C4:0.5[&model=LG+F{0.162407429786444/0.0926120336109681/0.0640312272607115/0.0523004889956692/0.00477540279275231/0.0740545496638477/0.0711282268681301/0.0997411752119899/0.0256531510616971/0.00315305966687068/0.0123994126026969/0.0926731355173883/0.00525392156323396/0.00263515601734251/0.0172026348356648/0.14278538266939/0.0620940854805084/0.00155788544958516/0.00447307421605604/0.00906845134874258}]):0.001[&model=LG+F{0.162407429786444/0.0926120336109681/0.0640312272607115/0.0523004889956692/0.00477540279275231/0.0740545496638477/0.0711282268681301/0.0997411752119899/0.0256531510616971/0.00315305966687068/0.0123994126026969/0.0926731355173883/0.00525392156323396/0.00263515601734251/0.0172026348356648/0.14278538266939/0.0620940854805084/0.00155788544958516/0.00447307421605604/0.00906845134874258}]):0.5[&model=LG+F{0.162407429786444/0.0926120336109681/0.0640312272607115/0.0523004889956692/0.00477540279275231/0.0740545496638477/0.0711282268681301/0.0997411752119899/0.0256531510616971/0.00315305966687068/0.0123994126026969/0.0926731355173883/0.00525392156323396/0.00263515601734251/0.0172026348356648/0.14278538266939/0.0620940854805084/0.00155788544958516/0.00447307421605604/0.00906845134874258}],((D1:0.5[&model=LG+F{0.024286104914418/0.0138490312147118/0.16802907595696/0.0565029652377071/0.0051591184552266/0.0800050195648633/0.0768435593495595/0.014915109786978/0.0277144464709832/0.00827417691221611/0.0133957366883546/0.243190424316223/0.0137872038876604/0.00691510766760159/0.00257245001027811/0.154258548406484/0.0670835019088043/0.001683065475918/0.0117381246520629/0.00979712429381432}],D2:0.5[&model=LG+F{0.024286104914418/0.0138490312147118/0.16802907595696/0.0565029652377071/0.0051591184552266/0.0800050195648633/0.0768435593495595/0.014915109786978/0.0277144464709832/0.00827417691221611/0.0133957366883546/0.243190424316223/0.0137872038876604/0.00691510766760159/0.00257245001027811/0.154258548406484/0.0670835019088043/0.001683065475918/0.0117381246520629/0.00979712429381432}]):0.001[&model=LG+F{0.024286104914418/0.0138490312147118/0.16802907595696/0.0565029652377071/0.0051591184552266/0.0800050195648633/0.0768435593495595/0.014915109786978/0.0277144464709832/0.00827417691221611/0.0133957366883546/0.243190424316223/0.0137872038876604/0.00691510766760159/0.00257245001027811/0.154258548406484/0.0670835019088043/0.001683065475918/0.0117381246520629/0.00979712429381432}],(D3:0.5[&model=LG+F{0.024286104914418/0.0138490312147118/0.16802907595696/0.0565029652377071/0.0051591184552266/0.0800050195648633/0.0768435593495595/0.014915109786978/0.0277144464709832/0.00827417691221611/0.0133957366883546/0.243190424316223/0.0137872038876604/0.00691510766760159/0.00257245001027811/0.154258548406484/0.0670835019088043/0.001683065475918/0.0117381246520629/0.00979712429381432}],D4:0.5[&model=LG+F{0.024286104914418/0.0138490312147118/0.16802907595696/0.0565029652377071/0.0051591184552266/0.0800050195648633/0.0768435593495595/0.014915109786978/0.0277144464709832/0.00827417691221611/0.0133957366883546/0.243190424316223/0.0137872038876604/0.00691510766760159/0.00257245001027811/0.154258548406484/0.0670835019088043/0.001683065475918/0.0117381246520629/0.00979712429381432}]):0.001[&model=LG+F{0.024286104914418/0.0138490312147118/0.16802907595696/0.0565029652377071/0.0051591184552266/0.0800050195648633/0.0768435593495595/0.014915109786978/0.0277144464709832/0.00827417691221611/0.0133957366883546/0.243190424316223/0.0137872038876604/0.00691510766760159/0.00257245001027811/0.154258548406484/0.0670835019088043/0.001683065475918/0.0117381246520629/0.00979712429381432}]):0.5[&model=LG+F{0.024286104914418/0.0138490312147118/0.16802907595696/0.0565029652377071/0.0051591184552266/0.0800050195648633/0.0768435593495595/0.014915109786978/0.0277144464709832/0.00827417691221611/0.0133957366883546/0.243190424316223/0.0137872038876604/0.00691510766760159/0.00257245001027811/0.154258548406484/0.0670835019088043/0.001683065475918/0.0117381246520629/0.00979712429381432}]):0.25[&model=LG+F{0.162407429786444/0.0926120336109681/0.0640312272607115/0.0523004889956692/0.00477540279275231/0.0740545496638477/0.0711282268681301/0.0997411752119899/0.0256531510616971/0.00315305966687068/0.0123994126026969/0.0926731355173883/0.00525392156323396/0.00263515601734251/0.0172026348356648/0.14278538266939/0.0620940854805084/0.00155788544958516/0.00447307421605604/0.00906845134874258}]);
```
