## Supplementary material for "Modeling site-and-branch-heterogeneity with GFmix": C20pi12.nwk

```
((((A1:0.5[&model=LG+F{0.0216661816972261/0.00488888438226382/0.00185200349282149/0.0008619069042688/0.00568784883369884/0.00681790846164468/0.00209519213790254/0.00252417753415239/0.00244881433862269/0.188397155746158/0.452220451670322/0.00271488019820624/0.115776788433808/0.0359286924910911/0.00472812332983195/0.00477815766248269/0.015511157974178/0.00278052075818336/0.00525101332632073/0.123069838505495}],A2:0.5[&model=LG+F{0.0216661816972261/0.00488888438226382/0.00185200349282149/0.0008619069042688/0.00568784883369884/0.00681790846164468/0.00209519213790254/0.00252417753415239/0.00244881433862269/0.188397155746158/0.452220451670322/0.00271488019820624/0.115776788433808/0.0359286924910911/0.00472812332983195/0.00477815766248269/0.015511157974178/0.00278052075818336/0.00525101332632073/0.123069838505495}]):0.001[&model=LG+F{0.0216661816972261/0.00488888438226382/0.00185200349282149/0.0008619069042688/0.00568784883369884/0.00681790846164468/0.00209519213790254/0.00252417753415239/0.00244881433862269/0.188397155746158/0.452220451670322/0.00271488019820624/0.115776788433808/0.0359286924910911/0.00472812332983195/0.00477815766248269/0.015511157974178/0.00278052075818336/0.00525101332632073/0.123069838505495}],(A3:0.5[&model=LG+F{0.0216661816972261/0.00488888438226382/0.00185200349282149/0.0008619069042688/0.00568784883369884/0.00681790846164468/0.00209519213790254/0.00252417753415239/0.00244881433862269/0.188397155746158/0.452220451670322/0.00271488019820624/0.115776788433808/0.0359286924910911/0.00472812332983195/0.00477815766248269/0.015511157974178/0.00278052075818336/0.00525101332632073/0.123069838505495}],A4:0.5[&model=LG+F{0.0216661816972261/0.00488888438226382/0.00185200349282149/0.0008619069042688/0.00568784883369884/0.00681790846164468/0.00209519213790254/0.00252417753415239/0.00244881433862269/0.188397155746158/0.452220451670322/0.00271488019820624/0.115776788433808/0.0359286924910911/0.00472812332983195/0.00477815766248269/0.015511157974178/0.00278052075818336/0.00525101332632073/0.123069838505495}]):0.001[&model=LG+F{0.0216661816972261/0.00488888438226382/0.00185200349282149/0.0008619069042688/0.00568784883369884/0.00681790846164468/0.00209519213790254/0.00252417753415239/0.00244881433862269/0.188397155746158/0.452220451670322/0.00271488019820624/0.115776788433808/0.0359286924910911/0.00472812332983195/0.00477815766248269/0.015511157974178/0.00278052075818336/0.00525101332632073/0.123069838505495}]):0.5[&model=LG+F{0.0216661816972261/0.00488888438226382/0.00185200349282149/0.0008619069042688/0.00568784883369884/0.00681790846164468/0.00209519213790254/0.00252417753415239/0.00244881433862269/0.188397155746158/0.452220451670322/0.00271488019820624/0.115776788433808/0.0359286924910911/0.00472812332983195/0.00477815766248269/0.015511157974178/0.00278052075818336/0.00525101332632073/0.123069838505495}],((B1:0.5[&model=LG+F{0.00203884142236836/0.000460056143118442/0.00305832411177352/0.000585969409333967/0.00386689723096125/0.00463517089186357/0.00142442123784756/0.000237531365053603/0.00166483211175645/0.311111488850504/0.307443123661714/0.00448324401273197/0.191189133834397/0.0593311983351596/0.000444928129452629/0.0032484415768369/0.0105452967497988/0.00189034349097801/0.00867131230009981/0.0836693153503288}],B2:0.5[&model=LG+F{0.00203884142236836/0.000460056143118442/0.00305832411177352/0.000585969409333967/0.00386689723096125/0.00463517089186357/0.00142442123784756/0.000237531365053603/0.00166483211175645/0.311111488850504/0.307443123661714/0.00448324401273197/0.191189133834397/0.0593311983351596/0.000444928129452629/0.0032484415768369/0.0105452967497988/0.00189034349097801/0.00867131230009981/0.0836693153503288}]):0.001[&model=LG+F{0.00203884142236836/0.000460056143118442/0.00305832411177352/0.000585969409333967/0.00386689723096125/0.00463517089186357/0.00142442123784756/0.000237531365053603/0.00166483211175645/0.311111488850504/0.307443123661714/0.00448324401273197/0.191189133834397/0.0593311983351596/0.000444928129452629/0.0032484415768369/0.0105452967497988/0.00189034349097801/0.00867131230009981/0.0836693153503288}],(B3:0.5[&model=LG+F{0.00203884142236836/0.000460056143118442/0.00305832411177352/0.000585969409333967/0.00386689723096125/0.00463517089186357/0.00142442123784756/0.000237531365053603/0.00166483211175645/0.311111488850504/0.307443123661714/0.00448324401273197/0.191189133834397/0.0593311983351596/0.000444928129452629/0.0032484415768369/0.0105452967497988/0.00189034349097801/0.00867131230009981/0.0836693153503288}],B4:0.5[&model=LG+F{0.00203884142236836/0.000460056143118442/0.00305832411177352/0.000585969409333967/0.00386689723096125/0.00463517089186357/0.00142442123784756/0.000237531365053603/0.00166483211175645/0.311111488850504/0.307443123661714/0.00448324401273197/0.191189133834397/0.0593311983351596/0.000444928129452629/0.0032484415768369/0.0105452967497988/0.00189034349097801/0.00867131230009981/0.0836693153503288}]):0.001[&model=LG+F{0.00203884142236836/0.000460056143118442/0.00305832411177352/0.000585969409333967/0.00386689723096125/0.00463517089186357/0.00142442123784756/0.000237531365053603/0.00166483211175645/0.311111488850504/0.307443123661714/0.00448324401273197/0.191189133834397/0.0593311983351596/0.000444928129452629/0.0032484415768369/0.0105452967497988/0.00189034349097801/0.00867131230009981/0.0836693153503288}]):0.5[&model=LG+F{0.00203884142236836/0.000460056143118442/0.00305832411177352/0.000585969409333967/0.00386689723096125/0.00463517089186357/0.00142442123784756/0.000237531365053603/0.00166483211175645/0.311111488850504/0.307443123661714/0.00448324401273197/0.191189133834397/0.0593311983351596/0.000444928129452629/0.0032484415768369/0.0105452967497988/0.00189034349097801/0.00867131230009981/0.0836693153503288}]):0.25[&model=LG+F{0.0216661816972261/0.00488888438226382/0.00185200349282149/0.0008619069042688/0.00568784883369884/0.00681790846164468/0.00209519213790254/0.00252417753415239/0.00244881433862269/0.188397155746158/0.452220451670322/0.00271488019820624/0.115776788433808/0.0359286924910911/0.00472812332983195/0.00477815766248269/0.015511157974178/0.00278052075818336/0.00525101332632073/0.123069838505495}],(((C1:0.5[&model=LG+F{0.0216661816972261/0.00488888438226382/0.00185200349282149/0.0008619069042688/0.00568784883369884/0.00681790846164468/0.00209519213790254/0.00252417753415239/0.00244881433862269/0.188397155746158/0.452220451670322/0.00271488019820624/0.115776788433808/0.0359286924910911/0.00472812332983195/0.00477815766248269/0.015511157974178/0.00278052075818336/0.00525101332632073/0.123069838505495}],C2:0.5[&model=LG+F{0.0216661816972261/0.00488888438226382/0.00185200349282149/0.0008619069042688/0.00568784883369884/0.00681790846164468/0.00209519213790254/0.00252417753415239/0.00244881433862269/0.188397155746158/0.452220451670322/0.00271488019820624/0.115776788433808/0.0359286924910911/0.00472812332983195/0.00477815766248269/0.015511157974178/0.00278052075818336/0.00525101332632073/0.123069838505495}]):0.001[&model=LG+F{0.0216661816972261/0.00488888438226382/0.00185200349282149/0.0008619069042688/0.00568784883369884/0.00681790846164468/0.00209519213790254/0.00252417753415239/0.00244881433862269/0.188397155746158/0.452220451670322/0.00271488019820624/0.115776788433808/0.0359286924910911/0.00472812332983195/0.00477815766248269/0.015511157974178/0.00278052075818336/0.00525101332632073/0.123069838505495}],(C3:0.5[&model=LG+F{0.0216661816972261/0.00488888438226382/0.00185200349282149/0.0008619069042688/0.00568784883369884/0.00681790846164468/0.00209519213790254/0.00252417753415239/0.00244881433862269/0.188397155746158/0.452220451670322/0.00271488019820624/0.115776788433808/0.0359286924910911/0.00472812332983195/0.00477815766248269/0.015511157974178/0.00278052075818336/0.00525101332632073/0.123069838505495}],C4:0.5[&model=LG+F{0.0216661816972261/0.00488888438226382/0.00185200349282149/0.0008619069042688/0.00568784883369884/0.00681790846164468/0.00209519213790254/0.00252417753415239/0.00244881433862269/0.188397155746158/0.452220451670322/0.00271488019820624/0.115776788433808/0.0359286924910911/0.00472812332983195/0.00477815766248269/0.015511157974178/0.00278052075818336/0.00525101332632073/0.123069838505495}]):0.001[&model=LG+F{0.0216661816972261/0.00488888438226382/0.00185200349282149/0.0008619069042688/0.00568784883369884/0.00681790846164468/0.00209519213790254/0.00252417753415239/0.00244881433862269/0.188397155746158/0.452220451670322/0.00271488019820624/0.115776788433808/0.0359286924910911/0.00472812332983195/0.00477815766248269/0.015511157974178/0.00278052075818336/0.00525101332632073/0.123069838505495}]):0.5[&model=LG+F{0.0216661816972261/0.00488888438226382/0.00185200349282149/0.0008619069042688/0.00568784883369884/0.00681790846164468/0.00209519213790254/0.00252417753415239/0.00244881433862269/0.188397155746158/0.452220451670322/0.00271488019820624/0.115776788433808/0.0359286924910911/0.00472812332983195/0.00477815766248269/0.015511157974178/0.00278052075818336/0.00525101332632073/0.123069838505495}],((D1:0.5[&model=LG+F{0.00203884142236836/0.000460056143118442/0.00305832411177352/0.000585969409333967/0.00386689723096125/0.00463517089186357/0.00142442123784756/0.000237531365053603/0.00166483211175645/0.311111488850504/0.307443123661714/0.00448324401273197/0.191189133834397/0.0593311983351596/0.000444928129452629/0.0032484415768369/0.0105452967497988/0.00189034349097801/0.00867131230009981/0.0836693153503288}],D2:0.5[&model=LG+F{0.00203884142236836/0.000460056143118442/0.00305832411177352/0.000585969409333967/0.00386689723096125/0.00463517089186357/0.00142442123784756/0.000237531365053603/0.00166483211175645/0.311111488850504/0.307443123661714/0.00448324401273197/0.191189133834397/0.0593311983351596/0.000444928129452629/0.0032484415768369/0.0105452967497988/0.00189034349097801/0.00867131230009981/0.0836693153503288}]):0.001[&model=LG+F{0.00203884142236836/0.000460056143118442/0.00305832411177352/0.000585969409333967/0.00386689723096125/0.00463517089186357/0.00142442123784756/0.000237531365053603/0.00166483211175645/0.311111488850504/0.307443123661714/0.00448324401273197/0.191189133834397/0.0593311983351596/0.000444928129452629/0.0032484415768369/0.0105452967497988/0.00189034349097801/0.00867131230009981/0.0836693153503288}],(D3:0.5[&model=LG+F{0.00203884142236836/0.000460056143118442/0.00305832411177352/0.000585969409333967/0.00386689723096125/0.00463517089186357/0.00142442123784756/0.000237531365053603/0.00166483211175645/0.311111488850504/0.307443123661714/0.00448324401273197/0.191189133834397/0.0593311983351596/0.000444928129452629/0.0032484415768369/0.0105452967497988/0.00189034349097801/0.00867131230009981/0.0836693153503288}],D4:0.5[&model=LG+F{0.00203884142236836/0.000460056143118442/0.00305832411177352/0.000585969409333967/0.00386689723096125/0.00463517089186357/0.00142442123784756/0.000237531365053603/0.00166483211175645/0.311111488850504/0.307443123661714/0.00448324401273197/0.191189133834397/0.0593311983351596/0.000444928129452629/0.0032484415768369/0.0105452967497988/0.00189034349097801/0.00867131230009981/0.0836693153503288}]):0.001[&model=LG+F{0.00203884142236836/0.000460056143118442/0.00305832411177352/0.000585969409333967/0.00386689723096125/0.00463517089186357/0.00142442123784756/0.000237531365053603/0.00166483211175645/0.311111488850504/0.307443123661714/0.00448324401273197/0.191189133834397/0.0593311983351596/0.000444928129452629/0.0032484415768369/0.0105452967497988/0.00189034349097801/0.00867131230009981/0.0836693153503288}]):0.5[&model=LG+F{0.00203884142236836/0.000460056143118442/0.00305832411177352/0.000585969409333967/0.00386689723096125/0.00463517089186357/0.00142442123784756/0.000237531365053603/0.00166483211175645/0.311111488850504/0.307443123661714/0.00448324401273197/0.191189133834397/0.0593311983351596/0.000444928129452629/0.0032484415768369/0.0105452967497988/0.00189034349097801/0.00867131230009981/0.0836693153503288}]):0.25[&model=LG+F{0.0216661816972261/0.00488888438226382/0.00185200349282149/0.0008619069042688/0.00568784883369884/0.00681790846164468/0.00209519213790254/0.00252417753415239/0.00244881433862269/0.188397155746158/0.452220451670322/0.00271488019820624/0.115776788433808/0.0359286924910911/0.00472812332983195/0.00477815766248269/0.015511157974178/0.00278052075818336/0.00525101332632073/0.123069838505495}]);
```
