## Supplementary material for "Modeling site-and-branch-heterogeneity with GFmix": C20pi13.nwk

```
((((A1:0.5[&model=LG+F{0.0545535962493203/0.0577653121030769/0.0191970034023203/0.0143704682470185/0.00770548230434989/0.0436451542426215/0.0470399027391527/0.00597682513687505/0.0168107709681781/0.159521607762131/0.11399364354873/0.0529059389050892/0.0302544202035824/0.0119713111915249/0.0142059518230014/0.0269405231753262/0.096761667973888/0.00321881449415793/0.0103018990172701/0.212859301224506}],A2:0.5[&model=LG+F{0.0545535962493203/0.0577653121030769/0.0191970034023203/0.0143704682470185/0.00770548230434989/0.0436451542426215/0.0470399027391527/0.00597682513687505/0.0168107709681781/0.159521607762131/0.11399364354873/0.0529059389050892/0.0302544202035824/0.0119713111915249/0.0142059518230014/0.0269405231753262/0.096761667973888/0.00321881449415793/0.0103018990172701/0.212859301224506}]):0.001[&model=LG+F{0.0545535962493203/0.0577653121030769/0.0191970034023203/0.0143704682470185/0.00770548230434989/0.0436451542426215/0.0470399027391527/0.00597682513687505/0.0168107709681781/0.159521607762131/0.11399364354873/0.0529059389050892/0.0302544202035824/0.0119713111915249/0.0142059518230014/0.0269405231753262/0.096761667973888/0.00321881449415793/0.0103018990172701/0.212859301224506}],(A3:0.5[&model=LG+F{0.0545535962493203/0.0577653121030769/0.0191970034023203/0.0143704682470185/0.00770548230434989/0.0436451542426215/0.0470399027391527/0.00597682513687505/0.0168107709681781/0.159521607762131/0.11399364354873/0.0529059389050892/0.0302544202035824/0.0119713111915249/0.0142059518230014/0.0269405231753262/0.096761667973888/0.00321881449415793/0.0103018990172701/0.212859301224506}],A4:0.5[&model=LG+F{0.0545535962493203/0.0577653121030769/0.0191970034023203/0.0143704682470185/0.00770548230434989/0.0436451542426215/0.0470399027391527/0.00597682513687505/0.0168107709681781/0.159521607762131/0.11399364354873/0.0529059389050892/0.0302544202035824/0.0119713111915249/0.0142059518230014/0.0269405231753262/0.096761667973888/0.00321881449415793/0.0103018990172701/0.212859301224506}]):0.001[&model=LG+F{0.0545535962493203/0.0577653121030769/0.0191970034023203/0.0143704682470185/0.00770548230434989/0.0436451542426215/0.0470399027391527/0.00597682513687505/0.0168107709681781/0.159521607762131/0.11399364354873/0.0529059389050892/0.0302544202035824/0.0119713111915249/0.0142059518230014/0.0269405231753262/0.096761667973888/0.00321881449415793/0.0103018990172701/0.212859301224506}]):0.5[&model=LG+F{0.0545535962493203/0.0577653121030769/0.0191970034023203/0.0143704682470185/0.00770548230434989/0.0436451542426215/0.0470399027391527/0.00597682513687505/0.0168107709681781/0.159521607762131/0.11399364354873/0.0529059389050892/0.0302544202035824/0.0119713111915249/0.0142059518230014/0.0269405231753262/0.096761667973888/0.00321881449415793/0.0103018990172701/0.212859301224506}],((B1:0.5[&model=LG+F{0.00584499101309854/0.00618910123850035/0.036093960959478/0.0111235881058716/0.00596449676081042/0.0337839178422654/0.0364116529549522/0.000640370050990568/0.0130125260205738/0.299930492384222/0.0882377884789321/0.099473071569806/0.0568839750035027/0.0225083066208363/0.00152205659107191/0.020853550351165/0.074899225305477/0.002491551841371/0.0193694991423967/0.164765625630627}],B2:0.5[&model=LG+F{0.00584499101309854/0.00618910123850035/0.036093960959478/0.0111235881058716/0.00596449676081042/0.0337839178422654/0.0364116529549522/0.000640370050990568/0.0130125260205738/0.299930492384222/0.0882377884789321/0.099473071569806/0.0568839750035027/0.0225083066208363/0.00152205659107191/0.020853550351165/0.074899225305477/0.002491551841371/0.0193694991423967/0.164765625630627}]):0.001[&model=LG+F{0.00584499101309854/0.00618910123850035/0.036093960959478/0.0111235881058716/0.00596449676081042/0.0337839178422654/0.0364116529549522/0.000640370050990568/0.0130125260205738/0.299930492384222/0.0882377884789321/0.099473071569806/0.0568839750035027/0.0225083066208363/0.00152205659107191/0.020853550351165/0.074899225305477/0.002491551841371/0.0193694991423967/0.164765625630627}],(B3:0.5[&model=LG+F{0.00584499101309854/0.00618910123850035/0.036093960959478/0.0111235881058716/0.00596449676081042/0.0337839178422654/0.0364116529549522/0.000640370050990568/0.0130125260205738/0.299930492384222/0.0882377884789321/0.099473071569806/0.0568839750035027/0.0225083066208363/0.00152205659107191/0.020853550351165/0.074899225305477/0.002491551841371/0.0193694991423967/0.164765625630627}],B4:0.5[&model=LG+F{0.00584499101309854/0.00618910123850035/0.036093960959478/0.0111235881058716/0.00596449676081042/0.0337839178422654/0.0364116529549522/0.000640370050990568/0.0130125260205738/0.299930492384222/0.0882377884789321/0.099473071569806/0.0568839750035027/0.0225083066208363/0.00152205659107191/0.020853550351165/0.074899225305477/0.002491551841371/0.0193694991423967/0.164765625630627}]):0.001[&model=LG+F{0.00584499101309854/0.00618910123850035/0.036093960959478/0.0111235881058716/0.00596449676081042/0.0337839178422654/0.0364116529549522/0.000640370050990568/0.0130125260205738/0.299930492384222/0.0882377884789321/0.099473071569806/0.0568839750035027/0.0225083066208363/0.00152205659107191/0.020853550351165/0.074899225305477/0.002491551841371/0.0193694991423967/0.164765625630627}]):0.5[&model=LG+F{0.00584499101309854/0.00618910123850035/0.036093960959478/0.0111235881058716/0.00596449676081042/0.0337839178422654/0.0364116529549522/0.000640370050990568/0.0130125260205738/0.299930492384222/0.0882377884789321/0.099473071569806/0.0568839750035027/0.0225083066208363/0.00152205659107191/0.020853550351165/0.074899225305477/0.002491551841371/0.0193694991423967/0.164765625630627}]):0.25[&model=LG+F{0.0545535962493203/0.0577653121030769/0.0191970034023203/0.0143704682470185/0.00770548230434989/0.0436451542426215/0.0470399027391527/0.00597682513687505/0.0168107709681781/0.159521607762131/0.11399364354873/0.0529059389050892/0.0302544202035824/0.0119713111915249/0.0142059518230014/0.0269405231753262/0.096761667973888/0.00321881449415793/0.0103018990172701/0.212859301224506}],(((C1:0.5[&model=LG+F{0.0545535962493203/0.0577653121030769/0.0191970034023203/0.0143704682470185/0.00770548230434989/0.0436451542426215/0.0470399027391527/0.00597682513687505/0.0168107709681781/0.159521607762131/0.11399364354873/0.0529059389050892/0.0302544202035824/0.0119713111915249/0.0142059518230014/0.0269405231753262/0.096761667973888/0.00321881449415793/0.0103018990172701/0.212859301224506}],C2:0.5[&model=LG+F{0.0545535962493203/0.0577653121030769/0.0191970034023203/0.0143704682470185/0.00770548230434989/0.0436451542426215/0.0470399027391527/0.00597682513687505/0.0168107709681781/0.159521607762131/0.11399364354873/0.0529059389050892/0.0302544202035824/0.0119713111915249/0.0142059518230014/0.0269405231753262/0.096761667973888/0.00321881449415793/0.0103018990172701/0.212859301224506}]):0.001[&model=LG+F{0.0545535962493203/0.0577653121030769/0.0191970034023203/0.0143704682470185/0.00770548230434989/0.0436451542426215/0.0470399027391527/0.00597682513687505/0.0168107709681781/0.159521607762131/0.11399364354873/0.0529059389050892/0.0302544202035824/0.0119713111915249/0.0142059518230014/0.0269405231753262/0.096761667973888/0.00321881449415793/0.0103018990172701/0.212859301224506}],(C3:0.5[&model=LG+F{0.0545535962493203/0.0577653121030769/0.0191970034023203/0.0143704682470185/0.00770548230434989/0.0436451542426215/0.0470399027391527/0.00597682513687505/0.0168107709681781/0.159521607762131/0.11399364354873/0.0529059389050892/0.0302544202035824/0.0119713111915249/0.0142059518230014/0.0269405231753262/0.096761667973888/0.00321881449415793/0.0103018990172701/0.212859301224506}],C4:0.5[&model=LG+F{0.0545535962493203/0.0577653121030769/0.0191970034023203/0.0143704682470185/0.00770548230434989/0.0436451542426215/0.0470399027391527/0.00597682513687505/0.0168107709681781/0.159521607762131/0.11399364354873/0.0529059389050892/0.0302544202035824/0.0119713111915249/0.0142059518230014/0.0269405231753262/0.096761667973888/0.00321881449415793/0.0103018990172701/0.212859301224506}]):0.001[&model=LG+F{0.0545535962493203/0.0577653121030769/0.0191970034023203/0.0143704682470185/0.00770548230434989/0.0436451542426215/0.0470399027391527/0.00597682513687505/0.0168107709681781/0.159521607762131/0.11399364354873/0.0529059389050892/0.0302544202035824/0.0119713111915249/0.0142059518230014/0.0269405231753262/0.096761667973888/0.00321881449415793/0.0103018990172701/0.212859301224506}]):0.5[&model=LG+F{0.0545535962493203/0.0577653121030769/0.0191970034023203/0.0143704682470185/0.00770548230434989/0.0436451542426215/0.0470399027391527/0.00597682513687505/0.0168107709681781/0.159521607762131/0.11399364354873/0.0529059389050892/0.0302544202035824/0.0119713111915249/0.0142059518230014/0.0269405231753262/0.096761667973888/0.00321881449415793/0.0103018990172701/0.212859301224506}],((D1:0.5[&model=LG+F{0.00584499101309854/0.00618910123850035/0.036093960959478/0.0111235881058716/0.00596449676081042/0.0337839178422654/0.0364116529549522/0.000640370050990568/0.0130125260205738/0.299930492384222/0.0882377884789321/0.099473071569806/0.0568839750035027/0.0225083066208363/0.00152205659107191/0.020853550351165/0.074899225305477/0.002491551841371/0.0193694991423967/0.164765625630627}],D2:0.5[&model=LG+F{0.00584499101309854/0.00618910123850035/0.036093960959478/0.0111235881058716/0.00596449676081042/0.0337839178422654/0.0364116529549522/0.000640370050990568/0.0130125260205738/0.299930492384222/0.0882377884789321/0.099473071569806/0.0568839750035027/0.0225083066208363/0.00152205659107191/0.020853550351165/0.074899225305477/0.002491551841371/0.0193694991423967/0.164765625630627}]):0.001[&model=LG+F{0.00584499101309854/0.00618910123850035/0.036093960959478/0.0111235881058716/0.00596449676081042/0.0337839178422654/0.0364116529549522/0.000640370050990568/0.0130125260205738/0.299930492384222/0.0882377884789321/0.099473071569806/0.0568839750035027/0.0225083066208363/0.00152205659107191/0.020853550351165/0.074899225305477/0.002491551841371/0.0193694991423967/0.164765625630627}],(D3:0.5[&model=LG+F{0.00584499101309854/0.00618910123850035/0.036093960959478/0.0111235881058716/0.00596449676081042/0.0337839178422654/0.0364116529549522/0.000640370050990568/0.0130125260205738/0.299930492384222/0.0882377884789321/0.099473071569806/0.0568839750035027/0.0225083066208363/0.00152205659107191/0.020853550351165/0.074899225305477/0.002491551841371/0.0193694991423967/0.164765625630627}],D4:0.5[&model=LG+F{0.00584499101309854/0.00618910123850035/0.036093960959478/0.0111235881058716/0.00596449676081042/0.0337839178422654/0.0364116529549522/0.000640370050990568/0.0130125260205738/0.299930492384222/0.0882377884789321/0.099473071569806/0.0568839750035027/0.0225083066208363/0.00152205659107191/0.020853550351165/0.074899225305477/0.002491551841371/0.0193694991423967/0.164765625630627}]):0.001[&model=LG+F{0.00584499101309854/0.00618910123850035/0.036093960959478/0.0111235881058716/0.00596449676081042/0.0337839178422654/0.0364116529549522/0.000640370050990568/0.0130125260205738/0.299930492384222/0.0882377884789321/0.099473071569806/0.0568839750035027/0.0225083066208363/0.00152205659107191/0.020853550351165/0.074899225305477/0.002491551841371/0.0193694991423967/0.164765625630627}]):0.5[&model=LG+F{0.00584499101309854/0.00618910123850035/0.036093960959478/0.0111235881058716/0.00596449676081042/0.0337839178422654/0.0364116529549522/0.000640370050990568/0.0130125260205738/0.299930492384222/0.0882377884789321/0.099473071569806/0.0568839750035027/0.0225083066208363/0.00152205659107191/0.020853550351165/0.074899225305477/0.002491551841371/0.0193694991423967/0.164765625630627}]):0.25[&model=LG+F{0.0545535962493203/0.0577653121030769/0.0191970034023203/0.0143704682470185/0.00770548230434989/0.0436451542426215/0.0470399027391527/0.00597682513687505/0.0168107709681781/0.159521607762131/0.11399364354873/0.0529059389050892/0.0302544202035824/0.0119713111915249/0.0142059518230014/0.0269405231753262/0.096761667973888/0.00321881449415793/0.0103018990172701/0.212859301224506}]);
```
