## Supplementary material for "Modeling site-and-branch-heterogeneity with GFmix": C20pi14.nwk

```
((((A1:0.5[&model=LG+F{0.440293469222136/0.00593172162128463/0.00777582482955737/0.00424750926405363/0.0382984227249462/0.0057710964095392/0.005950787611906/0.100043243986453/0.00292292544303492/0.00648200499240819/0.00940058012092836/0.00330207189146139/0.0058782642339634/0.00410733656655222/0.0198610451377472/0.222180694396619/0.0702346682272465/0.00114560788243339/0.00295305546424808/0.0432193434279016}],A2:0.5[&model=LG+F{0.440293469222136/0.00593172162128463/0.00777582482955737/0.00424750926405363/0.0382984227249462/0.0057710964095392/0.005950787611906/0.100043243986453/0.00292292544303492/0.00648200499240819/0.00940058012092836/0.00330207189146139/0.0058782642339634/0.00410733656655222/0.0198610451377472/0.222180694396619/0.0702346682272465/0.00114560788243339/0.00295305546424808/0.0432193434279016}]):0.001[&model=LG+F{0.440293469222136/0.00593172162128463/0.00777582482955737/0.00424750926405363/0.0382984227249462/0.0057710964095392/0.005950787611906/0.100043243986453/0.00292292544303492/0.00648200499240819/0.00940058012092836/0.00330207189146139/0.0058782642339634/0.00410733656655222/0.0198610451377472/0.222180694396619/0.0702346682272465/0.00114560788243339/0.00295305546424808/0.0432193434279016}],(A3:0.5[&model=LG+F{0.440293469222136/0.00593172162128463/0.00777582482955737/0.00424750926405363/0.0382984227249462/0.0057710964095392/0.005950787611906/0.100043243986453/0.00292292544303492/0.00648200499240819/0.00940058012092836/0.00330207189146139/0.0058782642339634/0.00410733656655222/0.0198610451377472/0.222180694396619/0.0702346682272465/0.00114560788243339/0.00295305546424808/0.0432193434279016}],A4:0.5[&model=LG+F{0.440293469222136/0.00593172162128463/0.00777582482955737/0.00424750926405363/0.0382984227249462/0.0057710964095392/0.005950787611906/0.100043243986453/0.00292292544303492/0.00648200499240819/0.00940058012092836/0.00330207189146139/0.0058782642339634/0.00410733656655222/0.0198610451377472/0.222180694396619/0.0702346682272465/0.00114560788243339/0.00295305546424808/0.0432193434279016}]):0.001[&model=LG+F{0.440293469222136/0.00593172162128463/0.00777582482955737/0.00424750926405363/0.0382984227249462/0.0057710964095392/0.005950787611906/0.100043243986453/0.00292292544303492/0.00648200499240819/0.00940058012092836/0.00330207189146139/0.0058782642339634/0.00410733656655222/0.0198610451377472/0.222180694396619/0.0702346682272465/0.00114560788243339/0.00295305546424808/0.0432193434279016}]):0.5[&model=LG+F{0.440293469222136/0.00593172162128463/0.00777582482955737/0.00424750926405363/0.0382984227249462/0.0057710964095392/0.005950787611906/0.100043243986453/0.00292292544303492/0.00648200499240819/0.00940058012092836/0.00330207189146139/0.0058782642339634/0.00410733656655222/0.0198610451377472/0.222180694396619/0.0702346682272465/0.00114560788243339/0.00295305546424808/0.0432193434279016}],((B1:0.5[&model=LG+F{0.109647559431855/0.00147719383653834/0.0339816008230206/0.00764195678730655/0.0689050625416936/0.0103831367126882/0.0107064302756164/0.0249140591618129/0.00525881605891412/0.0283274007597957/0.0169131654797588/0.0144305834254428/0.0256889568771515/0.0179497191243078/0.00494605366499585/0.39973903763363/0.126363538298961/0.00206113404079988/0.0129053256977794/0.0777585955248938}],B2:0.5[&model=LG+F{0.109647559431855/0.00147719383653834/0.0339816008230206/0.00764195678730655/0.0689050625416936/0.0103831367126882/0.0107064302756164/0.0249140591618129/0.00525881605891412/0.0283274007597957/0.0169131654797588/0.0144305834254428/0.0256889568771515/0.0179497191243078/0.00494605366499585/0.39973903763363/0.126363538298961/0.00206113404079988/0.0129053256977794/0.0777585955248938}]):0.001[&model=LG+F{0.109647559431855/0.00147719383653834/0.0339816008230206/0.00764195678730655/0.0689050625416936/0.0103831367126882/0.0107064302756164/0.0249140591618129/0.00525881605891412/0.0283274007597957/0.0169131654797588/0.0144305834254428/0.0256889568771515/0.0179497191243078/0.00494605366499585/0.39973903763363/0.126363538298961/0.00206113404079988/0.0129053256977794/0.0777585955248938}],(B3:0.5[&model=LG+F{0.109647559431855/0.00147719383653834/0.0339816008230206/0.00764195678730655/0.0689050625416936/0.0103831367126882/0.0107064302756164/0.0249140591618129/0.00525881605891412/0.0283274007597957/0.0169131654797588/0.0144305834254428/0.0256889568771515/0.0179497191243078/0.00494605366499585/0.39973903763363/0.126363538298961/0.00206113404079988/0.0129053256977794/0.0777585955248938}],B4:0.5[&model=LG+F{0.109647559431855/0.00147719383653834/0.0339816008230206/0.00764195678730655/0.0689050625416936/0.0103831367126882/0.0107064302756164/0.0249140591618129/0.00525881605891412/0.0283274007597957/0.0169131654797588/0.0144305834254428/0.0256889568771515/0.0179497191243078/0.00494605366499585/0.39973903763363/0.126363538298961/0.00206113404079988/0.0129053256977794/0.0777585955248938}]):0.001[&model=LG+F{0.109647559431855/0.00147719383653834/0.0339816008230206/0.00764195678730655/0.0689050625416936/0.0103831367126882/0.0107064302756164/0.0249140591618129/0.00525881605891412/0.0283274007597957/0.0169131654797588/0.0144305834254428/0.0256889568771515/0.0179497191243078/0.00494605366499585/0.39973903763363/0.126363538298961/0.00206113404079988/0.0129053256977794/0.0777585955248938}]):0.5[&model=LG+F{0.109647559431855/0.00147719383653834/0.0339816008230206/0.00764195678730655/0.0689050625416936/0.0103831367126882/0.0107064302756164/0.0249140591618129/0.00525881605891412/0.0283274007597957/0.0169131654797588/0.0144305834254428/0.0256889568771515/0.0179497191243078/0.00494605366499585/0.39973903763363/0.126363538298961/0.00206113404079988/0.0129053256977794/0.0777585955248938}]):0.25[&model=LG+F{0.440293469222136/0.00593172162128463/0.00777582482955737/0.00424750926405363/0.0382984227249462/0.0057710964095392/0.005950787611906/0.100043243986453/0.00292292544303492/0.00648200499240819/0.00940058012092836/0.00330207189146139/0.0058782642339634/0.00410733656655222/0.0198610451377472/0.222180694396619/0.0702346682272465/0.00114560788243339/0.00295305546424808/0.0432193434279016}],(((C1:0.5[&model=LG+F{0.440293469222136/0.00593172162128463/0.00777582482955737/0.00424750926405363/0.0382984227249462/0.0057710964095392/0.005950787611906/0.100043243986453/0.00292292544303492/0.00648200499240819/0.00940058012092836/0.00330207189146139/0.0058782642339634/0.00410733656655222/0.0198610451377472/0.222180694396619/0.0702346682272465/0.00114560788243339/0.00295305546424808/0.0432193434279016}],C2:0.5[&model=LG+F{0.440293469222136/0.00593172162128463/0.00777582482955737/0.00424750926405363/0.0382984227249462/0.0057710964095392/0.005950787611906/0.100043243986453/0.00292292544303492/0.00648200499240819/0.00940058012092836/0.00330207189146139/0.0058782642339634/0.00410733656655222/0.0198610451377472/0.222180694396619/0.0702346682272465/0.00114560788243339/0.00295305546424808/0.0432193434279016}]):0.001[&model=LG+F{0.440293469222136/0.00593172162128463/0.00777582482955737/0.00424750926405363/0.0382984227249462/0.0057710964095392/0.005950787611906/0.100043243986453/0.00292292544303492/0.00648200499240819/0.00940058012092836/0.00330207189146139/0.0058782642339634/0.00410733656655222/0.0198610451377472/0.222180694396619/0.0702346682272465/0.00114560788243339/0.00295305546424808/0.0432193434279016}],(C3:0.5[&model=LG+F{0.440293469222136/0.00593172162128463/0.00777582482955737/0.00424750926405363/0.0382984227249462/0.0057710964095392/0.005950787611906/0.100043243986453/0.00292292544303492/0.00648200499240819/0.00940058012092836/0.00330207189146139/0.0058782642339634/0.00410733656655222/0.0198610451377472/0.222180694396619/0.0702346682272465/0.00114560788243339/0.00295305546424808/0.0432193434279016}],C4:0.5[&model=LG+F{0.440293469222136/0.00593172162128463/0.00777582482955737/0.00424750926405363/0.0382984227249462/0.0057710964095392/0.005950787611906/0.100043243986453/0.00292292544303492/0.00648200499240819/0.00940058012092836/0.00330207189146139/0.0058782642339634/0.00410733656655222/0.0198610451377472/0.222180694396619/0.0702346682272465/0.00114560788243339/0.00295305546424808/0.0432193434279016}]):0.001[&model=LG+F{0.440293469222136/0.00593172162128463/0.00777582482955737/0.00424750926405363/0.0382984227249462/0.0057710964095392/0.005950787611906/0.100043243986453/0.00292292544303492/0.00648200499240819/0.00940058012092836/0.00330207189146139/0.0058782642339634/0.00410733656655222/0.0198610451377472/0.222180694396619/0.0702346682272465/0.00114560788243339/0.00295305546424808/0.0432193434279016}]):0.5[&model=LG+F{0.440293469222136/0.00593172162128463/0.00777582482955737/0.00424750926405363/0.0382984227249462/0.0057710964095392/0.005950787611906/0.100043243986453/0.00292292544303492/0.00648200499240819/0.00940058012092836/0.00330207189146139/0.0058782642339634/0.00410733656655222/0.0198610451377472/0.222180694396619/0.0702346682272465/0.00114560788243339/0.00295305546424808/0.0432193434279016}],((D1:0.5[&model=LG+F{0.109647559431855/0.00147719383653834/0.0339816008230206/0.00764195678730655/0.0689050625416936/0.0103831367126882/0.0107064302756164/0.0249140591618129/0.00525881605891412/0.0283274007597957/0.0169131654797588/0.0144305834254428/0.0256889568771515/0.0179497191243078/0.00494605366499585/0.39973903763363/0.126363538298961/0.00206113404079988/0.0129053256977794/0.0777585955248938}],D2:0.5[&model=LG+F{0.109647559431855/0.00147719383653834/0.0339816008230206/0.00764195678730655/0.0689050625416936/0.0103831367126882/0.0107064302756164/0.0249140591618129/0.00525881605891412/0.0283274007597957/0.0169131654797588/0.0144305834254428/0.0256889568771515/0.0179497191243078/0.00494605366499585/0.39973903763363/0.126363538298961/0.00206113404079988/0.0129053256977794/0.0777585955248938}]):0.001[&model=LG+F{0.109647559431855/0.00147719383653834/0.0339816008230206/0.00764195678730655/0.0689050625416936/0.0103831367126882/0.0107064302756164/0.0249140591618129/0.00525881605891412/0.0283274007597957/0.0169131654797588/0.0144305834254428/0.0256889568771515/0.0179497191243078/0.00494605366499585/0.39973903763363/0.126363538298961/0.00206113404079988/0.0129053256977794/0.0777585955248938}],(D3:0.5[&model=LG+F{0.109647559431855/0.00147719383653834/0.0339816008230206/0.00764195678730655/0.0689050625416936/0.0103831367126882/0.0107064302756164/0.0249140591618129/0.00525881605891412/0.0283274007597957/0.0169131654797588/0.0144305834254428/0.0256889568771515/0.0179497191243078/0.00494605366499585/0.39973903763363/0.126363538298961/0.00206113404079988/0.0129053256977794/0.0777585955248938}],D4:0.5[&model=LG+F{0.109647559431855/0.00147719383653834/0.0339816008230206/0.00764195678730655/0.0689050625416936/0.0103831367126882/0.0107064302756164/0.0249140591618129/0.00525881605891412/0.0283274007597957/0.0169131654797588/0.0144305834254428/0.0256889568771515/0.0179497191243078/0.00494605366499585/0.39973903763363/0.126363538298961/0.00206113404079988/0.0129053256977794/0.0777585955248938}]):0.001[&model=LG+F{0.109647559431855/0.00147719383653834/0.0339816008230206/0.00764195678730655/0.0689050625416936/0.0103831367126882/0.0107064302756164/0.0249140591618129/0.00525881605891412/0.0283274007597957/0.0169131654797588/0.0144305834254428/0.0256889568771515/0.0179497191243078/0.00494605366499585/0.39973903763363/0.126363538298961/0.00206113404079988/0.0129053256977794/0.0777585955248938}]):0.5[&model=LG+F{0.109647559431855/0.00147719383653834/0.0339816008230206/0.00764195678730655/0.0689050625416936/0.0103831367126882/0.0107064302756164/0.0249140591618129/0.00525881605891412/0.0283274007597957/0.0169131654797588/0.0144305834254428/0.0256889568771515/0.0179497191243078/0.00494605366499585/0.39973903763363/0.126363538298961/0.00206113404079988/0.0129053256977794/0.0777585955248938}]):0.25[&model=LG+F{0.440293469222136/0.00593172162128463/0.00777582482955737/0.00424750926405363/0.0382984227249462/0.0057710964095392/0.005950787611906/0.100043243986453/0.00292292544303492/0.00648200499240819/0.00940058012092836/0.00330207189146139/0.0058782642339634/0.00410733656655222/0.0198610451377472/0.222180694396619/0.0702346682272465/0.00114560788243339/0.00295305546424808/0.0432193434279016}]);
```
