## Supplementary material for "Modeling site-and-branch-heterogeneity with GFmix": C20pi15.nwk

```
((((A1:0.5[&model=LG+F{0.0458335642510019/0.083761643014172/0.0947172029549922/0.0370676240834949/0.0126541877852364/0.0838208742167557/0.0377443300057029/0.0266160876896379/0.213802766799097/0.00854101287789401/0.0365643284905205/0.0440771915253178/0.00916335145358237/0.0419468425125376/0.0112225560606635/0.0540901296126295/0.0314581548662109/0.0142051454316097/0.0972508527287268/0.0154629280710741}],A2:0.5[&model=LG+F{0.0458335642510019/0.083761643014172/0.0947172029549922/0.0370676240834949/0.0126541877852364/0.0838208742167557/0.0377443300057029/0.0266160876896379/0.213802766799097/0.00854101287789401/0.0365643284905205/0.0440771915253178/0.00916335145358237/0.0419468425125376/0.0112225560606635/0.0540901296126295/0.0314581548662109/0.0142051454316097/0.0972508527287268/0.0154629280710741}]):0.001[&model=LG+F{0.0458335642510019/0.083761643014172/0.0947172029549922/0.0370676240834949/0.0126541877852364/0.0838208742167557/0.0377443300057029/0.0266160876896379/0.213802766799097/0.00854101287789401/0.0365643284905205/0.0440771915253178/0.00916335145358237/0.0419468425125376/0.0112225560606635/0.0540901296126295/0.0314581548662109/0.0142051454316097/0.0972508527287268/0.0154629280710741}],(A3:0.5[&model=LG+F{0.0458335642510019/0.083761643014172/0.0947172029549922/0.0370676240834949/0.0126541877852364/0.0838208742167557/0.0377443300057029/0.0266160876896379/0.213802766799097/0.00854101287789401/0.0365643284905205/0.0440771915253178/0.00916335145358237/0.0419468425125376/0.0112225560606635/0.0540901296126295/0.0314581548662109/0.0142051454316097/0.0972508527287268/0.0154629280710741}],A4:0.5[&model=LG+F{0.0458335642510019/0.083761643014172/0.0947172029549922/0.0370676240834949/0.0126541877852364/0.0838208742167557/0.0377443300057029/0.0266160876896379/0.213802766799097/0.00854101287789401/0.0365643284905205/0.0440771915253178/0.00916335145358237/0.0419468425125376/0.0112225560606635/0.0540901296126295/0.0314581548662109/0.0142051454316097/0.0972508527287268/0.0154629280710741}]):0.001[&model=LG+F{0.0458335642510019/0.083761643014172/0.0947172029549922/0.0370676240834949/0.0126541877852364/0.0838208742167557/0.0377443300057029/0.0266160876896379/0.213802766799097/0.00854101287789401/0.0365643284905205/0.0440771915253178/0.00916335145358237/0.0419468425125376/0.0112225560606635/0.0540901296126295/0.0314581548662109/0.0142051454316097/0.0972508527287268/0.0154629280710741}]):0.5[&model=LG+F{0.0458335642510019/0.083761643014172/0.0947172029549922/0.0370676240834949/0.0126541877852364/0.0838208742167557/0.0377443300057029/0.0266160876896379/0.213802766799097/0.00854101287789401/0.0365643284905205/0.0440771915253178/0.00916335145358237/0.0419468425125376/0.0112225560606635/0.0540901296126295/0.0314581548662109/0.0142051454316097/0.0972508527287268/0.0154629280710741}],((B1:0.5[&model=LG+F{0.00496295479539824/0.00906988698481013/0.179980806024723/0.0289977936497299/0.00989929986811877/0.065572598033326/0.0295271768831828/0.00288204598949864/0.167256700872342/0.0162295584547758/0.0286040683406295/0.0837550963345322/0.0174121208085849/0.0797070256517825/0.00121520198850078/0.0423144038976206/0.0246095374593435/0.0111126053038192/0.184795225309019/0.0120965615820324}],B2:0.5[&model=LG+F{0.00496295479539824/0.00906988698481013/0.179980806024723/0.0289977936497299/0.00989929986811877/0.065572598033326/0.0295271768831828/0.00288204598949864/0.167256700872342/0.0162295584547758/0.0286040683406295/0.0837550963345322/0.0174121208085849/0.0797070256517825/0.00121520198850078/0.0423144038976206/0.0246095374593435/0.0111126053038192/0.184795225309019/0.0120965615820324}]):0.001[&model=LG+F{0.00496295479539824/0.00906988698481013/0.179980806024723/0.0289977936497299/0.00989929986811877/0.065572598033326/0.0295271768831828/0.00288204598949864/0.167256700872342/0.0162295584547758/0.0286040683406295/0.0837550963345322/0.0174121208085849/0.0797070256517825/0.00121520198850078/0.0423144038976206/0.0246095374593435/0.0111126053038192/0.184795225309019/0.0120965615820324}],(B3:0.5[&model=LG+F{0.00496295479539824/0.00906988698481013/0.179980806024723/0.0289977936497299/0.00989929986811877/0.065572598033326/0.0295271768831828/0.00288204598949864/0.167256700872342/0.0162295584547758/0.0286040683406295/0.0837550963345322/0.0174121208085849/0.0797070256517825/0.00121520198850078/0.0423144038976206/0.0246095374593435/0.0111126053038192/0.184795225309019/0.0120965615820324}],B4:0.5[&model=LG+F{0.00496295479539824/0.00906988698481013/0.179980806024723/0.0289977936497299/0.00989929986811877/0.065572598033326/0.0295271768831828/0.00288204598949864/0.167256700872342/0.0162295584547758/0.0286040683406295/0.0837550963345322/0.0174121208085849/0.0797070256517825/0.00121520198850078/0.0423144038976206/0.0246095374593435/0.0111126053038192/0.184795225309019/0.0120965615820324}]):0.001[&model=LG+F{0.00496295479539824/0.00906988698481013/0.179980806024723/0.0289977936497299/0.00989929986811877/0.065572598033326/0.0295271768831828/0.00288204598949864/0.167256700872342/0.0162295584547758/0.0286040683406295/0.0837550963345322/0.0174121208085849/0.0797070256517825/0.00121520198850078/0.0423144038976206/0.0246095374593435/0.0111126053038192/0.184795225309019/0.0120965615820324}]):0.5[&model=LG+F{0.00496295479539824/0.00906988698481013/0.179980806024723/0.0289977936497299/0.00989929986811877/0.065572598033326/0.0295271768831828/0.00288204598949864/0.167256700872342/0.0162295584547758/0.0286040683406295/0.0837550963345322/0.0174121208085849/0.0797070256517825/0.00121520198850078/0.0423144038976206/0.0246095374593435/0.0111126053038192/0.184795225309019/0.0120965615820324}]):0.25[&model=LG+F{0.0458335642510019/0.083761643014172/0.0947172029549922/0.0370676240834949/0.0126541877852364/0.0838208742167557/0.0377443300057029/0.0266160876896379/0.213802766799097/0.00854101287789401/0.0365643284905205/0.0440771915253178/0.00916335145358237/0.0419468425125376/0.0112225560606635/0.0540901296126295/0.0314581548662109/0.0142051454316097/0.0972508527287268/0.0154629280710741}],(((C1:0.5[&model=LG+F{0.0458335642510019/0.083761643014172/0.0947172029549922/0.0370676240834949/0.0126541877852364/0.0838208742167557/0.0377443300057029/0.0266160876896379/0.213802766799097/0.00854101287789401/0.0365643284905205/0.0440771915253178/0.00916335145358237/0.0419468425125376/0.0112225560606635/0.0540901296126295/0.0314581548662109/0.0142051454316097/0.0972508527287268/0.0154629280710741}],C2:0.5[&model=LG+F{0.0458335642510019/0.083761643014172/0.0947172029549922/0.0370676240834949/0.0126541877852364/0.0838208742167557/0.0377443300057029/0.0266160876896379/0.213802766799097/0.00854101287789401/0.0365643284905205/0.0440771915253178/0.00916335145358237/0.0419468425125376/0.0112225560606635/0.0540901296126295/0.0314581548662109/0.0142051454316097/0.0972508527287268/0.0154629280710741}]):0.001[&model=LG+F{0.0458335642510019/0.083761643014172/0.0947172029549922/0.0370676240834949/0.0126541877852364/0.0838208742167557/0.0377443300057029/0.0266160876896379/0.213802766799097/0.00854101287789401/0.0365643284905205/0.0440771915253178/0.00916335145358237/0.0419468425125376/0.0112225560606635/0.0540901296126295/0.0314581548662109/0.0142051454316097/0.0972508527287268/0.0154629280710741}],(C3:0.5[&model=LG+F{0.0458335642510019/0.083761643014172/0.0947172029549922/0.0370676240834949/0.0126541877852364/0.0838208742167557/0.0377443300057029/0.0266160876896379/0.213802766799097/0.00854101287789401/0.0365643284905205/0.0440771915253178/0.00916335145358237/0.0419468425125376/0.0112225560606635/0.0540901296126295/0.0314581548662109/0.0142051454316097/0.0972508527287268/0.0154629280710741}],C4:0.5[&model=LG+F{0.0458335642510019/0.083761643014172/0.0947172029549922/0.0370676240834949/0.0126541877852364/0.0838208742167557/0.0377443300057029/0.0266160876896379/0.213802766799097/0.00854101287789401/0.0365643284905205/0.0440771915253178/0.00916335145358237/0.0419468425125376/0.0112225560606635/0.0540901296126295/0.0314581548662109/0.0142051454316097/0.0972508527287268/0.0154629280710741}]):0.001[&model=LG+F{0.0458335642510019/0.083761643014172/0.0947172029549922/0.0370676240834949/0.0126541877852364/0.0838208742167557/0.0377443300057029/0.0266160876896379/0.213802766799097/0.00854101287789401/0.0365643284905205/0.0440771915253178/0.00916335145358237/0.0419468425125376/0.0112225560606635/0.0540901296126295/0.0314581548662109/0.0142051454316097/0.0972508527287268/0.0154629280710741}]):0.5[&model=LG+F{0.0458335642510019/0.083761643014172/0.0947172029549922/0.0370676240834949/0.0126541877852364/0.0838208742167557/0.0377443300057029/0.0266160876896379/0.213802766799097/0.00854101287789401/0.0365643284905205/0.0440771915253178/0.00916335145358237/0.0419468425125376/0.0112225560606635/0.0540901296126295/0.0314581548662109/0.0142051454316097/0.0972508527287268/0.0154629280710741}],((D1:0.5[&model=LG+F{0.00496295479539824/0.00906988698481013/0.179980806024723/0.0289977936497299/0.00989929986811877/0.065572598033326/0.0295271768831828/0.00288204598949864/0.167256700872342/0.0162295584547758/0.0286040683406295/0.0837550963345322/0.0174121208085849/0.0797070256517825/0.00121520198850078/0.0423144038976206/0.0246095374593435/0.0111126053038192/0.184795225309019/0.0120965615820324}],D2:0.5[&model=LG+F{0.00496295479539824/0.00906988698481013/0.179980806024723/0.0289977936497299/0.00989929986811877/0.065572598033326/0.0295271768831828/0.00288204598949864/0.167256700872342/0.0162295584547758/0.0286040683406295/0.0837550963345322/0.0174121208085849/0.0797070256517825/0.00121520198850078/0.0423144038976206/0.0246095374593435/0.0111126053038192/0.184795225309019/0.0120965615820324}]):0.001[&model=LG+F{0.00496295479539824/0.00906988698481013/0.179980806024723/0.0289977936497299/0.00989929986811877/0.065572598033326/0.0295271768831828/0.00288204598949864/0.167256700872342/0.0162295584547758/0.0286040683406295/0.0837550963345322/0.0174121208085849/0.0797070256517825/0.00121520198850078/0.0423144038976206/0.0246095374593435/0.0111126053038192/0.184795225309019/0.0120965615820324}],(D3:0.5[&model=LG+F{0.00496295479539824/0.00906988698481013/0.179980806024723/0.0289977936497299/0.00989929986811877/0.065572598033326/0.0295271768831828/0.00288204598949864/0.167256700872342/0.0162295584547758/0.0286040683406295/0.0837550963345322/0.0174121208085849/0.0797070256517825/0.00121520198850078/0.0423144038976206/0.0246095374593435/0.0111126053038192/0.184795225309019/0.0120965615820324}],D4:0.5[&model=LG+F{0.00496295479539824/0.00906988698481013/0.179980806024723/0.0289977936497299/0.00989929986811877/0.065572598033326/0.0295271768831828/0.00288204598949864/0.167256700872342/0.0162295584547758/0.0286040683406295/0.0837550963345322/0.0174121208085849/0.0797070256517825/0.00121520198850078/0.0423144038976206/0.0246095374593435/0.0111126053038192/0.184795225309019/0.0120965615820324}]):0.001[&model=LG+F{0.00496295479539824/0.00906988698481013/0.179980806024723/0.0289977936497299/0.00989929986811877/0.065572598033326/0.0295271768831828/0.00288204598949864/0.167256700872342/0.0162295584547758/0.0286040683406295/0.0837550963345322/0.0174121208085849/0.0797070256517825/0.00121520198850078/0.0423144038976206/0.0246095374593435/0.0111126053038192/0.184795225309019/0.0120965615820324}]):0.5[&model=LG+F{0.00496295479539824/0.00906988698481013/0.179980806024723/0.0289977936497299/0.00989929986811877/0.065572598033326/0.0295271768831828/0.00288204598949864/0.167256700872342/0.0162295584547758/0.0286040683406295/0.0837550963345322/0.0174121208085849/0.0797070256517825/0.00121520198850078/0.0423144038976206/0.0246095374593435/0.0111126053038192/0.184795225309019/0.0120965615820324}]):0.25[&model=LG+F{0.0458335642510019/0.083761643014172/0.0947172029549922/0.0370676240834949/0.0126541877852364/0.0838208742167557/0.0377443300057029/0.0266160876896379/0.213802766799097/0.00854101287789401/0.0365643284905205/0.0440771915253178/0.00916335145358237/0.0419468425125376/0.0112225560606635/0.0540901296126295/0.0314581548662109/0.0142051454316097/0.0972508527287268/0.0154629280710741}]);
```
