## Supplementary material for "Modeling site-and-branch-heterogeneity with GFmix": C20pi16.nwk

```
((((A1:0.5[&model=LG+F{0.0367221995350604/0.0268256330061638/0.229485042714725/0.245715589756931/0.00363559028244799/0.0334321753135411/0.0717768434295762/0.115356250464794/0.0370089211839326/0.00285992929028693/0.00525289706492295/0.0428048854952215/0.0021877947373998/0.00222426906067997/0.0107671056229689/0.0857306391726265/0.0362871853245684/0.000882305413973466/0.00612285159672559/0.0049218505090995}],A2:0.5[&model=LG+F{0.0367221995350604/0.0268256330061638/0.229485042714725/0.245715589756931/0.00363559028244799/0.0334321753135411/0.0717768434295762/0.115356250464794/0.0370089211839326/0.00285992929028693/0.00525289706492295/0.0428048854952215/0.0021877947373998/0.00222426906067997/0.0107671056229689/0.0857306391726265/0.0362871853245684/0.000882305413973466/0.00612285159672559/0.0049218505090995}]):0.001[&model=LG+F{0.0367221995350604/0.0268256330061638/0.229485042714725/0.245715589756931/0.00363559028244799/0.0334321753135411/0.0717768434295762/0.115356250464794/0.0370089211839326/0.00285992929028693/0.00525289706492295/0.0428048854952215/0.0021877947373998/0.00222426906067997/0.0107671056229689/0.0857306391726265/0.0362871853245684/0.000882305413973466/0.00612285159672559/0.0049218505090995}],(A3:0.5[&model=LG+F{0.0367221995350604/0.0268256330061638/0.229485042714725/0.245715589756931/0.00363559028244799/0.0334321753135411/0.0717768434295762/0.115356250464794/0.0370089211839326/0.00285992929028693/0.00525289706492295/0.0428048854952215/0.0021877947373998/0.00222426906067997/0.0107671056229689/0.0857306391726265/0.0362871853245684/0.000882305413973466/0.00612285159672559/0.0049218505090995}],A4:0.5[&model=LG+F{0.0367221995350604/0.0268256330061638/0.229485042714725/0.245715589756931/0.00363559028244799/0.0334321753135411/0.0717768434295762/0.115356250464794/0.0370089211839326/0.00285992929028693/0.00525289706492295/0.0428048854952215/0.0021877947373998/0.00222426906067997/0.0107671056229689/0.0857306391726265/0.0362871853245684/0.000882305413973466/0.00612285159672559/0.0049218505090995}]):0.001[&model=LG+F{0.0367221995350604/0.0268256330061638/0.229485042714725/0.245715589756931/0.00363559028244799/0.0334321753135411/0.0717768434295762/0.115356250464794/0.0370089211839326/0.00285992929028693/0.00525289706492295/0.0428048854952215/0.0021877947373998/0.00222426906067997/0.0107671056229689/0.0857306391726265/0.0362871853245684/0.000882305413973466/0.00612285159672559/0.0049218505090995}]):0.5[&model=LG+F{0.0367221995350604/0.0268256330061638/0.229485042714725/0.245715589756931/0.00363559028244799/0.0334321753135411/0.0717768434295762/0.115356250464794/0.0370089211839326/0.00285992929028693/0.00525289706492295/0.0428048854952215/0.0021877947373998/0.00222426906067997/0.0107671056229689/0.0857306391726265/0.0362871853245684/0.000882305413973466/0.00612285159672559/0.0049218505090995}],((B1:0.5[&model=LG+F{0.00408325780673976/0.00298282719390419/0.447788709697425/0.19738963491891/0.00292056291290693/0.0268569238370792/0.0576601791290948/0.012826827266076/0.0297302155246465/0.00558051205243662/0.00421978692901601/0.0835241557266919/0.00426899187395366/0.00434016335408808/0.00119722861505079/0.0688696211110969/0.0291504265990488/0.000708778566811664/0.0119473747993888/0.00395384874064222}],B2:0.5[&model=LG+F{0.00408325780673976/0.00298282719390419/0.447788709697425/0.19738963491891/0.00292056291290693/0.0268569238370792/0.0576601791290948/0.012826827266076/0.0297302155246465/0.00558051205243662/0.00421978692901601/0.0835241557266919/0.00426899187395366/0.00434016335408808/0.00119722861505079/0.0688696211110969/0.0291504265990488/0.000708778566811664/0.0119473747993888/0.00395384874064222}]):0.001[&model=LG+F{0.00408325780673976/0.00298282719390419/0.447788709697425/0.19738963491891/0.00292056291290693/0.0268569238370792/0.0576601791290948/0.012826827266076/0.0297302155246465/0.00558051205243662/0.00421978692901601/0.0835241557266919/0.00426899187395366/0.00434016335408808/0.00119722861505079/0.0688696211110969/0.0291504265990488/0.000708778566811664/0.0119473747993888/0.00395384874064222}],(B3:0.5[&model=LG+F{0.00408325780673976/0.00298282719390419/0.447788709697425/0.19738963491891/0.00292056291290693/0.0268569238370792/0.0576601791290948/0.012826827266076/0.0297302155246465/0.00558051205243662/0.00421978692901601/0.0835241557266919/0.00426899187395366/0.00434016335408808/0.00119722861505079/0.0688696211110969/0.0291504265990488/0.000708778566811664/0.0119473747993888/0.00395384874064222}],B4:0.5[&model=LG+F{0.00408325780673976/0.00298282719390419/0.447788709697425/0.19738963491891/0.00292056291290693/0.0268569238370792/0.0576601791290948/0.012826827266076/0.0297302155246465/0.00558051205243662/0.00421978692901601/0.0835241557266919/0.00426899187395366/0.00434016335408808/0.00119722861505079/0.0688696211110969/0.0291504265990488/0.000708778566811664/0.0119473747993888/0.00395384874064222}]):0.001[&model=LG+F{0.00408325780673976/0.00298282719390419/0.447788709697425/0.19738963491891/0.00292056291290693/0.0268569238370792/0.0576601791290948/0.012826827266076/0.0297302155246465/0.00558051205243662/0.00421978692901601/0.0835241557266919/0.00426899187395366/0.00434016335408808/0.00119722861505079/0.0688696211110969/0.0291504265990488/0.000708778566811664/0.0119473747993888/0.00395384874064222}]):0.5[&model=LG+F{0.00408325780673976/0.00298282719390419/0.447788709697425/0.19738963491891/0.00292056291290693/0.0268569238370792/0.0576601791290948/0.012826827266076/0.0297302155246465/0.00558051205243662/0.00421978692901601/0.0835241557266919/0.00426899187395366/0.00434016335408808/0.00119722861505079/0.0688696211110969/0.0291504265990488/0.000708778566811664/0.0119473747993888/0.00395384874064222}]):0.25[&model=LG+F{0.0367221995350604/0.0268256330061638/0.229485042714725/0.245715589756931/0.00363559028244799/0.0334321753135411/0.0717768434295762/0.115356250464794/0.0370089211839326/0.00285992929028693/0.00525289706492295/0.0428048854952215/0.0021877947373998/0.00222426906067997/0.0107671056229689/0.0857306391726265/0.0362871853245684/0.000882305413973466/0.00612285159672559/0.0049218505090995}],(((C1:0.5[&model=LG+F{0.0367221995350604/0.0268256330061638/0.229485042714725/0.245715589756931/0.00363559028244799/0.0334321753135411/0.0717768434295762/0.115356250464794/0.0370089211839326/0.00285992929028693/0.00525289706492295/0.0428048854952215/0.0021877947373998/0.00222426906067997/0.0107671056229689/0.0857306391726265/0.0362871853245684/0.000882305413973466/0.00612285159672559/0.0049218505090995}],C2:0.5[&model=LG+F{0.0367221995350604/0.0268256330061638/0.229485042714725/0.245715589756931/0.00363559028244799/0.0334321753135411/0.0717768434295762/0.115356250464794/0.0370089211839326/0.00285992929028693/0.00525289706492295/0.0428048854952215/0.0021877947373998/0.00222426906067997/0.0107671056229689/0.0857306391726265/0.0362871853245684/0.000882305413973466/0.00612285159672559/0.0049218505090995}]):0.001[&model=LG+F{0.0367221995350604/0.0268256330061638/0.229485042714725/0.245715589756931/0.00363559028244799/0.0334321753135411/0.0717768434295762/0.115356250464794/0.0370089211839326/0.00285992929028693/0.00525289706492295/0.0428048854952215/0.0021877947373998/0.00222426906067997/0.0107671056229689/0.0857306391726265/0.0362871853245684/0.000882305413973466/0.00612285159672559/0.0049218505090995}],(C3:0.5[&model=LG+F{0.0367221995350604/0.0268256330061638/0.229485042714725/0.245715589756931/0.00363559028244799/0.0334321753135411/0.0717768434295762/0.115356250464794/0.0370089211839326/0.00285992929028693/0.00525289706492295/0.0428048854952215/0.0021877947373998/0.00222426906067997/0.0107671056229689/0.0857306391726265/0.0362871853245684/0.000882305413973466/0.00612285159672559/0.0049218505090995}],C4:0.5[&model=LG+F{0.0367221995350604/0.0268256330061638/0.229485042714725/0.245715589756931/0.00363559028244799/0.0334321753135411/0.0717768434295762/0.115356250464794/0.0370089211839326/0.00285992929028693/0.00525289706492295/0.0428048854952215/0.0021877947373998/0.00222426906067997/0.0107671056229689/0.0857306391726265/0.0362871853245684/0.000882305413973466/0.00612285159672559/0.0049218505090995}]):0.001[&model=LG+F{0.0367221995350604/0.0268256330061638/0.229485042714725/0.245715589756931/0.00363559028244799/0.0334321753135411/0.0717768434295762/0.115356250464794/0.0370089211839326/0.00285992929028693/0.00525289706492295/0.0428048854952215/0.0021877947373998/0.00222426906067997/0.0107671056229689/0.0857306391726265/0.0362871853245684/0.000882305413973466/0.00612285159672559/0.0049218505090995}]):0.5[&model=LG+F{0.0367221995350604/0.0268256330061638/0.229485042714725/0.245715589756931/0.00363559028244799/0.0334321753135411/0.0717768434295762/0.115356250464794/0.0370089211839326/0.00285992929028693/0.00525289706492295/0.0428048854952215/0.0021877947373998/0.00222426906067997/0.0107671056229689/0.0857306391726265/0.0362871853245684/0.000882305413973466/0.00612285159672559/0.0049218505090995}],((D1:0.5[&model=LG+F{0.00408325780673976/0.00298282719390419/0.447788709697425/0.19738963491891/0.00292056291290693/0.0268569238370792/0.0576601791290948/0.012826827266076/0.0297302155246465/0.00558051205243662/0.00421978692901601/0.0835241557266919/0.00426899187395366/0.00434016335408808/0.00119722861505079/0.0688696211110969/0.0291504265990488/0.000708778566811664/0.0119473747993888/0.00395384874064222}],D2:0.5[&model=LG+F{0.00408325780673976/0.00298282719390419/0.447788709697425/0.19738963491891/0.00292056291290693/0.0268569238370792/0.0576601791290948/0.012826827266076/0.0297302155246465/0.00558051205243662/0.00421978692901601/0.0835241557266919/0.00426899187395366/0.00434016335408808/0.00119722861505079/0.0688696211110969/0.0291504265990488/0.000708778566811664/0.0119473747993888/0.00395384874064222}]):0.001[&model=LG+F{0.00408325780673976/0.00298282719390419/0.447788709697425/0.19738963491891/0.00292056291290693/0.0268569238370792/0.0576601791290948/0.012826827266076/0.0297302155246465/0.00558051205243662/0.00421978692901601/0.0835241557266919/0.00426899187395366/0.00434016335408808/0.00119722861505079/0.0688696211110969/0.0291504265990488/0.000708778566811664/0.0119473747993888/0.00395384874064222}],(D3:0.5[&model=LG+F{0.00408325780673976/0.00298282719390419/0.447788709697425/0.19738963491891/0.00292056291290693/0.0268569238370792/0.0576601791290948/0.012826827266076/0.0297302155246465/0.00558051205243662/0.00421978692901601/0.0835241557266919/0.00426899187395366/0.00434016335408808/0.00119722861505079/0.0688696211110969/0.0291504265990488/0.000708778566811664/0.0119473747993888/0.00395384874064222}],D4:0.5[&model=LG+F{0.00408325780673976/0.00298282719390419/0.447788709697425/0.19738963491891/0.00292056291290693/0.0268569238370792/0.0576601791290948/0.012826827266076/0.0297302155246465/0.00558051205243662/0.00421978692901601/0.0835241557266919/0.00426899187395366/0.00434016335408808/0.00119722861505079/0.0688696211110969/0.0291504265990488/0.000708778566811664/0.0119473747993888/0.00395384874064222}]):0.001[&model=LG+F{0.00408325780673976/0.00298282719390419/0.447788709697425/0.19738963491891/0.00292056291290693/0.0268569238370792/0.0576601791290948/0.012826827266076/0.0297302155246465/0.00558051205243662/0.00421978692901601/0.0835241557266919/0.00426899187395366/0.00434016335408808/0.00119722861505079/0.0688696211110969/0.0291504265990488/0.000708778566811664/0.0119473747993888/0.00395384874064222}]):0.5[&model=LG+F{0.00408325780673976/0.00298282719390419/0.447788709697425/0.19738963491891/0.00292056291290693/0.0268569238370792/0.0576601791290948/0.012826827266076/0.0297302155246465/0.00558051205243662/0.00421978692901601/0.0835241557266919/0.00426899187395366/0.00434016335408808/0.00119722861505079/0.0688696211110969/0.0291504265990488/0.000708778566811664/0.0119473747993888/0.00395384874064222}]):0.25[&model=LG+F{0.0367221995350604/0.0268256330061638/0.229485042714725/0.245715589756931/0.00363559028244799/0.0334321753135411/0.0717768434295762/0.115356250464794/0.0370089211839326/0.00285992929028693/0.00525289706492295/0.0428048854952215/0.0021877947373998/0.00222426906067997/0.0107671056229689/0.0857306391726265/0.0362871853245684/0.000882305413973466/0.00612285159672559/0.0049218505090995}]);
```
