## Supplementary material for "Modeling site-and-branch-heterogeneity with GFmix": C20pi17.nwk

```
((((A1:0.5[&model=LG+F{0.156434513785089/0.0354466285767473/0.0180139546906977/0.0380164657831496/0.00304914971930429/0.0350455274445788/0.0544134081831588/0.0350592140410975/0.0138080061019239/0.00920077949785003/0.0241652604381289/0.0383568495214064/0.00498433131646948/0.00400922732250797/0.368097851923376/0.0841409012952307/0.045830718387619/0.00154297698263948/0.00375428039968246/0.0266303526179037}],A2:0.5[&model=LG+F{0.156434513785089/0.0354466285767473/0.0180139546906977/0.0380164657831496/0.00304914971930429/0.0350455274445788/0.0544134081831588/0.0350592140410975/0.0138080061019239/0.00920077949785003/0.0241652604381289/0.0383568495214064/0.00498433131646948/0.00400922732250797/0.368097851923376/0.0841409012952307/0.045830718387619/0.00154297698263948/0.00375428039968246/0.0266303526179037}]):0.001[&model=LG+F{0.156434513785089/0.0354466285767473/0.0180139546906977/0.0380164657831496/0.00304914971930429/0.0350455274445788/0.0544134081831588/0.0350592140410975/0.0138080061019239/0.00920077949785003/0.0241652604381289/0.0383568495214064/0.00498433131646948/0.00400922732250797/0.368097851923376/0.0841409012952307/0.045830718387619/0.00154297698263948/0.00375428039968246/0.0266303526179037}],(A3:0.5[&model=LG+F{0.156434513785089/0.0354466285767473/0.0180139546906977/0.0380164657831496/0.00304914971930429/0.0350455274445788/0.0544134081831588/0.0350592140410975/0.0138080061019239/0.00920077949785003/0.0241652604381289/0.0383568495214064/0.00498433131646948/0.00400922732250797/0.368097851923376/0.0841409012952307/0.045830718387619/0.00154297698263948/0.00375428039968246/0.0266303526179037}],A4:0.5[&model=LG+F{0.156434513785089/0.0354466285767473/0.0180139546906977/0.0380164657831496/0.00304914971930429/0.0350455274445788/0.0544134081831588/0.0350592140410975/0.0138080061019239/0.00920077949785003/0.0241652604381289/0.0383568495214064/0.00498433131646948/0.00400922732250797/0.368097851923376/0.0841409012952307/0.045830718387619/0.00154297698263948/0.00375428039968246/0.0266303526179037}]):0.001[&model=LG+F{0.156434513785089/0.0354466285767473/0.0180139546906977/0.0380164657831496/0.00304914971930429/0.0350455274445788/0.0544134081831588/0.0350592140410975/0.0138080061019239/0.00920077949785003/0.0241652604381289/0.0383568495214064/0.00498433131646948/0.00400922732250797/0.368097851923376/0.0841409012952307/0.045830718387619/0.00154297698263948/0.00375428039968246/0.0266303526179037}]):0.5[&model=LG+F{0.156434513785089/0.0354466285767473/0.0180139546906977/0.0380164657831496/0.00304914971930429/0.0350455274445788/0.0544134081831588/0.0350592140410975/0.0138080061019239/0.00920077949785003/0.0241652604381289/0.0383568495214064/0.00498433131646948/0.00400922732250797/0.368097851923376/0.0841409012952307/0.045830718387619/0.00154297698263948/0.00375428039968246/0.0266303526179037}],((B1:0.5[&model=LG+F{0.0361340068802681/0.00818763513168265/0.0730185580031824/0.0634408222690578/0.0050883363676555/0.0584830028814086/0.0908035843545339/0.00809814823292887/0.0230424170936608/0.0372948451893899/0.0403263154782879/0.155477344630186/0.020203708268826/0.0162511787568593/0.0850250369447495/0.140411999239421/0.0764810299904552/0.00257487713558756/0.0152177656617503/0.0444399928449845}],B2:0.5[&model=LG+F{0.0361340068802681/0.00818763513168265/0.0730185580031824/0.0634408222690578/0.0050883363676555/0.0584830028814086/0.0908035843545339/0.00809814823292887/0.0230424170936608/0.0372948451893899/0.0403263154782879/0.155477344630186/0.020203708268826/0.0162511787568593/0.0850250369447495/0.140411999239421/0.0764810299904552/0.00257487713558756/0.0152177656617503/0.0444399928449845}]):0.001[&model=LG+F{0.0361340068802681/0.00818763513168265/0.0730185580031824/0.0634408222690578/0.0050883363676555/0.0584830028814086/0.0908035843545339/0.00809814823292887/0.0230424170936608/0.0372948451893899/0.0403263154782879/0.155477344630186/0.020203708268826/0.0162511787568593/0.0850250369447495/0.140411999239421/0.0764810299904552/0.00257487713558756/0.0152177656617503/0.0444399928449845}],(B3:0.5[&model=LG+F{0.0361340068802681/0.00818763513168265/0.0730185580031824/0.0634408222690578/0.0050883363676555/0.0584830028814086/0.0908035843545339/0.00809814823292887/0.0230424170936608/0.0372948451893899/0.0403263154782879/0.155477344630186/0.020203708268826/0.0162511787568593/0.0850250369447495/0.140411999239421/0.0764810299904552/0.00257487713558756/0.0152177656617503/0.0444399928449845}],B4:0.5[&model=LG+F{0.0361340068802681/0.00818763513168265/0.0730185580031824/0.0634408222690578/0.0050883363676555/0.0584830028814086/0.0908035843545339/0.00809814823292887/0.0230424170936608/0.0372948451893899/0.0403263154782879/0.155477344630186/0.020203708268826/0.0162511787568593/0.0850250369447495/0.140411999239421/0.0764810299904552/0.00257487713558756/0.0152177656617503/0.0444399928449845}]):0.001[&model=LG+F{0.0361340068802681/0.00818763513168265/0.0730185580031824/0.0634408222690578/0.0050883363676555/0.0584830028814086/0.0908035843545339/0.00809814823292887/0.0230424170936608/0.0372948451893899/0.0403263154782879/0.155477344630186/0.020203708268826/0.0162511787568593/0.0850250369447495/0.140411999239421/0.0764810299904552/0.00257487713558756/0.0152177656617503/0.0444399928449845}]):0.5[&model=LG+F{0.0361340068802681/0.00818763513168265/0.0730185580031824/0.0634408222690578/0.0050883363676555/0.0584830028814086/0.0908035843545339/0.00809814823292887/0.0230424170936608/0.0372948451893899/0.0403263154782879/0.155477344630186/0.020203708268826/0.0162511787568593/0.0850250369447495/0.140411999239421/0.0764810299904552/0.00257487713558756/0.0152177656617503/0.0444399928449845}]):0.25[&model=LG+F{0.156434513785089/0.0354466285767473/0.0180139546906977/0.0380164657831496/0.00304914971930429/0.0350455274445788/0.0544134081831588/0.0350592140410975/0.0138080061019239/0.00920077949785003/0.0241652604381289/0.0383568495214064/0.00498433131646948/0.00400922732250797/0.368097851923376/0.0841409012952307/0.045830718387619/0.00154297698263948/0.00375428039968246/0.0266303526179037}],(((C1:0.5[&model=LG+F{0.156434513785089/0.0354466285767473/0.0180139546906977/0.0380164657831496/0.00304914971930429/0.0350455274445788/0.0544134081831588/0.0350592140410975/0.0138080061019239/0.00920077949785003/0.0241652604381289/0.0383568495214064/0.00498433131646948/0.00400922732250797/0.368097851923376/0.0841409012952307/0.045830718387619/0.00154297698263948/0.00375428039968246/0.0266303526179037}],C2:0.5[&model=LG+F{0.156434513785089/0.0354466285767473/0.0180139546906977/0.0380164657831496/0.00304914971930429/0.0350455274445788/0.0544134081831588/0.0350592140410975/0.0138080061019239/0.00920077949785003/0.0241652604381289/0.0383568495214064/0.00498433131646948/0.00400922732250797/0.368097851923376/0.0841409012952307/0.045830718387619/0.00154297698263948/0.00375428039968246/0.0266303526179037}]):0.001[&model=LG+F{0.156434513785089/0.0354466285767473/0.0180139546906977/0.0380164657831496/0.00304914971930429/0.0350455274445788/0.0544134081831588/0.0350592140410975/0.0138080061019239/0.00920077949785003/0.0241652604381289/0.0383568495214064/0.00498433131646948/0.00400922732250797/0.368097851923376/0.0841409012952307/0.045830718387619/0.00154297698263948/0.00375428039968246/0.0266303526179037}],(C3:0.5[&model=LG+F{0.156434513785089/0.0354466285767473/0.0180139546906977/0.0380164657831496/0.00304914971930429/0.0350455274445788/0.0544134081831588/0.0350592140410975/0.0138080061019239/0.00920077949785003/0.0241652604381289/0.0383568495214064/0.00498433131646948/0.00400922732250797/0.368097851923376/0.0841409012952307/0.045830718387619/0.00154297698263948/0.00375428039968246/0.0266303526179037}],C4:0.5[&model=LG+F{0.156434513785089/0.0354466285767473/0.0180139546906977/0.0380164657831496/0.00304914971930429/0.0350455274445788/0.0544134081831588/0.0350592140410975/0.0138080061019239/0.00920077949785003/0.0241652604381289/0.0383568495214064/0.00498433131646948/0.00400922732250797/0.368097851923376/0.0841409012952307/0.045830718387619/0.00154297698263948/0.00375428039968246/0.0266303526179037}]):0.001[&model=LG+F{0.156434513785089/0.0354466285767473/0.0180139546906977/0.0380164657831496/0.00304914971930429/0.0350455274445788/0.0544134081831588/0.0350592140410975/0.0138080061019239/0.00920077949785003/0.0241652604381289/0.0383568495214064/0.00498433131646948/0.00400922732250797/0.368097851923376/0.0841409012952307/0.045830718387619/0.00154297698263948/0.00375428039968246/0.0266303526179037}]):0.5[&model=LG+F{0.156434513785089/0.0354466285767473/0.0180139546906977/0.0380164657831496/0.00304914971930429/0.0350455274445788/0.0544134081831588/0.0350592140410975/0.0138080061019239/0.00920077949785003/0.0241652604381289/0.0383568495214064/0.00498433131646948/0.00400922732250797/0.368097851923376/0.0841409012952307/0.045830718387619/0.00154297698263948/0.00375428039968246/0.0266303526179037}],((D1:0.5[&model=LG+F{0.0361340068802681/0.00818763513168265/0.0730185580031824/0.0634408222690578/0.0050883363676555/0.0584830028814086/0.0908035843545339/0.00809814823292887/0.0230424170936608/0.0372948451893899/0.0403263154782879/0.155477344630186/0.020203708268826/0.0162511787568593/0.0850250369447495/0.140411999239421/0.0764810299904552/0.00257487713558756/0.0152177656617503/0.0444399928449845}],D2:0.5[&model=LG+F{0.0361340068802681/0.00818763513168265/0.0730185580031824/0.0634408222690578/0.0050883363676555/0.0584830028814086/0.0908035843545339/0.00809814823292887/0.0230424170936608/0.0372948451893899/0.0403263154782879/0.155477344630186/0.020203708268826/0.0162511787568593/0.0850250369447495/0.140411999239421/0.0764810299904552/0.00257487713558756/0.0152177656617503/0.0444399928449845}]):0.001[&model=LG+F{0.0361340068802681/0.00818763513168265/0.0730185580031824/0.0634408222690578/0.0050883363676555/0.0584830028814086/0.0908035843545339/0.00809814823292887/0.0230424170936608/0.0372948451893899/0.0403263154782879/0.155477344630186/0.020203708268826/0.0162511787568593/0.0850250369447495/0.140411999239421/0.0764810299904552/0.00257487713558756/0.0152177656617503/0.0444399928449845}],(D3:0.5[&model=LG+F{0.0361340068802681/0.00818763513168265/0.0730185580031824/0.0634408222690578/0.0050883363676555/0.0584830028814086/0.0908035843545339/0.00809814823292887/0.0230424170936608/0.0372948451893899/0.0403263154782879/0.155477344630186/0.020203708268826/0.0162511787568593/0.0850250369447495/0.140411999239421/0.0764810299904552/0.00257487713558756/0.0152177656617503/0.0444399928449845}],D4:0.5[&model=LG+F{0.0361340068802681/0.00818763513168265/0.0730185580031824/0.0634408222690578/0.0050883363676555/0.0584830028814086/0.0908035843545339/0.00809814823292887/0.0230424170936608/0.0372948451893899/0.0403263154782879/0.155477344630186/0.020203708268826/0.0162511787568593/0.0850250369447495/0.140411999239421/0.0764810299904552/0.00257487713558756/0.0152177656617503/0.0444399928449845}]):0.001[&model=LG+F{0.0361340068802681/0.00818763513168265/0.0730185580031824/0.0634408222690578/0.0050883363676555/0.0584830028814086/0.0908035843545339/0.00809814823292887/0.0230424170936608/0.0372948451893899/0.0403263154782879/0.155477344630186/0.020203708268826/0.0162511787568593/0.0850250369447495/0.140411999239421/0.0764810299904552/0.00257487713558756/0.0152177656617503/0.0444399928449845}]):0.5[&model=LG+F{0.0361340068802681/0.00818763513168265/0.0730185580031824/0.0634408222690578/0.0050883363676555/0.0584830028814086/0.0908035843545339/0.00809814823292887/0.0230424170936608/0.0372948451893899/0.0403263154782879/0.155477344630186/0.020203708268826/0.0162511787568593/0.0850250369447495/0.140411999239421/0.0764810299904552/0.00257487713558756/0.0152177656617503/0.0444399928449845}]):0.25[&model=LG+F{0.156434513785089/0.0354466285767473/0.0180139546906977/0.0380164657831496/0.00304914971930429/0.0350455274445788/0.0544134081831588/0.0350592140410975/0.0138080061019239/0.00920077949785003/0.0241652604381289/0.0383568495214064/0.00498433131646948/0.00400922732250797/0.368097851923376/0.0841409012952307/0.045830718387619/0.00154297698263948/0.00375428039968246/0.0266303526179037}]);
```
