## Supplementary material for "Modeling site-and-branch-heterogeneity with GFmix": C20pi18.nwk

```
((((A1:0.5[&model=LG+F{0.115255389426548/0.0802019731932001/0.0389971439746851/0.038432033405884/0.00614297664926918/0.0782365328677609/0.0918394528339855/0.0226094769361471/0.0245432617514991/0.0337755635763209/0.0374256842824303/0.0825963724787516/0.0145068493792201/0.00606380084897151/0.0143366105717243/0.0946324247390756/0.137114322111038/0.00220253997174776/0.00744162131545276/0.0736464947477508}],A2:0.5[&model=LG+F{0.115255389426548/0.0802019731932001/0.0389971439746851/0.038432033405884/0.00614297664926918/0.0782365328677609/0.0918394528339855/0.0226094769361471/0.0245432617514991/0.0337755635763209/0.0374256842824303/0.0825963724787516/0.0145068493792201/0.00606380084897151/0.0143366105717243/0.0946324247390756/0.137114322111038/0.00220253997174776/0.00744162131545276/0.0736464947477508}]):0.001[&model=LG+F{0.115255389426548/0.0802019731932001/0.0389971439746851/0.038432033405884/0.00614297664926918/0.0782365328677609/0.0918394528339855/0.0226094769361471/0.0245432617514991/0.0337755635763209/0.0374256842824303/0.0825963724787516/0.0145068493792201/0.00606380084897151/0.0143366105717243/0.0946324247390756/0.137114322111038/0.00220253997174776/0.00744162131545276/0.0736464947477508}],(A3:0.5[&model=LG+F{0.115255389426548/0.0802019731932001/0.0389971439746851/0.038432033405884/0.00614297664926918/0.0782365328677609/0.0918394528339855/0.0226094769361471/0.0245432617514991/0.0337755635763209/0.0374256842824303/0.0825963724787516/0.0145068493792201/0.00606380084897151/0.0143366105717243/0.0946324247390756/0.137114322111038/0.00220253997174776/0.00744162131545276/0.0736464947477508}],A4:0.5[&model=LG+F{0.115255389426548/0.0802019731932001/0.0389971439746851/0.038432033405884/0.00614297664926918/0.0782365328677609/0.0918394528339855/0.0226094769361471/0.0245432617514991/0.0337755635763209/0.0374256842824303/0.0825963724787516/0.0145068493792201/0.00606380084897151/0.0143366105717243/0.0946324247390756/0.137114322111038/0.00220253997174776/0.00744162131545276/0.0736464947477508}]):0.001[&model=LG+F{0.115255389426548/0.0802019731932001/0.0389971439746851/0.038432033405884/0.00614297664926918/0.0782365328677609/0.0918394528339855/0.0226094769361471/0.0245432617514991/0.0337755635763209/0.0374256842824303/0.0825963724787516/0.0145068493792201/0.00606380084897151/0.0143366105717243/0.0946324247390756/0.137114322111038/0.00220253997174776/0.00744162131545276/0.0736464947477508}]):0.5[&model=LG+F{0.115255389426548/0.0802019731932001/0.0389971439746851/0.038432033405884/0.00614297664926918/0.0782365328677609/0.0918394528339855/0.0226094769361471/0.0245432617514991/0.0337755635763209/0.0374256842824303/0.0825963724787516/0.0145068493792201/0.00606380084897151/0.0143366105717243/0.0946324247390756/0.137114322111038/0.00220253997174776/0.00744162131545276/0.0736464947477508}],((B1:0.5[&model=LG+F{0.0150244396362733/0.0104549532212477/0.0892093720542383/0.0361946116298278/0.00578534712756984/0.0736817875990742/0.086492777847999/0.00294732179662055/0.0231144112996299/0.0772645509470522/0.0352468497640233/0.188946414321278/0.0331856846861844/0.0138714739302412/0.00186888909226151/0.0891231495571961/0.129131851684339/0.00207431332177124/0.0170233585579477/0.0693589706051018}],B2:0.5[&model=LG+F{0.0150244396362733/0.0104549532212477/0.0892093720542383/0.0361946116298278/0.00578534712756984/0.0736817875990742/0.086492777847999/0.00294732179662055/0.0231144112996299/0.0772645509470522/0.0352468497640233/0.188946414321278/0.0331856846861844/0.0138714739302412/0.00186888909226151/0.0891231495571961/0.129131851684339/0.00207431332177124/0.0170233585579477/0.0693589706051018}]):0.001[&model=LG+F{0.0150244396362733/0.0104549532212477/0.0892093720542383/0.0361946116298278/0.00578534712756984/0.0736817875990742/0.086492777847999/0.00294732179662055/0.0231144112996299/0.0772645509470522/0.0352468497640233/0.188946414321278/0.0331856846861844/0.0138714739302412/0.00186888909226151/0.0891231495571961/0.129131851684339/0.00207431332177124/0.0170233585579477/0.0693589706051018}],(B3:0.5[&model=LG+F{0.0150244396362733/0.0104549532212477/0.0892093720542383/0.0361946116298278/0.00578534712756984/0.0736817875990742/0.086492777847999/0.00294732179662055/0.0231144112996299/0.0772645509470522/0.0352468497640233/0.188946414321278/0.0331856846861844/0.0138714739302412/0.00186888909226151/0.0891231495571961/0.129131851684339/0.00207431332177124/0.0170233585579477/0.0693589706051018}],B4:0.5[&model=LG+F{0.0150244396362733/0.0104549532212477/0.0892093720542383/0.0361946116298278/0.00578534712756984/0.0736817875990742/0.086492777847999/0.00294732179662055/0.0231144112996299/0.0772645509470522/0.0352468497640233/0.188946414321278/0.0331856846861844/0.0138714739302412/0.00186888909226151/0.0891231495571961/0.129131851684339/0.00207431332177124/0.0170233585579477/0.0693589706051018}]):0.001[&model=LG+F{0.0150244396362733/0.0104549532212477/0.0892093720542383/0.0361946116298278/0.00578534712756984/0.0736817875990742/0.086492777847999/0.00294732179662055/0.0231144112996299/0.0772645509470522/0.0352468497640233/0.188946414321278/0.0331856846861844/0.0138714739302412/0.00186888909226151/0.0891231495571961/0.129131851684339/0.00207431332177124/0.0170233585579477/0.0693589706051018}]):0.5[&model=LG+F{0.0150244396362733/0.0104549532212477/0.0892093720542383/0.0361946116298278/0.00578534712756984/0.0736817875990742/0.086492777847999/0.00294732179662055/0.0231144112996299/0.0772645509470522/0.0352468497640233/0.188946414321278/0.0331856846861844/0.0138714739302412/0.00186888909226151/0.0891231495571961/0.129131851684339/0.00207431332177124/0.0170233585579477/0.0693589706051018}]):0.25[&model=LG+F{0.115255389426548/0.0802019731932001/0.0389971439746851/0.038432033405884/0.00614297664926918/0.0782365328677609/0.0918394528339855/0.0226094769361471/0.0245432617514991/0.0337755635763209/0.0374256842824303/0.0825963724787516/0.0145068493792201/0.00606380084897151/0.0143366105717243/0.0946324247390756/0.137114322111038/0.00220253997174776/0.00744162131545276/0.0736464947477508}],(((C1:0.5[&model=LG+F{0.115255389426548/0.0802019731932001/0.0389971439746851/0.038432033405884/0.00614297664926918/0.0782365328677609/0.0918394528339855/0.0226094769361471/0.0245432617514991/0.0337755635763209/0.0374256842824303/0.0825963724787516/0.0145068493792201/0.00606380084897151/0.0143366105717243/0.0946324247390756/0.137114322111038/0.00220253997174776/0.00744162131545276/0.0736464947477508}],C2:0.5[&model=LG+F{0.115255389426548/0.0802019731932001/0.0389971439746851/0.038432033405884/0.00614297664926918/0.0782365328677609/0.0918394528339855/0.0226094769361471/0.0245432617514991/0.0337755635763209/0.0374256842824303/0.0825963724787516/0.0145068493792201/0.00606380084897151/0.0143366105717243/0.0946324247390756/0.137114322111038/0.00220253997174776/0.00744162131545276/0.0736464947477508}]):0.001[&model=LG+F{0.115255389426548/0.0802019731932001/0.0389971439746851/0.038432033405884/0.00614297664926918/0.0782365328677609/0.0918394528339855/0.0226094769361471/0.0245432617514991/0.0337755635763209/0.0374256842824303/0.0825963724787516/0.0145068493792201/0.00606380084897151/0.0143366105717243/0.0946324247390756/0.137114322111038/0.00220253997174776/0.00744162131545276/0.0736464947477508}],(C3:0.5[&model=LG+F{0.115255389426548/0.0802019731932001/0.0389971439746851/0.038432033405884/0.00614297664926918/0.0782365328677609/0.0918394528339855/0.0226094769361471/0.0245432617514991/0.0337755635763209/0.0374256842824303/0.0825963724787516/0.0145068493792201/0.00606380084897151/0.0143366105717243/0.0946324247390756/0.137114322111038/0.00220253997174776/0.00744162131545276/0.0736464947477508}],C4:0.5[&model=LG+F{0.115255389426548/0.0802019731932001/0.0389971439746851/0.038432033405884/0.00614297664926918/0.0782365328677609/0.0918394528339855/0.0226094769361471/0.0245432617514991/0.0337755635763209/0.0374256842824303/0.0825963724787516/0.0145068493792201/0.00606380084897151/0.0143366105717243/0.0946324247390756/0.137114322111038/0.00220253997174776/0.00744162131545276/0.0736464947477508}]):0.001[&model=LG+F{0.115255389426548/0.0802019731932001/0.0389971439746851/0.038432033405884/0.00614297664926918/0.0782365328677609/0.0918394528339855/0.0226094769361471/0.0245432617514991/0.0337755635763209/0.0374256842824303/0.0825963724787516/0.0145068493792201/0.00606380084897151/0.0143366105717243/0.0946324247390756/0.137114322111038/0.00220253997174776/0.00744162131545276/0.0736464947477508}]):0.5[&model=LG+F{0.115255389426548/0.0802019731932001/0.0389971439746851/0.038432033405884/0.00614297664926918/0.0782365328677609/0.0918394528339855/0.0226094769361471/0.0245432617514991/0.0337755635763209/0.0374256842824303/0.0825963724787516/0.0145068493792201/0.00606380084897151/0.0143366105717243/0.0946324247390756/0.137114322111038/0.00220253997174776/0.00744162131545276/0.0736464947477508}],((D1:0.5[&model=LG+F{0.0150244396362733/0.0104549532212477/0.0892093720542383/0.0361946116298278/0.00578534712756984/0.0736817875990742/0.086492777847999/0.00294732179662055/0.0231144112996299/0.0772645509470522/0.0352468497640233/0.188946414321278/0.0331856846861844/0.0138714739302412/0.00186888909226151/0.0891231495571961/0.129131851684339/0.00207431332177124/0.0170233585579477/0.0693589706051018}],D2:0.5[&model=LG+F{0.0150244396362733/0.0104549532212477/0.0892093720542383/0.0361946116298278/0.00578534712756984/0.0736817875990742/0.086492777847999/0.00294732179662055/0.0231144112996299/0.0772645509470522/0.0352468497640233/0.188946414321278/0.0331856846861844/0.0138714739302412/0.00186888909226151/0.0891231495571961/0.129131851684339/0.00207431332177124/0.0170233585579477/0.0693589706051018}]):0.001[&model=LG+F{0.0150244396362733/0.0104549532212477/0.0892093720542383/0.0361946116298278/0.00578534712756984/0.0736817875990742/0.086492777847999/0.00294732179662055/0.0231144112996299/0.0772645509470522/0.0352468497640233/0.188946414321278/0.0331856846861844/0.0138714739302412/0.00186888909226151/0.0891231495571961/0.129131851684339/0.00207431332177124/0.0170233585579477/0.0693589706051018}],(D3:0.5[&model=LG+F{0.0150244396362733/0.0104549532212477/0.0892093720542383/0.0361946116298278/0.00578534712756984/0.0736817875990742/0.086492777847999/0.00294732179662055/0.0231144112996299/0.0772645509470522/0.0352468497640233/0.188946414321278/0.0331856846861844/0.0138714739302412/0.00186888909226151/0.0891231495571961/0.129131851684339/0.00207431332177124/0.0170233585579477/0.0693589706051018}],D4:0.5[&model=LG+F{0.0150244396362733/0.0104549532212477/0.0892093720542383/0.0361946116298278/0.00578534712756984/0.0736817875990742/0.086492777847999/0.00294732179662055/0.0231144112996299/0.0772645509470522/0.0352468497640233/0.188946414321278/0.0331856846861844/0.0138714739302412/0.00186888909226151/0.0891231495571961/0.129131851684339/0.00207431332177124/0.0170233585579477/0.0693589706051018}]):0.001[&model=LG+F{0.0150244396362733/0.0104549532212477/0.0892093720542383/0.0361946116298278/0.00578534712756984/0.0736817875990742/0.086492777847999/0.00294732179662055/0.0231144112996299/0.0772645509470522/0.0352468497640233/0.188946414321278/0.0331856846861844/0.0138714739302412/0.00186888909226151/0.0891231495571961/0.129131851684339/0.00207431332177124/0.0170233585579477/0.0693589706051018}]):0.5[&model=LG+F{0.0150244396362733/0.0104549532212477/0.0892093720542383/0.0361946116298278/0.00578534712756984/0.0736817875990742/0.086492777847999/0.00294732179662055/0.0231144112996299/0.0772645509470522/0.0352468497640233/0.188946414321278/0.0331856846861844/0.0138714739302412/0.00186888909226151/0.0891231495571961/0.129131851684339/0.00207431332177124/0.0170233585579477/0.0693589706051018}]):0.25[&model=LG+F{0.115255389426548/0.0802019731932001/0.0389971439746851/0.038432033405884/0.00614297664926918/0.0782365328677609/0.0918394528339855/0.0226094769361471/0.0245432617514991/0.0337755635763209/0.0374256842824303/0.0825963724787516/0.0145068493792201/0.00606380084897151/0.0143366105717243/0.0946324247390756/0.137114322111038/0.00220253997174776/0.00744162131545276/0.0736464947477508}]);
```
