## Supplementary material for "Modeling site-and-branch-heterogeneity with GFmix": C20pi19.nwk

```
((((A1:0.5[&model=LG+F{0.0937549768833805/0.100677377011455/0.0465752493803019/0.0801963186747408/0.00206601888669441/0.145123800149042/0.194072319243597/0.0256377312634702/0.0267489119562044/0.00665037009439447/0.0189562670637524/0.131004924082529/0.00605027311879533/0.00207047191859397/0.00958389730538911/0.0454093516511669/0.0449451348403915/0.00107323857778605/0.00442808295941722/0.0149759989933412}],A2:0.5[&model=LG+F{0.0937549768833805/0.100677377011455/0.0465752493803019/0.0801963186747408/0.00206601888669441/0.145123800149042/0.194072319243597/0.0256377312634702/0.0267489119562044/0.00665037009439447/0.0189562670637524/0.131004924082529/0.00605027311879533/0.00207047191859397/0.00958389730538911/0.0454093516511669/0.0449451348403915/0.00107323857778605/0.00442808295941722/0.0149759989933412}]):0.001[&model=LG+F{0.0937549768833805/0.100677377011455/0.0465752493803019/0.0801963186747408/0.00206601888669441/0.145123800149042/0.194072319243597/0.0256377312634702/0.0267489119562044/0.00665037009439447/0.0189562670637524/0.131004924082529/0.00605027311879533/0.00207047191859397/0.00958389730538911/0.0454093516511669/0.0449451348403915/0.00107323857778605/0.00442808295941722/0.0149759989933412}],(A3:0.5[&model=LG+F{0.0937549768833805/0.100677377011455/0.0465752493803019/0.0801963186747408/0.00206601888669441/0.145123800149042/0.194072319243597/0.0256377312634702/0.0267489119562044/0.00665037009439447/0.0189562670637524/0.131004924082529/0.00605027311879533/0.00207047191859397/0.00958389730538911/0.0454093516511669/0.0449451348403915/0.00107323857778605/0.00442808295941722/0.0149759989933412}],A4:0.5[&model=LG+F{0.0937549768833805/0.100677377011455/0.0465752493803019/0.0801963186747408/0.00206601888669441/0.145123800149042/0.194072319243597/0.0256377312634702/0.0267489119562044/0.00665037009439447/0.0189562670637524/0.131004924082529/0.00605027311879533/0.00207047191859397/0.00958389730538911/0.0454093516511669/0.0449451348403915/0.00107323857778605/0.00442808295941722/0.0149759989933412}]):0.001[&model=LG+F{0.0937549768833805/0.100677377011455/0.0465752493803019/0.0801963186747408/0.00206601888669441/0.145123800149042/0.194072319243597/0.0256377312634702/0.0267489119562044/0.00665037009439447/0.0189562670637524/0.131004924082529/0.00605027311879533/0.00207047191859397/0.00958389730538911/0.0454093516511669/0.0449451348403915/0.00107323857778605/0.00442808295941722/0.0149759989933412}]):0.5[&model=LG+F{0.0937549768833805/0.100677377011455/0.0465752493803019/0.0801963186747408/0.00206601888669441/0.145123800149042/0.194072319243597/0.0256377312634702/0.0267489119562044/0.00665037009439447/0.0189562670637524/0.131004924082529/0.00605027311879533/0.00207047191859397/0.00958389730538911/0.0454093516511669/0.0449451348403915/0.00107323857778605/0.00442808295941722/0.0149759989933412}],((B1:0.5[&model=LG+F{0.0119789738410159/0.0128634415547076/0.104428998780663/0.0740275259880289/0.00190709834757915/0.133960711221505/0.179144054163267/0.00327570569965707/0.0246913550112009/0.0149111706264357/0.0174981292893178/0.293733543873652/0.0135656592836746/0.0046423220989492/0.0012245243818794/0.0419164123117671/0.0414879035897753/0.000990683837130243/0.00992845505117629/0.0138240279977521}],B2:0.5[&model=LG+F{0.0119789738410159/0.0128634415547076/0.104428998780663/0.0740275259880289/0.00190709834757915/0.133960711221505/0.179144054163267/0.00327570569965707/0.0246913550112009/0.0149111706264357/0.0174981292893178/0.293733543873652/0.0135656592836746/0.0046423220989492/0.0012245243818794/0.0419164123117671/0.0414879035897753/0.000990683837130243/0.00992845505117629/0.0138240279977521}]):0.001[&model=LG+F{0.0119789738410159/0.0128634415547076/0.104428998780663/0.0740275259880289/0.00190709834757915/0.133960711221505/0.179144054163267/0.00327570569965707/0.0246913550112009/0.0149111706264357/0.0174981292893178/0.293733543873652/0.0135656592836746/0.0046423220989492/0.0012245243818794/0.0419164123117671/0.0414879035897753/0.000990683837130243/0.00992845505117629/0.0138240279977521}],(B3:0.5[&model=LG+F{0.0119789738410159/0.0128634415547076/0.104428998780663/0.0740275259880289/0.00190709834757915/0.133960711221505/0.179144054163267/0.00327570569965707/0.0246913550112009/0.0149111706264357/0.0174981292893178/0.293733543873652/0.0135656592836746/0.0046423220989492/0.0012245243818794/0.0419164123117671/0.0414879035897753/0.000990683837130243/0.00992845505117629/0.0138240279977521}],B4:0.5[&model=LG+F{0.0119789738410159/0.0128634415547076/0.104428998780663/0.0740275259880289/0.00190709834757915/0.133960711221505/0.179144054163267/0.00327570569965707/0.0246913550112009/0.0149111706264357/0.0174981292893178/0.293733543873652/0.0135656592836746/0.0046423220989492/0.0012245243818794/0.0419164123117671/0.0414879035897753/0.000990683837130243/0.00992845505117629/0.0138240279977521}]):0.001[&model=LG+F{0.0119789738410159/0.0128634415547076/0.104428998780663/0.0740275259880289/0.00190709834757915/0.133960711221505/0.179144054163267/0.00327570569965707/0.0246913550112009/0.0149111706264357/0.0174981292893178/0.293733543873652/0.0135656592836746/0.0046423220989492/0.0012245243818794/0.0419164123117671/0.0414879035897753/0.000990683837130243/0.00992845505117629/0.0138240279977521}]):0.5[&model=LG+F{0.0119789738410159/0.0128634415547076/0.104428998780663/0.0740275259880289/0.00190709834757915/0.133960711221505/0.179144054163267/0.00327570569965707/0.0246913550112009/0.0149111706264357/0.0174981292893178/0.293733543873652/0.0135656592836746/0.0046423220989492/0.0012245243818794/0.0419164123117671/0.0414879035897753/0.000990683837130243/0.00992845505117629/0.0138240279977521}]):0.25[&model=LG+F{0.0937549768833805/0.100677377011455/0.0465752493803019/0.0801963186747408/0.00206601888669441/0.145123800149042/0.194072319243597/0.0256377312634702/0.0267489119562044/0.00665037009439447/0.0189562670637524/0.131004924082529/0.00605027311879533/0.00207047191859397/0.00958389730538911/0.0454093516511669/0.0449451348403915/0.00107323857778605/0.00442808295941722/0.0149759989933412}],(((C1:0.5[&model=LG+F{0.0937549768833805/0.100677377011455/0.0465752493803019/0.0801963186747408/0.00206601888669441/0.145123800149042/0.194072319243597/0.0256377312634702/0.0267489119562044/0.00665037009439447/0.0189562670637524/0.131004924082529/0.00605027311879533/0.00207047191859397/0.00958389730538911/0.0454093516511669/0.0449451348403915/0.00107323857778605/0.00442808295941722/0.0149759989933412}],C2:0.5[&model=LG+F{0.0937549768833805/0.100677377011455/0.0465752493803019/0.0801963186747408/0.00206601888669441/0.145123800149042/0.194072319243597/0.0256377312634702/0.0267489119562044/0.00665037009439447/0.0189562670637524/0.131004924082529/0.00605027311879533/0.00207047191859397/0.00958389730538911/0.0454093516511669/0.0449451348403915/0.00107323857778605/0.00442808295941722/0.0149759989933412}]):0.001[&model=LG+F{0.0937549768833805/0.100677377011455/0.0465752493803019/0.0801963186747408/0.00206601888669441/0.145123800149042/0.194072319243597/0.0256377312634702/0.0267489119562044/0.00665037009439447/0.0189562670637524/0.131004924082529/0.00605027311879533/0.00207047191859397/0.00958389730538911/0.0454093516511669/0.0449451348403915/0.00107323857778605/0.00442808295941722/0.0149759989933412}],(C3:0.5[&model=LG+F{0.0937549768833805/0.100677377011455/0.0465752493803019/0.0801963186747408/0.00206601888669441/0.145123800149042/0.194072319243597/0.0256377312634702/0.0267489119562044/0.00665037009439447/0.0189562670637524/0.131004924082529/0.00605027311879533/0.00207047191859397/0.00958389730538911/0.0454093516511669/0.0449451348403915/0.00107323857778605/0.00442808295941722/0.0149759989933412}],C4:0.5[&model=LG+F{0.0937549768833805/0.100677377011455/0.0465752493803019/0.0801963186747408/0.00206601888669441/0.145123800149042/0.194072319243597/0.0256377312634702/0.0267489119562044/0.00665037009439447/0.0189562670637524/0.131004924082529/0.00605027311879533/0.00207047191859397/0.00958389730538911/0.0454093516511669/0.0449451348403915/0.00107323857778605/0.00442808295941722/0.0149759989933412}]):0.001[&model=LG+F{0.0937549768833805/0.100677377011455/0.0465752493803019/0.0801963186747408/0.00206601888669441/0.145123800149042/0.194072319243597/0.0256377312634702/0.0267489119562044/0.00665037009439447/0.0189562670637524/0.131004924082529/0.00605027311879533/0.00207047191859397/0.00958389730538911/0.0454093516511669/0.0449451348403915/0.00107323857778605/0.00442808295941722/0.0149759989933412}]):0.5[&model=LG+F{0.0937549768833805/0.100677377011455/0.0465752493803019/0.0801963186747408/0.00206601888669441/0.145123800149042/0.194072319243597/0.0256377312634702/0.0267489119562044/0.00665037009439447/0.0189562670637524/0.131004924082529/0.00605027311879533/0.00207047191859397/0.00958389730538911/0.0454093516511669/0.0449451348403915/0.00107323857778605/0.00442808295941722/0.0149759989933412}],((D1:0.5[&model=LG+F{0.0119789738410159/0.0128634415547076/0.104428998780663/0.0740275259880289/0.00190709834757915/0.133960711221505/0.179144054163267/0.00327570569965707/0.0246913550112009/0.0149111706264357/0.0174981292893178/0.293733543873652/0.0135656592836746/0.0046423220989492/0.0012245243818794/0.0419164123117671/0.0414879035897753/0.000990683837130243/0.00992845505117629/0.0138240279977521}],D2:0.5[&model=LG+F{0.0119789738410159/0.0128634415547076/0.104428998780663/0.0740275259880289/0.00190709834757915/0.133960711221505/0.179144054163267/0.00327570569965707/0.0246913550112009/0.0149111706264357/0.0174981292893178/0.293733543873652/0.0135656592836746/0.0046423220989492/0.0012245243818794/0.0419164123117671/0.0414879035897753/0.000990683837130243/0.00992845505117629/0.0138240279977521}]):0.001[&model=LG+F{0.0119789738410159/0.0128634415547076/0.104428998780663/0.0740275259880289/0.00190709834757915/0.133960711221505/0.179144054163267/0.00327570569965707/0.0246913550112009/0.0149111706264357/0.0174981292893178/0.293733543873652/0.0135656592836746/0.0046423220989492/0.0012245243818794/0.0419164123117671/0.0414879035897753/0.000990683837130243/0.00992845505117629/0.0138240279977521}],(D3:0.5[&model=LG+F{0.0119789738410159/0.0128634415547076/0.104428998780663/0.0740275259880289/0.00190709834757915/0.133960711221505/0.179144054163267/0.00327570569965707/0.0246913550112009/0.0149111706264357/0.0174981292893178/0.293733543873652/0.0135656592836746/0.0046423220989492/0.0012245243818794/0.0419164123117671/0.0414879035897753/0.000990683837130243/0.00992845505117629/0.0138240279977521}],D4:0.5[&model=LG+F{0.0119789738410159/0.0128634415547076/0.104428998780663/0.0740275259880289/0.00190709834757915/0.133960711221505/0.179144054163267/0.00327570569965707/0.0246913550112009/0.0149111706264357/0.0174981292893178/0.293733543873652/0.0135656592836746/0.0046423220989492/0.0012245243818794/0.0419164123117671/0.0414879035897753/0.000990683837130243/0.00992845505117629/0.0138240279977521}]):0.001[&model=LG+F{0.0119789738410159/0.0128634415547076/0.104428998780663/0.0740275259880289/0.00190709834757915/0.133960711221505/0.179144054163267/0.00327570569965707/0.0246913550112009/0.0149111706264357/0.0174981292893178/0.293733543873652/0.0135656592836746/0.0046423220989492/0.0012245243818794/0.0419164123117671/0.0414879035897753/0.000990683837130243/0.00992845505117629/0.0138240279977521}]):0.5[&model=LG+F{0.0119789738410159/0.0128634415547076/0.104428998780663/0.0740275259880289/0.00190709834757915/0.133960711221505/0.179144054163267/0.00327570569965707/0.0246913550112009/0.0149111706264357/0.0174981292893178/0.293733543873652/0.0135656592836746/0.0046423220989492/0.0012245243818794/0.0419164123117671/0.0414879035897753/0.000990683837130243/0.00992845505117629/0.0138240279977521}]):0.25[&model=LG+F{0.0937549768833805/0.100677377011455/0.0465752493803019/0.0801963186747408/0.00206601888669441/0.145123800149042/0.194072319243597/0.0256377312634702/0.0267489119562044/0.00665037009439447/0.0189562670637524/0.131004924082529/0.00605027311879533/0.00207047191859397/0.00958389730538911/0.0454093516511669/0.0449451348403915/0.00107323857778605/0.00442808295941722/0.0149759989933412}]);
```
