## Supplementary material for "Modeling site-and-branch-heterogeneity with GFmix": C20pi20.nwk

```
((((A1:0.5[&model=LG+F{0.0647066898290791/0.015464462374933/0.0440638130235382/0.293259060429774/0.00110773531082882/0.0595377376022697/0.338576409689397/0.0328612837534808/0.0139145639086277/0.00273711542668546/0.0062311255712153/0.0325814624076618/0.00244752135698137/0.00152745023314925/0.0174537311009825/0.0356325771162636/0.0248741850594008/0.000862273633793314/0.00343537096094766/0.00872532137749923}],A2:0.5[&model=LG+F{0.0647066898290791/0.015464462374933/0.0440638130235382/0.293259060429774/0.00110773531082882/0.0595377376022697/0.338576409689397/0.0328612837534808/0.0139145639086277/0.00273711542668546/0.0062311255712153/0.0325814624076618/0.00244752135698137/0.00152745023314925/0.0174537311009825/0.0356325771162636/0.0248741850594008/0.000862273633793314/0.00343537096094766/0.00872532137749923}]):0.001[&model=LG+F{0.0647066898290791/0.015464462374933/0.0440638130235382/0.293259060429774/0.00110773531082882/0.0595377376022697/0.338576409689397/0.0328612837534808/0.0139145639086277/0.00273711542668546/0.0062311255712153/0.0325814624076618/0.00244752135698137/0.00152745023314925/0.0174537311009825/0.0356325771162636/0.0248741850594008/0.000862273633793314/0.00343537096094766/0.00872532137749923}],(A3:0.5[&model=LG+F{0.0647066898290791/0.015464462374933/0.0440638130235382/0.293259060429774/0.00110773531082882/0.0595377376022697/0.338576409689397/0.0328612837534808/0.0139145639086277/0.00273711542668546/0.0062311255712153/0.0325814624076618/0.00244752135698137/0.00152745023314925/0.0174537311009825/0.0356325771162636/0.0248741850594008/0.000862273633793314/0.00343537096094766/0.00872532137749923}],A4:0.5[&model=LG+F{0.0647066898290791/0.015464462374933/0.0440638130235382/0.293259060429774/0.00110773531082882/0.0595377376022697/0.338576409689397/0.0328612837534808/0.0139145639086277/0.00273711542668546/0.0062311255712153/0.0325814624076618/0.00244752135698137/0.00152745023314925/0.0174537311009825/0.0356325771162636/0.0248741850594008/0.000862273633793314/0.00343537096094766/0.00872532137749923}]):0.001[&model=LG+F{0.0647066898290791/0.015464462374933/0.0440638130235382/0.293259060429774/0.00110773531082882/0.0595377376022697/0.338576409689397/0.0328612837534808/0.0139145639086277/0.00273711542668546/0.0062311255712153/0.0325814624076618/0.00244752135698137/0.00152745023314925/0.0174537311009825/0.0356325771162636/0.0248741850594008/0.000862273633793314/0.00343537096094766/0.00872532137749923}]):0.5[&model=LG+F{0.0647066898290791/0.015464462374933/0.0440638130235382/0.293259060429774/0.00110773531082882/0.0595377376022697/0.338576409689397/0.0328612837534808/0.0139145639086277/0.00273711542668546/0.0062311255712153/0.0325814624076618/0.00244752135698137/0.00152745023314925/0.0174537311009825/0.0356325771162636/0.0248741850594008/0.000862273633793314/0.00343537096094766/0.00872532137749923}],((B1:0.5[&model=LG+F{0.00885372568860281/0.00211598071468409/0.105803392795478/0.289895740858537/0.00109503095364647/0.0588549132154922/0.334693356039158/0.00449636340380232/0.0137549810297542/0.00657219788177357/0.00615966224948947/0.0782326591465766/0.00587684191946102/0.00366762215759916/0.00238816956668503/0.0352239154237207/0.0245889088489871/0.00085238441917178/0.00824880731463622/0.0086252527074596}],B2:0.5[&model=LG+F{0.00885372568860281/0.00211598071468409/0.105803392795478/0.289895740858537/0.00109503095364647/0.0588549132154922/0.334693356039158/0.00449636340380232/0.0137549810297542/0.00657219788177357/0.00615966224948947/0.0782326591465766/0.00587684191946102/0.00366762215759916/0.00238816956668503/0.0352239154237207/0.0245889088489871/0.00085238441917178/0.00824880731463622/0.0086252527074596}]):0.001[&model=LG+F{0.00885372568860281/0.00211598071468409/0.105803392795478/0.289895740858537/0.00109503095364647/0.0588549132154922/0.334693356039158/0.00449636340380232/0.0137549810297542/0.00657219788177357/0.00615966224948947/0.0782326591465766/0.00587684191946102/0.00366762215759916/0.00238816956668503/0.0352239154237207/0.0245889088489871/0.00085238441917178/0.00824880731463622/0.0086252527074596}],(B3:0.5[&model=LG+F{0.00885372568860281/0.00211598071468409/0.105803392795478/0.289895740858537/0.00109503095364647/0.0588549132154922/0.334693356039158/0.00449636340380232/0.0137549810297542/0.00657219788177357/0.00615966224948947/0.0782326591465766/0.00587684191946102/0.00366762215759916/0.00238816956668503/0.0352239154237207/0.0245889088489871/0.00085238441917178/0.00824880731463622/0.0086252527074596}],B4:0.5[&model=LG+F{0.00885372568860281/0.00211598071468409/0.105803392795478/0.289895740858537/0.00109503095364647/0.0588549132154922/0.334693356039158/0.00449636340380232/0.0137549810297542/0.00657219788177357/0.00615966224948947/0.0782326591465766/0.00587684191946102/0.00366762215759916/0.00238816956668503/0.0352239154237207/0.0245889088489871/0.00085238441917178/0.00824880731463622/0.0086252527074596}]):0.001[&model=LG+F{0.00885372568860281/0.00211598071468409/0.105803392795478/0.289895740858537/0.00109503095364647/0.0588549132154922/0.334693356039158/0.00449636340380232/0.0137549810297542/0.00657219788177357/0.00615966224948947/0.0782326591465766/0.00587684191946102/0.00366762215759916/0.00238816956668503/0.0352239154237207/0.0245889088489871/0.00085238441917178/0.00824880731463622/0.0086252527074596}]):0.5[&model=LG+F{0.00885372568860281/0.00211598071468409/0.105803392795478/0.289895740858537/0.00109503095364647/0.0588549132154922/0.334693356039158/0.00449636340380232/0.0137549810297542/0.00657219788177357/0.00615966224948947/0.0782326591465766/0.00587684191946102/0.00366762215759916/0.00238816956668503/0.0352239154237207/0.0245889088489871/0.00085238441917178/0.00824880731463622/0.0086252527074596}]):0.25[&model=LG+F{0.0647066898290791/0.015464462374933/0.0440638130235382/0.293259060429774/0.00110773531082882/0.0595377376022697/0.338576409689397/0.0328612837534808/0.0139145639086277/0.00273711542668546/0.0062311255712153/0.0325814624076618/0.00244752135698137/0.00152745023314925/0.0174537311009825/0.0356325771162636/0.0248741850594008/0.000862273633793314/0.00343537096094766/0.00872532137749923}],(((C1:0.5[&model=LG+F{0.0647066898290791/0.015464462374933/0.0440638130235382/0.293259060429774/0.00110773531082882/0.0595377376022697/0.338576409689397/0.0328612837534808/0.0139145639086277/0.00273711542668546/0.0062311255712153/0.0325814624076618/0.00244752135698137/0.00152745023314925/0.0174537311009825/0.0356325771162636/0.0248741850594008/0.000862273633793314/0.00343537096094766/0.00872532137749923}],C2:0.5[&model=LG+F{0.0647066898290791/0.015464462374933/0.0440638130235382/0.293259060429774/0.00110773531082882/0.0595377376022697/0.338576409689397/0.0328612837534808/0.0139145639086277/0.00273711542668546/0.0062311255712153/0.0325814624076618/0.00244752135698137/0.00152745023314925/0.0174537311009825/0.0356325771162636/0.0248741850594008/0.000862273633793314/0.00343537096094766/0.00872532137749923}]):0.001[&model=LG+F{0.0647066898290791/0.015464462374933/0.0440638130235382/0.293259060429774/0.00110773531082882/0.0595377376022697/0.338576409689397/0.0328612837534808/0.0139145639086277/0.00273711542668546/0.0062311255712153/0.0325814624076618/0.00244752135698137/0.00152745023314925/0.0174537311009825/0.0356325771162636/0.0248741850594008/0.000862273633793314/0.00343537096094766/0.00872532137749923}],(C3:0.5[&model=LG+F{0.0647066898290791/0.015464462374933/0.0440638130235382/0.293259060429774/0.00110773531082882/0.0595377376022697/0.338576409689397/0.0328612837534808/0.0139145639086277/0.00273711542668546/0.0062311255712153/0.0325814624076618/0.00244752135698137/0.00152745023314925/0.0174537311009825/0.0356325771162636/0.0248741850594008/0.000862273633793314/0.00343537096094766/0.00872532137749923}],C4:0.5[&model=LG+F{0.0647066898290791/0.015464462374933/0.0440638130235382/0.293259060429774/0.00110773531082882/0.0595377376022697/0.338576409689397/0.0328612837534808/0.0139145639086277/0.00273711542668546/0.0062311255712153/0.0325814624076618/0.00244752135698137/0.00152745023314925/0.0174537311009825/0.0356325771162636/0.0248741850594008/0.000862273633793314/0.00343537096094766/0.00872532137749923}]):0.001[&model=LG+F{0.0647066898290791/0.015464462374933/0.0440638130235382/0.293259060429774/0.00110773531082882/0.0595377376022697/0.338576409689397/0.0328612837534808/0.0139145639086277/0.00273711542668546/0.0062311255712153/0.0325814624076618/0.00244752135698137/0.00152745023314925/0.0174537311009825/0.0356325771162636/0.0248741850594008/0.000862273633793314/0.00343537096094766/0.00872532137749923}]):0.5[&model=LG+F{0.0647066898290791/0.015464462374933/0.0440638130235382/0.293259060429774/0.00110773531082882/0.0595377376022697/0.338576409689397/0.0328612837534808/0.0139145639086277/0.00273711542668546/0.0062311255712153/0.0325814624076618/0.00244752135698137/0.00152745023314925/0.0174537311009825/0.0356325771162636/0.0248741850594008/0.000862273633793314/0.00343537096094766/0.00872532137749923}],((D1:0.5[&model=LG+F{0.00885372568860281/0.00211598071468409/0.105803392795478/0.289895740858537/0.00109503095364647/0.0588549132154922/0.334693356039158/0.00449636340380232/0.0137549810297542/0.00657219788177357/0.00615966224948947/0.0782326591465766/0.00587684191946102/0.00366762215759916/0.00238816956668503/0.0352239154237207/0.0245889088489871/0.00085238441917178/0.00824880731463622/0.0086252527074596}],D2:0.5[&model=LG+F{0.00885372568860281/0.00211598071468409/0.105803392795478/0.289895740858537/0.00109503095364647/0.0588549132154922/0.334693356039158/0.00449636340380232/0.0137549810297542/0.00657219788177357/0.00615966224948947/0.0782326591465766/0.00587684191946102/0.00366762215759916/0.00238816956668503/0.0352239154237207/0.0245889088489871/0.00085238441917178/0.00824880731463622/0.0086252527074596}]):0.001[&model=LG+F{0.00885372568860281/0.00211598071468409/0.105803392795478/0.289895740858537/0.00109503095364647/0.0588549132154922/0.334693356039158/0.00449636340380232/0.0137549810297542/0.00657219788177357/0.00615966224948947/0.0782326591465766/0.00587684191946102/0.00366762215759916/0.00238816956668503/0.0352239154237207/0.0245889088489871/0.00085238441917178/0.00824880731463622/0.0086252527074596}],(D3:0.5[&model=LG+F{0.00885372568860281/0.00211598071468409/0.105803392795478/0.289895740858537/0.00109503095364647/0.0588549132154922/0.334693356039158/0.00449636340380232/0.0137549810297542/0.00657219788177357/0.00615966224948947/0.0782326591465766/0.00587684191946102/0.00366762215759916/0.00238816956668503/0.0352239154237207/0.0245889088489871/0.00085238441917178/0.00824880731463622/0.0086252527074596}],D4:0.5[&model=LG+F{0.00885372568860281/0.00211598071468409/0.105803392795478/0.289895740858537/0.00109503095364647/0.0588549132154922/0.334693356039158/0.00449636340380232/0.0137549810297542/0.00657219788177357/0.00615966224948947/0.0782326591465766/0.00587684191946102/0.00366762215759916/0.00238816956668503/0.0352239154237207/0.0245889088489871/0.00085238441917178/0.00824880731463622/0.0086252527074596}]):0.001[&model=LG+F{0.00885372568860281/0.00211598071468409/0.105803392795478/0.289895740858537/0.00109503095364647/0.0588549132154922/0.334693356039158/0.00449636340380232/0.0137549810297542/0.00657219788177357/0.00615966224948947/0.0782326591465766/0.00587684191946102/0.00366762215759916/0.00238816956668503/0.0352239154237207/0.0245889088489871/0.00085238441917178/0.00824880731463622/0.0086252527074596}]):0.5[&model=LG+F{0.00885372568860281/0.00211598071468409/0.105803392795478/0.289895740858537/0.00109503095364647/0.0588549132154922/0.334693356039158/0.00449636340380232/0.0137549810297542/0.00657219788177357/0.00615966224948947/0.0782326591465766/0.00587684191946102/0.00366762215759916/0.00238816956668503/0.0352239154237207/0.0245889088489871/0.00085238441917178/0.00824880731463622/0.0086252527074596}]):0.25[&model=LG+F{0.0647066898290791/0.015464462374933/0.0440638130235382/0.293259060429774/0.00110773531082882/0.0595377376022697/0.338576409689397/0.0328612837534808/0.0139145639086277/0.00273711542668546/0.0062311255712153/0.0325814624076618/0.00244752135698137/0.00152745023314925/0.0174537311009825/0.0356325771162636/0.0248741850594008/0.000862273633793314/0.00343537096094766/0.00872532137749923}]);
```
