## Supplementary material for "Modeling site-and-branch-heterogeneity with GFmix": 021_downsampled.phy.utreecu

```
2 3 1.1516669035 0.9990699972
1 4 1.0368245671 0.5208430038
0 5 1.1538554084 0.0000000000
```
