## Supplementary material for "Modeling site-and-branch-heterogeneity with GFmix": 021_downsampled_iqtree.ckp

```
--- # IQ-TREE Checkpoint ver >= 1.6
CandidateSet:
 0: -75711.7567228 (0:1.1538554084,1:1.0368245671,(2:1.1516669035,3:0.9990699972):0.5208430038);
PhyloTree:
 newick: (0:1.1538554084,1:1.0368245671,(2:1.1516669035,3:0.9990699972):0.5208430038);
RateGamma:
 gamma_shape: 0.4772968924
StopRule:
 curIteration: 0
 start_real_time: 39402429.54
 time_vec: 
boot_consense_logl: 0
contree_rfdist: -1
finished: true
finishedModelInit: true
initTree: ((0:0.5021319389,1:0.5004982321):0.3113556953,(2:0.4963141026,3:0.4956190934):0.3113556953):0;
iqtree:
 command:  -s Simulations/021_downsampled.phy -m LG+C20+G -te sim_topologies/4_taxa.tree -nt 30 --prefix Simulations/021_downsampled_iqtree/021_downsampled_iqtree
 seed: 701895
 start_time: 1750784416
 version: 3.0.0
```
