## Supplementary material for "Modeling site-and-branch-heterogeneity with GFmix": 021_downsampled_iqtree.treefile

```
(A:1.1538554084,B:1.0368245671,(C:1.1516669035,D:0.9990699972):0.5208430038);
```
