## Supplementary material for "Modeling site-and-branch-heterogeneity with GFmix": GFF.iterations

```
Warning message:
In readLines(rootfile) :
  incomplete final line found on 'sim_topologies/4_taxa.rootfile'
    5

At X0         0 variables are exactly at the bounds

At iterate    0    f=  7.57118D+04    |proj g|=  1.05202D+03

At iterate    1    f=  7.56989D+04    |proj g|=  1.51040D+02

At iterate    2    f=  7.56616D+04    |proj g|=  1.26374D+02

At iterate    3    f=  7.56281D+04    |proj g|=  6.89291D+02

At iterate    4    f=  7.55995D+04    |proj g|=  8.00030D+02

At iterate    5    f=  7.54333D+04    |proj g|=  1.21277D+03

At iterate    6    f=  7.52394D+04    |proj g|=  6.80140D+02

At iterate    7    f=  7.48499D+04    |proj g|=  1.56210D+03

At iterate    8    f=  7.47507D+04    |proj g|=  7.98299D+02

At iterate    9    f=  7.46784D+04    |proj g|=  9.47828D+02

At iterate   10    f=  7.46442D+04    |proj g|=  8.43269D+02

At iterate   11    f=  7.46315D+04    |proj g|=  3.74209D+02

At iterate   12    f=  7.46207D+04    |proj g|=  1.58288D+02

At iterate   13    f=  7.46095D+04    |proj g|=  1.01698D+02

At iterate   14    f=  7.45998D+04    |proj g|=  2.15900D+02

At iterate   15    f=  7.45920D+04    |proj g|=  1.56941D+02

At iterate   16    f=  7.45806D+04    |proj g|=  6.62123D+02

At iterate   17    f=  7.45689D+04    |proj g|=  2.51780D+02

At iterate   18    f=  7.45607D+04    |proj g|=  1.20891D+02

At iterate   19    f=  7.45528D+04    |proj g|=  9.82051D+01

At iterate   20    f=  7.45517D+04    |proj g|=  5.36154D+02

At iterate   21    f=  7.45472D+04    |proj g|=  9.44931D+01

At iterate   22    f=  7.45458D+04    |proj g|=  7.20058D+01

At iterate   23    f=  7.45416D+04    |proj g|=  7.92268D+01

At iterate   24    f=  7.45402D+04    |proj g|=  2.72539D+02

At iterate   25    f=  7.45378D+04    |proj g|=  1.35281D+02

At iterate   26    f=  7.45364D+04    |proj g|=  9.29683D+01

At iterate   27    f=  7.45348D+04    |proj g|=  7.72213D+01

At iterate   28    f=  7.45340D+04    |proj g|=  2.43784D+02

At iterate   29    f=  7.45331D+04    |proj g|=  8.15461D+01

At iterate   30    f=  7.45318D+04    |proj g|=  5.63353D+01

At iterate   31    f=  7.45303D+04    |proj g|=  4.87121D+01

At iterate   32    f=  7.45290D+04    |proj g|=  1.23346D+02

At iterate   33    f=  7.45279D+04    |proj g|=  7.07823D+01

At iterate   34    f=  7.45271D+04    |proj g|=  8.66624D+01

At iterate   35    f=  7.45264D+04    |proj g|=  1.06489D+02

At iterate   36    f=  7.45252D+04    |proj g|=  1.18652D+02

At iterate   37    f=  7.45232D+04    |proj g|=  1.36600D+02

At iterate   38    f=  7.45220D+04    |proj g|=  1.91051D+02

At iterate   39    f=  7.45211D+04    |proj g|=  6.04379D+01

At iterate   40    f=  7.45207D+04    |proj g|=  3.13175D+01

At iterate   41    f=  7.45201D+04    |proj g|=  1.94997D+01

At iterate   42    f=  7.45196D+04    |proj g|=  9.58647D+01

At iterate   43    f=  7.45191D+04    |proj g|=  3.43557D+01

At iterate   44    f=  7.45188D+04    |proj g|=  3.43919D+01

At iterate   45    f=  7.45184D+04    |proj g|=  2.71425D+01

At iterate   46    f=  7.45183D+04    |proj g|=  2.41521D+02

At iterate   47    f=  7.45175D+04    |proj g|=  3.60231D+01

At iterate   48    f=  7.45173D+04    |proj g|=  2.82622D+01

At iterate   49    f=  7.45171D+04    |proj g|=  2.73313D+01

At iterate   50    f=  7.45171D+04    |proj g|=  1.06454D+02

At iterate   51    f=  7.45169D+04    |proj g|=  4.58083D+01

At iterate   52    f=  7.45167D+04    |proj g|=  2.61333D+01

At iterate   53    f=  7.45165D+04    |proj g|=  2.59804D+01

At iterate   54    f=  7.45162D+04    |proj g|=  5.90205D+01

At iterate   55    f=  7.45159D+04    |proj g|=  2.71633D+01

At iterate   56    f=  7.45156D+04    |proj g|=  2.89235D+01

At iterate   57    f=  7.45154D+04    |proj g|=  4.81839D+01

At iterate   58    f=  7.45151D+04    |proj g|=  4.31941D+01

At iterate   59    f=  7.45150D+04    |proj g|=  5.39408D+01

At iterate   60    f=  7.45149D+04    |proj g|=  1.79815D+01

At iterate   61    f=  7.45148D+04    |proj g|=  2.14785D+01

At iterate   62    f=  7.45147D+04    |proj g|=  1.70127D+01

At iterate   63    f=  7.45146D+04    |proj g|=  4.01937D+01

At iterate   64    f=  7.45145D+04    |proj g|=  2.43363D+01

At iterate   65    f=  7.45145D+04    |proj g|=  1.28532D+01

At iterate   66    f=  7.45144D+04    |proj g|=  2.17111D+01

At iterate   67    f=  7.45144D+04    |proj g|=  1.42798D+01

At iterate   68    f=  7.45143D+04    |proj g|=  2.21400D+01

At iterate   69    f=  7.45142D+04    |proj g|=  2.19403D+01

At iterate   70    f=  7.45141D+04    |proj g|=  1.74908D+01

At iterate   71    f=  7.45141D+04    |proj g|=  5.04716D+01

At iterate   72    f=  7.45140D+04    |proj g|=  2.46033D+01

At iterate   73    f=  7.45140D+04    |proj g|=  3.08227D+01

At iterate   74    f=  7.45139D+04    |proj g|=  6.93644D+00

At iterate   75    f=  7.45139D+04    |proj g|=  8.41914D+00

At iterate   76    f=  7.45139D+04    |proj g|=  1.31876D+01

At iterate   77    f=  7.45139D+04    |proj g|=  1.22528D+01

At iterate   78    f=  7.45139D+04    |proj g|=  2.96956D+01

At iterate   79    f=  7.45138D+04    |proj g|=  1.20015D+01

At iterate   80    f=  7.45138D+04    |proj g|=  6.72135D+00

At iterate   81    f=  7.45138D+04    |proj g|=  1.57898D+01

At iterate   82    f=  7.45138D+04    |proj g|=  1.57012D+01

At iterate   83    f=  7.45138D+04    |proj g|=  1.31768D+01

At iterate   84    f=  7.45137D+04    |proj g|=  1.93356D+01

At iterate   85    f=  7.45137D+04    |proj g|=  4.32053D+01

At iterate   86    f=  7.45136D+04    |proj g|=  3.31332D+01

At iterate   87    f=  7.45136D+04    |proj g|=  1.26272D+01

At iterate   88    f=  7.45136D+04    |proj g|=  1.24647D+01

At iterate   89    f=  7.45135D+04    |proj g|=  2.34662D+01

At iterate   90    f=  7.45135D+04    |proj g|=  9.12174D+00

At iterate   91    f=  7.45135D+04    |proj g|=  1.00513D+01

At iterate   92    f=  7.45135D+04    |proj g|=  7.87870D+00

At iterate   93    f=  7.45135D+04    |proj g|=  2.05867D+01

At iterate   94    f=  7.45135D+04    |proj g|=  1.07871D+01

At iterate   95    f=  7.45135D+04    |proj g|=  9.52521D+00

At iterate   96    f=  7.45134D+04    |proj g|=  7.01897D+00

At iterate   97    f=  7.45134D+04    |proj g|=  8.63338D+00

At iterate   98    f=  7.45134D+04    |proj g|=  3.18191D+00

At iterate   99    f=  7.45134D+04    |proj g|=  4.51983D+00

At iterate  100    f=  7.45134D+04    |proj g|=  5.55610D+00

At iterate  101    f=  7.45134D+04    |proj g|=  1.43984D+01

At iterate  102    f=  7.45134D+04    |proj g|=  1.82020D+01

At iterate  103    f=  7.45133D+04    |proj g|=  1.68310D+01

At iterate  104    f=  7.45133D+04    |proj g|=  2.96375D+01

At iterate  105    f=  7.45133D+04    |proj g|=  9.09522D+00

At iterate  106    f=  7.45133D+04    |proj g|=  3.92876D+00

At iterate  107    f=  7.45133D+04    |proj g|=  8.00449D+00

At iterate  108    f=  7.45133D+04    |proj g|=  2.71930D+00

At iterate  109    f=  7.45133D+04    |proj g|=  3.12467D+00

At iterate  110    f=  7.45133D+04    |proj g|=  6.86554D+00

At iterate  111    f=  7.45133D+04    |proj g|=  4.68426D+00

At iterate  112    f=  7.45133D+04    |proj g|=  9.35034D+00

At iterate  113    f=  7.45133D+04    |proj g|=  3.60617D+00

At iterate  114    f=  7.45133D+04    |proj g|=  3.47001D+00

At iterate  115    f=  7.45133D+04    |proj g|=  8.26588D+00

At iterate  116    f=  7.45133D+04    |proj g|=  2.40702D+00

At iterate  117    f=  7.45133D+04    |proj g|=  2.41374D+00

At iterate  118    f=  7.45133D+04    |proj g|=  4.67293D+00

At iterate  119    f=  7.45133D+04    |proj g|=  5.65014D+00

At iterate  120    f=  7.45133D+04    |proj g|=  5.72135D+00

At iterate  121    f=  7.45133D+04    |proj g|=  1.18911D+01

At iterate  122    f=  7.45133D+04    |proj g|=  5.47242D+00

At iterate  123    f=  7.45133D+04    |proj g|=  3.42936D+00

At iterate  124    f=  7.45133D+04    |proj g|=  2.91748D+00

At iterate  125    f=  7.45133D+04    |proj g|=  9.03366D+00

At iterate  126    f=  7.45133D+04    |proj g|=  4.97610D+00

At iterate  127    f=  7.45132D+04    |proj g|=  8.14974D+00

At iterate  128    f=  7.45132D+04    |proj g|=  4.95028D+00

At iterate  129    f=  7.45132D+04    |proj g|=  5.42734D+00

At iterate  130    f=  7.45132D+04    |proj g|=  6.97232D+00

At iterate  131    f=  7.45132D+04    |proj g|=  1.09487D+01

At iterate  132    f=  7.45132D+04    |proj g|=  1.36219D+01

At iterate  133    f=  7.45132D+04    |proj g|=  2.01535D+01

At iterate  134    f=  7.45132D+04    |proj g|=  5.40705D+00

At iterate  135    f=  7.45132D+04    |proj g|=  6.37057D+00

At iterate  136    f=  7.45132D+04    |proj g|=  4.69988D+00

At iterate  137    f=  7.45132D+04    |proj g|=  2.41260D+01

At iterate  138    f=  7.45132D+04    |proj g|=  5.13285D+00

At iterate  139    f=  7.45132D+04    |proj g|=  4.05017D+00

At iterate  140    f=  7.45132D+04    |proj g|=  3.34570D+00

At iterate  141    f=  7.45132D+04    |proj g|=  6.90438D+00

At iterate  142    f=  7.45132D+04    |proj g|=  4.19677D+00

At iterate  143    f=  7.45132D+04    |proj g|=  7.00569D+00

At iterate  144    f=  7.45132D+04    |proj g|=  4.10178D+00

At iterate  145    f=  7.45131D+04    |proj g|=  1.95940D+01

At iterate  146    f=  7.45131D+04    |proj g|=  7.57618D+00

At iterate  147    f=  7.45131D+04    |proj g|=  5.59348D+00

At iterate  148    f=  7.45131D+04    |proj g|=  3.35146D+00

At iterate  149    f=  7.45131D+04    |proj g|=  7.05474D+00

At iterate  150    f=  7.45131D+04    |proj g|=  4.07655D+00

At iterate  151    f=  7.45131D+04    |proj g|=  8.69905D+00

At iterate  152    f=  7.45131D+04    |proj g|=  1.40329D+01

At iterate  153    f=  7.45131D+04    |proj g|=  1.35433D+01

At iterate  154    f=  7.45130D+04    |proj g|=  3.55260D+01

At iterate  155    f=  7.45130D+04    |proj g|=  2.10657D+01

At iterate  156    f=  7.45129D+04    |proj g|=  1.39076D+01

At iterate  157    f=  7.45129D+04    |proj g|=  1.68571D+01

At iterate  158    f=  7.45129D+04    |proj g|=  1.42367D+01

At iterate  159    f=  7.45128D+04    |proj g|=  1.16017D+01

At iterate  160    f=  7.45128D+04    |proj g|=  1.38536D+01

At iterate  161    f=  7.45128D+04    |proj g|=  1.79660D+01

At iterate  162    f=  7.45128D+04    |proj g|=  1.70665D+01

At iterate  163    f=  7.45127D+04    |proj g|=  1.64684D+01

At iterate  164    f=  7.45127D+04    |proj g|=  8.30242D+00

At iterate  165    f=  7.45127D+04    |proj g|=  3.80798D+00

At iterate  166    f=  7.45127D+04    |proj g|=  1.04657D+01

At iterate  167    f=  7.45127D+04    |proj g|=  3.58911D+00

At iterate  168    f=  7.45127D+04    |proj g|=  5.63179D+00

At iterate  169    f=  7.45126D+04    |proj g|=  1.33256D+01

At iterate  170    f=  7.45126D+04    |proj g|=  1.28927D+01

At iterate  171    f=  7.45126D+04    |proj g|=  1.17528D+01

At iterate  172    f=  7.45126D+04    |proj g|=  7.01985D+00

At iterate  173    f=  7.45125D+04    |proj g|=  6.68977D+00

At iterate  174    f=  7.45125D+04    |proj g|=  2.63550D+00

At iterate  175    f=  7.45125D+04    |proj g|=  4.42391D+00

At iterate  176    f=  7.45125D+04    |proj g|=  2.44807D+00

At iterate  177    f=  7.45125D+04    |proj g|=  6.53213D+00

At iterate  178    f=  7.45125D+04    |proj g|=  3.66825D+00

At iterate  179    f=  7.45125D+04    |proj g|=  4.66363D+00

At iterate  180    f=  7.45125D+04    |proj g|=  2.28557D+00

At iterate  181    f=  7.45125D+04    |proj g|=  9.31459D+00

At iterate  182    f=  7.45125D+04    |proj g|=  4.35458D+00

At iterate  183    f=  7.45125D+04    |proj g|=  2.86869D+00

At iterate  184    f=  7.45125D+04    |proj g|=  3.09463D+00

At iterate  185    f=  7.45125D+04    |proj g|=  9.04424D+00

At iterate  186    f=  7.45125D+04    |proj g|=  3.76075D+00

At iterate  187    f=  7.45125D+04    |proj g|=  4.32109D+00

At iterate  188    f=  7.45125D+04    |proj g|=  2.98670D+00

At iterate  189    f=  7.45125D+04    |proj g|=  8.14371D+00

At iterate  190    f=  7.45125D+04    |proj g|=  5.04272D+00

At iterate  191    f=  7.45125D+04    |proj g|=  2.98766D+00

At iterate  192    f=  7.45125D+04    |proj g|=  2.45472D+00

At iterate  193    f=  7.45125D+04    |proj g|=  3.81795D+00

At iterate  194    f=  7.45125D+04    |proj g|=  3.80429D+00

At iterate  195    f=  7.45125D+04    |proj g|=  2.66550D+00

At iterate  196    f=  7.45125D+04    |proj g|=  6.98249D+00

At iterate  197    f=  7.45125D+04    |proj g|=  7.13419D+00

At iterate  198    f=  7.45125D+04    |proj g|=  7.15548D+00

At iterate  199    f=  7.45125D+04    |proj g|=  5.95172D+00

At iterate  200    f=  7.45125D+04    |proj g|=  3.55633D+00

At iterate  201    f=  7.45125D+04    |proj g|=  2.54089D+00

At iterate  202    f=  7.45124D+04    |proj g|=  1.73387D+00

At iterate  203    f=  7.45124D+04    |proj g|=  7.37270D+00

At iterate  204    f=  7.45124D+04    |proj g|=  2.40568D+00

At iterate  205    f=  7.45124D+04    |proj g|=  6.85773D+00

At iterate  206    f=  7.45124D+04    |proj g|=  1.53327D+00

At iterate  207    f=  7.45124D+04    |proj g|=  1.42951D+00

At iterate  208    f=  7.45124D+04    |proj g|=  5.97761D+00

At iterate  209    f=  7.45124D+04    |proj g|=  2.21115D+00

At iterate  210    f=  7.45124D+04    |proj g|=  4.10906D+00

At iterate  211    f=  7.45124D+04    |proj g|=  2.58782D+00

At iterate  212    f=  7.45124D+04    |proj g|=  4.88301D+00

At iterate  213    f=  7.45124D+04    |proj g|=  3.05303D+00

At iterate  214    f=  7.45124D+04    |proj g|=  2.46674D+00

At iterate  215    f=  7.45124D+04    |proj g|=  3.33660D+00

At iterate  216    f=  7.45124D+04    |proj g|=  1.25915D+00

At iterate  217    f=  7.45124D+04    |proj g|=  1.33549D+00

At iterate  218    f=  7.45124D+04    |proj g|=  2.67439D+00

At iterate  219    f=  7.45124D+04    |proj g|=  1.31133D+00

At iterate  220    f=  7.45124D+04    |proj g|=  1.29311D+00

At iterate  221    f=  7.45124D+04    |proj g|=  1.76573D+00

At iterate  222    f=  7.45124D+04    |proj g|=  2.29692D+00

At iterate  223    f=  7.45124D+04    |proj g|=  5.37500D+00

At iterate  224    f=  7.45124D+04    |proj g|=  2.67784D+00

At iterate  225    f=  7.45124D+04    |proj g|=  1.36359D+00

At iterate  226    f=  7.45124D+04    |proj g|=  2.73068D+00

At iterate  227    f=  7.45124D+04    |proj g|=  9.66865D-01

At iterate  228    f=  7.45124D+04    |proj g|=  9.66858D-01

At iterate  229    f=  7.45124D+04    |proj g|=  1.66586D+00

At iterate  230    f=  7.45124D+04    |proj g|=  2.45099D+00

At iterate  231    f=  7.45124D+04    |proj g|=  2.79459D+00

At iterate  232    f=  7.45124D+04    |proj g|=  1.08630D+01

At iterate  233    f=  7.45124D+04    |proj g|=  1.23580D+00

At iterate  234    f=  7.45124D+04    |proj g|=  1.21666D+00

At iterate  235    f=  7.45124D+04    |proj g|=  1.67549D+00

At iterate  236    f=  7.45124D+04    |proj g|=  9.92223D-01

At iterate  237    f=  7.45124D+04    |proj g|=  1.30561D+00

At iterate  238    f=  7.45124D+04    |proj g|=  1.58702D+00

At iterate  239    f=  7.45124D+04    |proj g|=  1.69094D+00

At iterate  240    f=  7.45124D+04    |proj g|=  3.88788D+00

At iterate  241    f=  7.45124D+04    |proj g|=  1.99439D+00

At iterate  242    f=  7.45124D+04    |proj g|=  1.72538D+00

At iterate  243    f=  7.45124D+04    |proj g|=  4.04113D+00

At iterate  244    f=  7.45124D+04    |proj g|=  1.68029D+00

At iterate  245    f=  7.45124D+04    |proj g|=  1.99531D+00

At iterate  246    f=  7.45124D+04    |proj g|=  2.12481D+00

At iterate  247    f=  7.45124D+04    |proj g|=  3.24978D+00

At iterate  248    f=  7.45124D+04    |proj g|=  6.82238D+00

At iterate  249    f=  7.45124D+04    |proj g|=  1.49049D+00

At iterate  250    f=  7.45124D+04    |proj g|=  1.10314D+00

At iterate  251    f=  7.45124D+04    |proj g|=  9.46705D-01

At iterate  252    f=  7.45124D+04    |proj g|=  5.01634D+00

At iterate  253    f=  7.45124D+04    |proj g|=  1.66566D+00

At iterate  254    f=  7.45124D+04    |proj g|=  9.47237D-01

At iterate  255    f=  7.45124D+04    |proj g|=  1.04227D+00

At iterate  256    f=  7.45124D+04    |proj g|=  4.81325D+00

At iterate  257    f=  7.45124D+04    |proj g|=  1.34990D+00

At iterate  258    f=  7.45124D+04    |proj g|=  1.33901D+00

At iterate  259    f=  7.45124D+04    |proj g|=  2.65647D+00

At iterate  260    f=  7.45124D+04    |proj g|=  3.76235D+00

At iterate  261    f=  7.45124D+04    |proj g|=  3.03542D+00

At iterate  262    f=  7.45124D+04    |proj g|=  3.10083D+00

At iterate  263    f=  7.45124D+04    |proj g|=  1.39427D+00

At iterate  264    f=  7.45124D+04    |proj g|=  1.29643D+00

At iterate  265    f=  7.45124D+04    |proj g|=  1.48974D+00

At iterate  266    f=  7.45124D+04    |proj g|=  1.76219D+00

At iterate  267    f=  7.45124D+04    |proj g|=  1.86230D+00

At iterate  268    f=  7.45124D+04    |proj g|=  2.29609D+00

At iterate  269    f=  7.45124D+04    |proj g|=  3.08605D+00

At iterate  270    f=  7.45124D+04    |proj g|=  5.31169D+00

At iterate  271    f=  7.45124D+04    |proj g|=  6.53110D+00

At iterate  272    f=  7.45124D+04    |proj g|=  4.87586D+00

At iterate  273    f=  7.45124D+04    |proj g|=  1.98271D+00

At iterate  274    f=  7.45124D+04    |proj g|=  1.97027D+00

At iterate  275    f=  7.45124D+04    |proj g|=  1.91427D+00

At iterate  276    f=  7.45124D+04    |proj g|=  7.52227D+00

At iterate  277    f=  7.45124D+04    |proj g|=  2.44010D+00

At iterate  278    f=  7.45124D+04    |proj g|=  3.59255D+00

At iterate  279    f=  7.45124D+04    |proj g|=  3.09691D+00

At iterate  280    f=  7.45124D+04    |proj g|=  3.07052D+00

At iterate  281    f=  7.45124D+04    |proj g|=  5.00778D+00

At iterate  282    f=  7.45124D+04    |proj g|=  1.37490D+00

At iterate  283    f=  7.45124D+04    |proj g|=  2.20619D+00

At iterate  284    f=  7.45124D+04    |proj g|=  3.84141D+00

At iterate  285    f=  7.45124D+04    |proj g|=  1.38725D+00

At iterate  286    f=  7.45124D+04    |proj g|=  1.32825D+00

At iterate  287    f=  7.45124D+04    |proj g|=  2.68886D+00

At iterate  288    f=  7.45124D+04    |proj g|=  2.40172D+00

At iterate  289    f=  7.45124D+04    |proj g|=  1.65630D+00

At iterate  290    f=  7.45124D+04    |proj g|=  1.02822D+00

At iterate  291    f=  7.45124D+04    |proj g|=  1.58022D+00

At iterate  292    f=  7.45124D+04    |proj g|=  2.58361D+00

At iterate  293    f=  7.45124D+04    |proj g|=  3.21909D+00

At iterate  294    f=  7.45124D+04    |proj g|=  3.47495D+00

At iterate  295    f=  7.45124D+04    |proj g|=  4.03717D+00

At iterate  296    f=  7.45124D+04    |proj g|=  7.11400D+00

At iterate  297    f=  7.45124D+04    |proj g|=  1.10769D+01

At iterate  298    f=  7.45124D+04    |proj g|=  1.25190D+01

At iterate  299    f=  7.45124D+04    |proj g|=  6.78743D+00

At iterate  300    f=  7.45124D+04    |proj g|=  2.46415D+00

At iterate  301    f=  7.45124D+04    |proj g|=  2.50039D+00

At iterate  302    f=  7.45124D+04    |proj g|=  2.04232D+00

At iterate  303    f=  7.45124D+04    |proj g|=  1.21950D+00

At iterate  304    f=  7.45123D+04    |proj g|=  1.88382D+00

At iterate  305    f=  7.45123D+04    |proj g|=  2.62692D+00

At iterate  306    f=  7.45123D+04    |proj g|=  3.19185D+00

At iterate  307    f=  7.45123D+04    |proj g|=  2.21221D+00

At iterate  308    f=  7.45123D+04    |proj g|=  9.56479D-01

At iterate  309    f=  7.45123D+04    |proj g|=  9.85821D-01

At iterate  310    f=  7.45123D+04    |proj g|=  1.01499D+00

At iterate  311    f=  7.45123D+04    |proj g|=  4.78101D+00

At iterate  312    f=  7.45123D+04    |proj g|=  1.02176D+00

At iterate  313    f=  7.45123D+04    |proj g|=  1.37965D+00

At iterate  314    f=  7.45123D+04    |proj g|=  8.56801D-01

At iterate  315    f=  7.45123D+04    |proj g|=  2.17702D+00

At iterate  316    f=  7.45123D+04    |proj g|=  1.38590D+00

At iterate  317    f=  7.45123D+04    |proj g|=  9.31358D-01

At iterate  318    f=  7.45123D+04    |proj g|=  1.00738D+00

At iterate  319    f=  7.45123D+04    |proj g|=  8.04074D-01

At iterate  320    f=  7.45123D+04    |proj g|=  1.20764D+00

At iterate  321    f=  7.45123D+04    |proj g|=  9.45746D-01

At iterate  322    f=  7.45123D+04    |proj g|=  2.78415D+00

At iterate  323    f=  7.45123D+04    |proj g|=  8.20436D-01

           * * *

Tit   = total number of iterations
Tnf   = total number of function evaluations
Tnint = total number of segments explored during Cauchy searches
Skip  = number of BFGS updates skipped
Nact  = number of active bounds at final generalized Cauchy point
Projg = norm of the final projected gradient
F     = final function value

           * * *

   N    Tit     Tnf  Tnint  Skip  Nact     Projg        F
   41    323    345    346     0     0   8.204D-01   7.451D+04
  F =   74512.342564675884     

CONVERGENCE: REL_REDUCTION_OF_F_<=_FACTR*EPSMCH             

 Cauchy                time 1.237E-03 seconds.
 Subspace minimization time 1.923E-03 seconds.
 Line search           time 3.571E+02 seconds.

 Total User time 3.598E+02 seconds.

-7.4512342564675884e+04
```
