## Supplementary material for "Modeling site-and-branch-heterogeneity with GFmix": GFF.params

```
4.9612227346447890e-01
2 3 9.6327923042392172e-01 9.8870560299288612e-01
0 1 9.9546357434777510e-01 1.0111207253478163e+00
4 5 1.8278961368260055e-01 3.2667616302076408e-01
6.4459427791004692e-02 4.6892389613835628e-02 8.4136511346150425e-02 5.5989381899471079e-02 5.3334317625268642e-02 1.8733106568595028e-02 5.4842199216577403e-02 2.5829511557718215e-02 4.5875932470566649e-02 3.5804834358397812e-02 4.4586910900559773e-02 7.9738595753687538e-02 2.2134244237548662e-02 5.2562968057066714e-02 3.4834191332925840e-02 5.1095629259972589e-02 5.9794840072075320e-02 4.5251877612786442e-02 5.1924159860574054e-02 7.2223831866861390e-02 
1.0357954311245525e+00 8.9021963221466682e-01 
1.0861724766250325e-01 2.2384687833033237e+00 
1.0855942416826185e+00 8.5936325131997260e-01 
1.3991356430614016e-01 2.2216999721054442e+00 
1.1957821178650405e+00 1.0416527887859064e+00 
1.5778141214929935e+00 1.3511873089180206e+00 
1.2100133564473141e+00 9.8170769129202406e-01 
```
