## Supplementary material for "Modeling site-and-branch-heterogeneity with GFmix": GFF.txt

```
Alignment	Mixture	+F	Tree	Method	G	F	Likelihood	Runtime	NewGFmixInfo
Simulations/021_downsampled.phy	bin/C20.aafreq.dat	FALSE	Simulations/021_downsampled_iqtree/021_downsampled_iqtree.treefile	GFF	GARP	FYMINK	-74512.3425646759	358.306420564651	           * * *;;   N    Tit     Tnf  Tnint  Skip  Nact     Projg        F;   41    323    345    346     0     0   8.204D-01   7.451D+04;  F =   74512.342564675884     ;;CONVERGENCE: REL_REDUCTION_OF_F_<=_FACTR*EPSMCH             ;; Cauchy                time 1.237E-03 seconds.; Subspace minimization time 1.923E-03 seconds.; Line search           time 3.571E+02 seconds.;; Total User time 3.598E+02 seconds.;;-7.4512342564675884e+04
```
