## Supplementary material for "Modeling site-and-branch-heterogeneity with GFmix": GFP.iterations

```
Warning message:
In readLines(rootfile) :
  incomplete final line found on 'sim_topologies/4_taxa.rootfile'
    5

At X0         0 variables are exactly at the bounds

At iterate    0    f=  7.57118D+04    |proj g|=  1.54235D+02

At iterate    1    f=  7.53264D+04    |proj g|=  9.86087D+01

At iterate    2    f=  7.47747D+04    |proj g|=  9.83877D+01

At iterate    3    f=  7.46837D+04    |proj g|=  9.82911D+01

At iterate    4    f=  7.46007D+04    |proj g|=  7.19605D+01

At iterate    5    f=  7.45469D+04    |proj g|=  5.04447D+01

At iterate    6    f=  7.45359D+04    |proj g|=  2.55510D+01

At iterate    7    f=  7.45340D+04    |proj g|=  4.26737D+01

At iterate    8    f=  7.45322D+04    |proj g|=  1.26646D+01

At iterate    9    f=  7.45317D+04    |proj g|=  8.11983D+00

At iterate   10    f=  7.45314D+04    |proj g|=  9.39029D+00

At iterate   11    f=  7.45313D+04    |proj g|=  4.26293D+01

At iterate   12    f=  7.45309D+04    |proj g|=  4.42294D+00

At iterate   13    f=  7.45309D+04    |proj g|=  3.86086D+00

At iterate   14    f=  7.45308D+04    |proj g|=  3.79915D+00

At iterate   15    f=  7.45308D+04    |proj g|=  3.44305D+00

At iterate   16    f=  7.45306D+04    |proj g|=  4.67817D+00

At iterate   17    f=  7.45303D+04    |proj g|=  6.31089D+00

At iterate   18    f=  7.45299D+04    |proj g|=  6.36000D+00

At iterate   19    f=  7.45297D+04    |proj g|=  7.44559D+00

At iterate   20    f=  7.45295D+04    |proj g|=  3.25523D+00

At iterate   21    f=  7.45294D+04    |proj g|=  1.76148D+00

At iterate   22    f=  7.45294D+04    |proj g|=  1.01945D+00

At iterate   23    f=  7.45294D+04    |proj g|=  1.30376D+00

At iterate   24    f=  7.45294D+04    |proj g|=  6.67812D-01

At iterate   25    f=  7.45294D+04    |proj g|=  5.67661D-01

At iterate   26    f=  7.45294D+04    |proj g|=  5.73800D-01

At iterate   27    f=  7.45294D+04    |proj g|=  1.07319D+00

At iterate   28    f=  7.45294D+04    |proj g|=  9.72692D-01

At iterate   29    f=  7.45294D+04    |proj g|=  1.44797D+00

At iterate   30    f=  7.45294D+04    |proj g|=  3.26226D+00

At iterate   31    f=  7.45294D+04    |proj g|=  1.81885D+00

At iterate   32    f=  7.45294D+04    |proj g|=  1.67905D+00

At iterate   33    f=  7.45294D+04    |proj g|=  1.51585D+00

At iterate   34    f=  7.45294D+04    |proj g|=  1.34839D+00

At iterate   35    f=  7.45294D+04    |proj g|=  2.79252D+00

At iterate   36    f=  7.45294D+04    |proj g|=  1.60520D+00

At iterate   37    f=  7.45294D+04    |proj g|=  3.48260D-01

At iterate   38    f=  7.45294D+04    |proj g|=  2.41803D-01

At iterate   39    f=  7.45294D+04    |proj g|=  2.47824D-01

At iterate   40    f=  7.45294D+04    |proj g|=  2.60069D-01

At iterate   41    f=  7.45294D+04    |proj g|=  5.03554D-01

At iterate   42    f=  7.45294D+04    |proj g|=  6.50483D-01

At iterate   43    f=  7.45294D+04    |proj g|=  7.21412D-01

At iterate   44    f=  7.45294D+04    |proj g|=  6.93233D-01

At iterate   45    f=  7.45294D+04    |proj g|=  1.96913D+00

At iterate   46    f=  7.45294D+04    |proj g|=  3.14953D-01

At iterate   47    f=  7.45294D+04    |proj g|=  2.94770D-01

At iterate   48    f=  7.45294D+04    |proj g|=  3.18886D-01

At iterate   49    f=  7.45294D+04    |proj g|=  1.47023D-01

           * * *

Tit   = total number of iterations
Tnf   = total number of function evaluations
Tnint = total number of segments explored during Cauchy searches
Skip  = number of BFGS updates skipped
Nact  = number of active bounds at final generalized Cauchy point
Projg = norm of the final projected gradient
F     = final function value

           * * *

   N    Tit     Tnf  Tnint  Skip  Nact     Projg        F
   14     49     57     66     0     0   1.470D-01   7.453D+04
  F =   74529.350523645131     

CONVERGENCE: REL_REDUCTION_OF_F_<=_FACTR*EPSMCH             

 Cauchy                time 1.671E-04 seconds.
 Subspace minimization time 2.143E-04 seconds.
 Line search           time 4.747E+01 seconds.

 Total User time 5.017E+01 seconds.

-7.4529350523645131e+04
```
