## Supplementary material for "Modeling site-and-branch-heterogeneity with GFmix": GFP.params

```
4.7730000000000000e-01
2 3 1.1516670000000000e+00 9.9907000000000001e-01
0 1 1.1538550000000001e+00 1.0368250000000001e+00
4 5 2.6042199999999999e-01 2.6042199999999999e-01
5.6000000000000001e-02 5.1499999999999997e-02 8.1299999999999997e-02 7.2200000000000000e-02 5.5700000000000000e-02 3.3099999999999997e-02 5.8999999999999997e-02 2.6400000000000000e-02 3.0800000000000001e-02 3.7699999999999997e-02 3.0300000000000001e-02 8.0900000000000000e-02 2.6300000000000000e-02 5.7900000000000000e-02 3.7100000000000001e-02 5.8700000000000002e-02 5.6099999999999997e-02 3.5000000000000003e-02 5.4500000000000000e-02 5.9600000000000000e-02 
9.9479643542790563e-01 9.0221866530143691e-01 
1.0559505820785289e-01 2.2464687664214811e+00 
1.0351617799121557e+00 8.7038161328567831e-01 
1.3108796515620655e-01 2.2319536405892619e+00 
1.2123543690286804e+00 9.1356552316413475e-01 
1.6590036398637078e+00 1.2581181271406763e+00 
1.1518363343593134e+00 9.3803466992480578e-01 
```
