## Supplementary material for "Modeling site-and-branch-heterogeneity with GFmix": GFP.txt

```
Alignment	Mixture	+F	Tree	Method	G	F	Likelihood	Runtime	NewGFmixInfo
Simulations/021_downsampled.phy	bin/C20.aafreq.dat	FALSE	Simulations/021_downsampled_iqtree/021_downsampled_iqtree.treefile	GFP	GARP	FYMINK	-74529.3505236451	48.4124526977539	           * * *;;   N    Tit     Tnf  Tnint  Skip  Nact     Projg        F;   14     49     57     66     0     0   1.470D-01   7.453D+04;  F =   74529.350523645131     ;;CONVERGENCE: REL_REDUCTION_OF_F_<=_FACTR*EPSMCH             ;; Cauchy                time 1.671E-04 seconds.; Subspace minimization time 2.143E-04 seconds.; Line search           time 4.747E+01 seconds.;; Total User time 5.017E+01 seconds.;;-7.4529350523645131e+04
```
