## Supplementary material for "Modeling site-and-branch-heterogeneity with GFmix": OGF.txt

```
Alignment	Mixture	+F	Tree	Method	G	F	Likelihood	Runtime	NewGFmixInfo
Simulations/021_downsampled.phy	bin/C20.aafreq.dat	FALSE	Simulations/021_downsampled_iqtree/021_downsampled_iqtree.treefile	OGF	GARP	FYMINK	-75025.357926184	0.544400453567505	NA
```
