## Supplementary material for "Modeling site-and-branch-heterogeneity with GFmix": 021_iqtree.ckp

```
--- # IQ-TREE Checkpoint ver >= 1.6
CandidateSet:
 0: -198302.828792 (0:0.4825424802,1:0.4957518749,((2:0.5249796576,3:0.4978584241):0.001628591228,(((4:0.4197529492,5:0.4237685444):0.002106849374,(6:0.4292922425,7:0.4256828213):0.006385197382):0.4839472908,(((8:0.4803973652,9:0.4947733809):0.006497674617,(10:0.5016946483,11:0.5114766714):2.672456039e-06):0.5323725118,((12:0.4320213745,13:0.4342991814):0.01759741789,(14:0.4319936161,15:0.4263833868):0.003604705385):0.4496605045):0.4468970257):0.5606957288):2.575000101e-06);
PhyloTree:
 newick: (0:0.4825424802,1:0.4957518749,((2:0.5249796576,3:0.4978584241):0.001628591228,(((4:0.4197529492,5:0.4237685444):0.002106849374,(6:0.4292922425,7:0.4256828213):0.006385197382):0.4839472908,(((8:0.4803973652,9:0.4947733809):0.006497674617,(10:0.5016946483,11:0.5114766714):2.672456039e-06):0.5323725118,((12:0.4320213745,13:0.4342991814):0.01759741789,(14:0.4319936161,15:0.4263833868):0.003604705385):0.4496605045):0.4468970257):0.5606957288):2.575000101e-06);
RateGamma:
 gamma_shape: 0.525238655
StopRule:
 curIteration: 0
 start_real_time: 39402420.15
 time_vec: 
boot_consense_logl: 0
contree_rfdist: -1
finished: true
finishedModelInit: true
initTree: ((((0:0.3161335578,1:0.3259790754):0.1471310479,(2:0.3306868171,3:0.3263399802):0.1424827503):0.2807377608,((4:0.3027762354,5:0.3062639198):0.1326535509,(6:0.3001731542,7:0.3085413471):0.1348659695):0.2837662338):0.2220779221,(((8:0.3134747305,9:0.3218432920):0.1434092561,(10:0.3229196051,11:0.3189820022):0.1431443798):0.2780582392,((12:0.3041689828,13:0.3069637883):0.1395810697,(14:0.3029501597,15:0.3055648303):0.1364331287):0.266799245):0.2220779221):0;
iqtree:
 command:  -s Simulations/021.phy -m LG+C20+G -te sim_topologies/16_taxa.tree -nt 30 --prefix Simulations/021_iqtree/021_iqtree
 seed: 294729
 start_time: 1750784407
 version: 3.0.0
```
