## Supplementary material for "Modeling site-and-branch-heterogeneity with GFmix": 021_iqtree.treefile

```
(A1:0.4825424802,A2:0.4957518749,((A3:0.5249796576,A4:0.4978584241):0.0016285912,(((B1:0.4197529492,B2:0.4237685444):0.0021068494,(B3:0.4292922425,B4:0.4256828213):0.0063851974):0.4839472908,(((C1:0.4803973652,C2:0.4947733809):0.0064976746,(C3:0.5016946483,C4:0.5114766714):0.0000026725):0.5323725118,((D1:0.4320213745,D2:0.4342991814):0.0175974179,(D3:0.4319936161,D4:0.4263833868):0.0036047054):0.4496605045):0.4468970257):0.5606957288):0.0000025750);
```
