## Supplementary material for "Modeling site-and-branch-heterogeneity with GFmix": GFF.iterations

```
Warning message:
In readLines(rootfile) :
  incomplete final line found on 'sim_topologies/16_taxa.rootfile'
   5

At X0         0 variables are exactly at the bounds

At iterate    0    f=  1.98303D+05    |proj g|=  1.50890D+03

At iterate    1    f=  1.98274D+05    |proj g|=  1.17322D+02

At iterate    2    f=  1.98194D+05    |proj g|=  1.85313D+02

At iterate    3    f=  1.98129D+05    |proj g|=  1.26254D+03

At iterate    4    f=  1.98079D+05    |proj g|=  1.10679D+03

At iterate    5    f=  1.97630D+05    |proj g|=  3.44368D+03

At iterate    6    f=  1.96945D+05    |proj g|=  1.55158D+03

At iterate    7    f=  1.96172D+05    |proj g|=  2.10724D+04

At iterate    8    f=  1.95888D+05    |proj g|=  1.16721D+04

At iterate    9    f=  1.95618D+05    |proj g|=  1.27654D+03

At iterate   10    f=  1.95251D+05    |proj g|=  1.35758D+03

At iterate   11    f=  1.94224D+05    |proj g|=  2.79649D+02

At iterate   12    f=  1.94172D+05    |proj g|=  7.34621D+02

At iterate   13    f=  1.94088D+05    |proj g|=  8.80891D+02

At iterate   14    f=  1.94063D+05    |proj g|=  8.13534D+02

At iterate   15    f=  1.94042D+05    |proj g|=  2.20710D+02

At iterate   16    f=  1.94034D+05    |proj g|=  1.92188D+02

At iterate   17    f=  1.94026D+05    |proj g|=  2.31450D+02

At iterate   18    f=  1.94008D+05    |proj g|=  4.55141D+02

At iterate   19    f=  1.93987D+05    |proj g|=  1.45230D+03

At iterate   20    f=  1.93958D+05    |proj g|=  5.33145D+02

At iterate   21    f=  1.93944D+05    |proj g|=  3.21351D+02

At iterate   22    f=  1.93933D+05    |proj g|=  1.96462D+02

At iterate   23    f=  1.93928D+05    |proj g|=  3.62574D+02

At iterate   24    f=  1.93920D+05    |proj g|=  1.26941D+02

At iterate   25    f=  1.93913D+05    |proj g|=  2.47194D+02

At iterate   26    f=  1.93904D+05    |proj g|=  4.46674D+02

At iterate   27    f=  1.93887D+05    |proj g|=  9.80572D+02

At iterate   28    f=  1.93879D+05    |proj g|=  5.12498D+01

At iterate   29    f=  1.93868D+05    |proj g|=  1.18322D+02

At iterate   30    f=  1.93863D+05    |proj g|=  2.44004D+02

At iterate   31    f=  1.93859D+05    |proj g|=  1.82330D+02

At iterate   32    f=  1.93857D+05    |proj g|=  2.66893D+02

At iterate   33    f=  1.93855D+05    |proj g|=  2.44728D+02

At iterate   34    f=  1.93854D+05    |proj g|=  7.16501D+01

At iterate   35    f=  1.93853D+05    |proj g|=  4.06325D+01

At iterate   36    f=  1.93851D+05    |proj g|=  7.95419D+01

At iterate   37    f=  1.93849D+05    |proj g|=  2.17780D+02

At iterate   38    f=  1.93847D+05    |proj g|=  6.94360D+01

At iterate   39    f=  1.93846D+05    |proj g|=  4.14808D+01

At iterate   40    f=  1.93846D+05    |proj g|=  4.66474D+01

At iterate   41    f=  1.93845D+05    |proj g|=  6.31302D+01

At iterate   42    f=  1.93844D+05    |proj g|=  1.53990D+02

At iterate   43    f=  1.93841D+05    |proj g|=  1.98734D+02

At iterate   44    f=  1.93840D+05    |proj g|=  2.38872D+02

At iterate   45    f=  1.93839D+05    |proj g|=  6.50840D+01

At iterate   46    f=  1.93838D+05    |proj g|=  2.32737D+01

At iterate   47    f=  1.93838D+05    |proj g|=  1.96440D+01

At iterate   48    f=  1.93837D+05    |proj g|=  9.49960D+01

At iterate   49    f=  1.93835D+05    |proj g|=  1.05603D+02

At iterate   50    f=  1.93833D+05    |proj g|=  9.52090D+01

At iterate   51    f=  1.93831D+05    |proj g|=  1.81227D+02

At iterate   52    f=  1.93830D+05    |proj g|=  1.06019D+02

At iterate   53    f=  1.93829D+05    |proj g|=  3.52418D+01

At iterate   54    f=  1.93829D+05    |proj g|=  3.48497D+01

At iterate   55    f=  1.93829D+05    |proj g|=  4.16016D+01

At iterate   56    f=  1.93828D+05    |proj g|=  7.37931D+01

At iterate   57    f=  1.93827D+05    |proj g|=  1.11803D+02

At iterate   58    f=  1.93827D+05    |proj g|=  2.46453D+02

At iterate   59    f=  1.93826D+05    |proj g|=  8.06219D+01

At iterate   60    f=  1.93826D+05    |proj g|=  5.04734D+01

At iterate   61    f=  1.93825D+05    |proj g|=  3.28364D+01

At iterate   62    f=  1.93825D+05    |proj g|=  9.08939D+01

At iterate   63    f=  1.93824D+05    |proj g|=  5.11681D+01

At iterate   64    f=  1.93824D+05    |proj g|=  1.55951D+02

At iterate   65    f=  1.93823D+05    |proj g|=  1.27797D+02

At iterate   66    f=  1.93822D+05    |proj g|=  9.09359D+01

At iterate   67    f=  1.93822D+05    |proj g|=  9.29520D+01

At iterate   68    f=  1.93822D+05    |proj g|=  2.76029D+01

At iterate   69    f=  1.93822D+05    |proj g|=  1.96226D+01

At iterate   70    f=  1.93821D+05    |proj g|=  1.84259D+01

At iterate   71    f=  1.93821D+05    |proj g|=  9.36664D+01

At iterate   72    f=  1.93821D+05    |proj g|=  2.49239D+01

At iterate   73    f=  1.93821D+05    |proj g|=  1.20974D+01

At iterate   74    f=  1.93821D+05    |proj g|=  1.20319D+01

At iterate   75    f=  1.93821D+05    |proj g|=  5.14803D+01

At iterate   76    f=  1.93821D+05    |proj g|=  3.79475D+01

At iterate   77    f=  1.93820D+05    |proj g|=  3.12609D+01

At iterate   78    f=  1.93820D+05    |proj g|=  3.47533D+01

At iterate   79    f=  1.93820D+05    |proj g|=  9.25442D+01

At iterate   80    f=  1.93820D+05    |proj g|=  4.53901D+01

At iterate   81    f=  1.93820D+05    |proj g|=  1.99385D+01

At iterate   82    f=  1.93820D+05    |proj g|=  1.89980D+01

At iterate   83    f=  1.93820D+05    |proj g|=  1.34429D+02

At iterate   84    f=  1.93819D+05    |proj g|=  4.72356D+01

At iterate   85    f=  1.93819D+05    |proj g|=  3.86055D+01

At iterate   86    f=  1.93819D+05    |proj g|=  4.64289D+01

At iterate   87    f=  1.93819D+05    |proj g|=  1.02760D+02

At iterate   88    f=  1.93819D+05    |proj g|=  3.08660D+01

At iterate   89    f=  1.93819D+05    |proj g|=  1.68222D+01

At iterate   90    f=  1.93819D+05    |proj g|=  1.13155D+01

At iterate   91    f=  1.93819D+05    |proj g|=  2.89020D+01

At iterate   92    f=  1.93819D+05    |proj g|=  6.36754D+00

At iterate   93    f=  1.93818D+05    |proj g|=  2.10145D+01

At iterate   94    f=  1.93818D+05    |proj g|=  2.70841D+01

At iterate   95    f=  1.93818D+05    |proj g|=  1.65455D+01

At iterate   96    f=  1.93818D+05    |proj g|=  4.03807D+01

At iterate   97    f=  1.93818D+05    |proj g|=  1.67221D+01

At iterate   98    f=  1.93818D+05    |proj g|=  1.75278D+01

At iterate   99    f=  1.93818D+05    |proj g|=  3.58488D+01

At iterate  100    f=  1.93818D+05    |proj g|=  9.32334D+00

At iterate  101    f=  1.93818D+05    |proj g|=  8.92224D+00

At iterate  102    f=  1.93818D+05    |proj g|=  1.27297D+01

At iterate  103    f=  1.93818D+05    |proj g|=  1.50349D+01

At iterate  104    f=  1.93818D+05    |proj g|=  1.82154D+01

At iterate  105    f=  1.93818D+05    |proj g|=  3.84260D+01

At iterate  106    f=  1.93818D+05    |proj g|=  2.00623D+01

At iterate  107    f=  1.93818D+05    |proj g|=  1.23375D+01

At iterate  108    f=  1.93818D+05    |proj g|=  1.83954D+01

At iterate  109    f=  1.93818D+05    |proj g|=  1.98519D+01

At iterate  110    f=  1.93818D+05    |proj g|=  5.79578D+01

At iterate  111    f=  1.93818D+05    |proj g|=  5.57084D+00

At iterate  112    f=  1.93818D+05    |proj g|=  4.59965D+00

At iterate  113    f=  1.93818D+05    |proj g|=  5.05474D+00

At iterate  114    f=  1.93818D+05    |proj g|=  2.29625D+01

At iterate  115    f=  1.93818D+05    |proj g|=  1.95426D+01

At iterate  116    f=  1.93818D+05    |proj g|=  1.40157D+01

At iterate  117    f=  1.93818D+05    |proj g|=  7.52390D+00

At iterate  118    f=  1.93818D+05    |proj g|=  3.58341D+01

At iterate  119    f=  1.93818D+05    |proj g|=  1.88120D+01

At iterate  120    f=  1.93818D+05    |proj g|=  7.14956D+00

At iterate  121    f=  1.93818D+05    |proj g|=  6.89542D+00

At iterate  122    f=  1.93818D+05    |proj g|=  1.26797D+01

At iterate  123    f=  1.93818D+05    |proj g|=  1.69414D+01

At iterate  124    f=  1.93817D+05    |proj g|=  2.50724D+01

At iterate  125    f=  1.93817D+05    |proj g|=  1.78828D+01

At iterate  126    f=  1.93817D+05    |proj g|=  1.06207D+01

At iterate  127    f=  1.93817D+05    |proj g|=  8.17682D+00

At iterate  128    f=  1.93817D+05    |proj g|=  2.62770D+01

At iterate  129    f=  1.93817D+05    |proj g|=  1.23929D+01

At iterate  130    f=  1.93817D+05    |proj g|=  8.05293D+00

At iterate  131    f=  1.93817D+05    |proj g|=  1.80348D+01

At iterate  132    f=  1.93817D+05    |proj g|=  1.89606D+01

At iterate  133    f=  1.93817D+05    |proj g|=  1.20650D+01

At iterate  134    f=  1.93817D+05    |proj g|=  1.79882D+01

At iterate  135    f=  1.93817D+05    |proj g|=  4.61839D+01

At iterate  136    f=  1.93817D+05    |proj g|=  2.12010D+01

At iterate  137    f=  1.93817D+05    |proj g|=  9.24445D+00

At iterate  138    f=  1.93817D+05    |proj g|=  9.49708D+00

At iterate  139    f=  1.93817D+05    |proj g|=  2.42047D+01

At iterate  140    f=  1.93817D+05    |proj g|=  9.77435D+00

At iterate  141    f=  1.93817D+05    |proj g|=  9.70596D+00

At iterate  142    f=  1.93817D+05    |proj g|=  9.25306D+00

At iterate  143    f=  1.93817D+05    |proj g|=  2.23305D+01

At iterate  144    f=  1.93817D+05    |proj g|=  1.07634D+01

At iterate  145    f=  1.93817D+05    |proj g|=  1.16206D+01

At iterate  146    f=  1.93817D+05    |proj g|=  1.07334D+01

At iterate  147    f=  1.93817D+05    |proj g|=  2.22871D+01

At iterate  148    f=  1.93817D+05    |proj g|=  7.75094D+00

At iterate  149    f=  1.93817D+05    |proj g|=  5.70043D+00

At iterate  150    f=  1.93817D+05    |proj g|=  5.84320D+00

At iterate  151    f=  1.93817D+05    |proj g|=  8.35187D+00

At iterate  152    f=  1.93817D+05    |proj g|=  3.11214D+01

At iterate  153    f=  1.93817D+05    |proj g|=  2.70422D+01

At iterate  154    f=  1.93817D+05    |proj g|=  1.62865D+01

At iterate  155    f=  1.93817D+05    |proj g|=  1.23013D+01

At iterate  156    f=  1.93817D+05    |proj g|=  1.47349D+01

At iterate  157    f=  1.93817D+05    |proj g|=  5.49134D+00

At iterate  158    f=  1.93817D+05    |proj g|=  4.92312D+00

At iterate  159    f=  1.93817D+05    |proj g|=  4.02443D+00

At iterate  160    f=  1.93816D+05    |proj g|=  2.58138D+01

At iterate  161    f=  1.93816D+05    |proj g|=  7.31689D+00

At iterate  162    f=  1.93816D+05    |proj g|=  2.32802D+00

At iterate  163    f=  1.93816D+05    |proj g|=  3.40036D+00

At iterate  164    f=  1.93816D+05    |proj g|=  1.16924D+01

At iterate  165    f=  1.93816D+05    |proj g|=  5.72546D+00

At iterate  166    f=  1.93816D+05    |proj g|=  4.93354D+00

At iterate  167    f=  1.93816D+05    |proj g|=  8.98304D+00

At iterate  168    f=  1.93816D+05    |proj g|=  1.23789D+01

At iterate  169    f=  1.93816D+05    |proj g|=  2.91727D+01

At iterate  170    f=  1.93816D+05    |proj g|=  1.28821D+01

At iterate  171    f=  1.93816D+05    |proj g|=  4.81122D+00

At iterate  172    f=  1.93816D+05    |proj g|=  3.50752D+00

At iterate  173    f=  1.93816D+05    |proj g|=  6.61760D+00

At iterate  174    f=  1.93816D+05    |proj g|=  1.96317D+01

At iterate  175    f=  1.93816D+05    |proj g|=  5.34688D+00

At iterate  176    f=  1.93816D+05    |proj g|=  6.64600D+00

At iterate  177    f=  1.93816D+05    |proj g|=  9.09412D+00

At iterate  178    f=  1.93816D+05    |proj g|=  1.12276D+01

At iterate  179    f=  1.93816D+05    |proj g|=  1.20274D+01

At iterate  180    f=  1.93816D+05    |proj g|=  1.02360D+01

At iterate  181    f=  1.93816D+05    |proj g|=  5.69511D+00

At iterate  182    f=  1.93816D+05    |proj g|=  7.28399D+00

At iterate  183    f=  1.93816D+05    |proj g|=  1.44108D+01

At iterate  184    f=  1.93816D+05    |proj g|=  9.39633D+00

At iterate  185    f=  1.93816D+05    |proj g|=  5.78181D+00

At iterate  186    f=  1.93816D+05    |proj g|=  7.28272D+00

At iterate  187    f=  1.93816D+05    |proj g|=  4.64371D+00

At iterate  188    f=  1.93816D+05    |proj g|=  5.42854D+00

At iterate  189    f=  1.93816D+05    |proj g|=  7.64238D+00

At iterate  190    f=  1.93816D+05    |proj g|=  8.75973D+00

At iterate  191    f=  1.93816D+05    |proj g|=  1.33446D+01

At iterate  192    f=  1.93816D+05    |proj g|=  4.80475D+00

At iterate  193    f=  1.93816D+05    |proj g|=  3.58251D+00

At iterate  194    f=  1.93816D+05    |proj g|=  4.26207D+00

At iterate  195    f=  1.93816D+05    |proj g|=  4.88301D+00

At iterate  196    f=  1.93816D+05    |proj g|=  5.62233D+00

At iterate  197    f=  1.93816D+05    |proj g|=  3.91312D+00

At iterate  198    f=  1.93816D+05    |proj g|=  3.95586D+00

At iterate  199    f=  1.93816D+05    |proj g|=  9.95568D+00

At iterate  200    f=  1.93816D+05    |proj g|=  3.66936D+00

At iterate  201    f=  1.93816D+05    |proj g|=  4.34354D+00

At iterate  202    f=  1.93816D+05    |proj g|=  6.84805D+00

At iterate  203    f=  1.93816D+05    |proj g|=  9.12467D+00

At iterate  204    f=  1.93816D+05    |proj g|=  6.08482D+00

At iterate  205    f=  1.93816D+05    |proj g|=  4.48335D+00

At iterate  206    f=  1.93816D+05    |proj g|=  2.34053D+00

At iterate  207    f=  1.93816D+05    |proj g|=  1.46989D+01

At iterate  208    f=  1.93816D+05    |proj g|=  3.29966D+00

At iterate  209    f=  1.93816D+05    |proj g|=  3.09583D+00

At iterate  210    f=  1.93816D+05    |proj g|=  2.45584D+00

At iterate  211    f=  1.93816D+05    |proj g|=  7.11079D+00

At iterate  212    f=  1.93816D+05    |proj g|=  4.76929D+00

At iterate  213    f=  1.93816D+05    |proj g|=  2.45788D+00

At iterate  214    f=  1.93816D+05    |proj g|=  3.40889D+00

At iterate  215    f=  1.93816D+05    |proj g|=  5.34082D+00

At iterate  216    f=  1.93816D+05    |proj g|=  4.72178D+00

At iterate  217    f=  1.93816D+05    |proj g|=  7.95042D+00

At iterate  218    f=  1.93816D+05    |proj g|=  3.31101D+00

At iterate  219    f=  1.93816D+05    |proj g|=  1.73578D+00

At iterate  220    f=  1.93816D+05    |proj g|=  1.78653D+00

           * * *

Tit   = total number of iterations
Tnf   = total number of function evaluations
Tnint = total number of segments explored during Cauchy searches
Skip  = number of BFGS updates skipped
Nact  = number of active bounds at final generalized Cauchy point
Projg = norm of the final projected gradient
F     = final function value

           * * *

   N    Tit     Tnf  Tnint  Skip  Nact     Projg        F
  113    220    230    279     0     5   1.787D+00   1.938D+05
  F =   193816.17459375467     

CONVERGENCE: REL_REDUCTION_OF_F_<=_FACTR*EPSMCH             

 Cauchy                time 1.297E-03 seconds.
 Subspace minimization time 2.136E-03 seconds.
 Line search           time 3.957E+03 seconds.

 Total User time 3.974E+03 seconds.

-1.9381617459375467e+05
```
