## Supplementary material for "Modeling site-and-branch-heterogeneity with GFmix": GFF.params

```
4.9917333808783343e-01
8 9 4.8242030483342319e-01 4.9686434593809886e-01
10 11 5.0302235250629923e-01 5.1146655475986136e-01
12 13 5.0117991569206211e-01 4.9565155412978440e-01
14 15 4.9969404999500211e-01 4.9131446278795737e-01
4 5 4.9460325205096728e-01 4.9733683854964261e-01
6 7 4.9573119478916766e-01 4.9899437878910502e-01
16 17 2.4431281619356308e-03 9.9999999999999994e-12
18 19 1.2067362959600076e-02 1.8766176640319324e-03
2 3 5.2725439980992839e-01 4.9817624443574587e-01
20 21 9.9999999999999994e-12 9.9999999999999994e-12
22 23 4.8862451786984185e-01 4.6720998174961492e-01
0 1 4.9035928599850914e-01 4.9858639852800513e-01
24 27 9.9999999999999994e-12 9.9999999999999994e-12
25 28 5.0459980689558670e-01 5.1176493672968437e-01
26 29 2.9678734818941716e-01 2.0118469079117915e-01
6.0689691588366422e-02 5.2056325678553228e-02 8.3258435694685204e-02 6.4070878463108674e-02 5.4411569067614025e-02 4.1431313716906601e-02 5.8797646525122434e-02 2.8246155812635499e-02 3.0613964320898572e-02 3.6908570794053693e-02 3.4175505028438490e-02 7.9928916101095621e-02 2.3664105194006673e-02 5.1824216012766128e-02 3.5864860178123216e-02 5.3473483135440966e-02 6.1243782099955964e-02 3.4507423893955294e-02 5.4712517210205987e-02 6.0214446614284378e-02 
1.0275260157707422e+00 9.7743040764266453e-01 
1.1238852650578515e+00 1.0068213213898300e+00 
1.0889370840121313e+00 9.1418303204628015e-01 
1.2014111842344406e+00 1.0025593918440259e+00 
1.4354953420125990e-01 2.2578941260369851e+00 
1.4536908355543293e-01 2.2990359374705771e+00 
1.4818987305047254e-01 2.1845888856012543e+00 
1.3734172071759679e-01 2.3137028139275961e+00 
1.0808689180841859e+00 9.0710648463872168e-01 
1.0531718924250022e+00 8.8301916390499402e-01 
1.1159730602070199e+00 9.1502431089129888e-01 
1.2453636073496066e+00 9.5444550735417810e-01 
1.4159214613842144e-01 2.3515522679040313e+00 
1.4233744028412798e-01 2.1391230633900404e+00 
1.5258878367227774e-01 2.3153049333918596e+00 
1.2841394098497594e-01 2.4069715500302831e+00 
1.0100373398595153e+00 9.6883003558805336e-01 
1.0000458524405262e+00 9.9995147084695291e-01 
8.7426633746143612e-01 1.0379180359374374e+00 
1.0199131215446935e+00 1.0032577448650659e+00 
9.9593206636655440e-01 1.0048918945286764e+00 
9.8827229937881689e-01 1.0166329248696289e+00 
1.0508646989113517e+00 8.9393626212338184e-01 
1.5267167700345247e-01 2.2250362817032312e+00 
1.0002007214874538e+00 1.0010053594126247e+00 
1.6960439379041872e-01 2.3655559914265916e+00 
1.0393822968640161e+00 6.7650622748926537e-01 
1.0000002541199982e+00 9.9999982336838689e-01 
1.1221200568291478e+00 8.1106381549774453e-01 
1.1343090797948452e+00 1.0701440872124450e+00 
1.1299655916005398e+00 9.4148138337950549e-01 
```
