## Supplementary material for "Modeling site-and-branch-heterogeneity with GFmix": GFF.txt

```
Alignment	Mixture	+F	Tree	Method	G	F	Likelihood	Runtime	NewGFmixInfo
Simulations/021.phy	bin/C20.aafreq.dat	FALSE	Simulations/021_iqtree/021_iqtree.treefile	GFF	GARP	FYMINK	-193816.174593755	3974.42062044144	           * * *;;   N    Tit     Tnf  Tnint  Skip  Nact     Projg        F;  113    220    230    279     0     5   1.787D+00   1.938D+05;  F =   193816.17459375467     ;;CONVERGENCE: REL_REDUCTION_OF_F_<=_FACTR*EPSMCH             ;; Cauchy                time 1.297E-03 seconds.; Subspace minimization time 2.136E-03 seconds.; Line search           time 3.957E+03 seconds.;; Total User time 3.974E+03 seconds.;;-1.9381617459375467e+05
```
