## Supplementary material for "Modeling site-and-branch-heterogeneity with GFmix": GFP.iterations

```
Warning message:
In readLines(rootfile) :
  incomplete final line found on 'sim_topologies/16_taxa.rootfile'
   5

At X0         0 variables are exactly at the bounds

At iterate    0    f=  1.98303D+05    |proj g|=  1.22053D+02

At iterate    1    f=  1.97395D+05    |proj g|=  9.87799D+01

At iterate    2    f=  1.95105D+05    |proj g|=  1.80165D+02

At iterate    3    f=  1.94187D+05    |proj g|=  8.08867D+01

At iterate    4    f=  1.94026D+05    |proj g|=  4.65100D+01

At iterate    5    f=  1.93982D+05    |proj g|=  9.99199D+01

At iterate    6    f=  1.93945D+05    |proj g|=  9.07240D+01

At iterate    7    f=  1.93931D+05    |proj g|=  2.82282D+01

At iterate    8    f=  1.93919D+05    |proj g|=  2.28655D+01

At iterate    9    f=  1.93911D+05    |proj g|=  9.99025D+01

At iterate   10    f=  1.93910D+05    |proj g|=  6.52241D+01

At iterate   11    f=  1.93906D+05    |proj g|=  8.51838D+00

At iterate   12    f=  1.93906D+05    |proj g|=  8.53226D+00

At iterate   13    f=  1.93905D+05    |proj g|=  2.80002D+01

At iterate   14    f=  1.93904D+05    |proj g|=  2.99099D+01

At iterate   15    f=  1.93903D+05    |proj g|=  3.92135D+01

At iterate   16    f=  1.93903D+05    |proj g|=  1.09441D+01

At iterate   17    f=  1.93902D+05    |proj g|=  3.75769D+00

At iterate   18    f=  1.93902D+05    |proj g|=  3.83680D+00

At iterate   19    f=  1.93902D+05    |proj g|=  1.01191D+01

At iterate   20    f=  1.93901D+05    |proj g|=  1.65813D+01

At iterate   21    f=  1.93901D+05    |proj g|=  1.30890D+01

At iterate   22    f=  1.93901D+05    |proj g|=  5.00004D+00

At iterate   23    f=  1.93900D+05    |proj g|=  8.63809D+00

At iterate   24    f=  1.93900D+05    |proj g|=  6.05686D+00

At iterate   25    f=  1.93900D+05    |proj g|=  3.35367D+00

At iterate   26    f=  1.93900D+05    |proj g|=  7.80190D+00

At iterate   27    f=  1.93900D+05    |proj g|=  5.94212D+00

At iterate   28    f=  1.93900D+05    |proj g|=  1.41469D+01

At iterate   29    f=  1.93899D+05    |proj g|=  2.31014D+00

At iterate   30    f=  1.93899D+05    |proj g|=  1.99106D+00

At iterate   31    f=  1.93899D+05    |proj g|=  2.02758D+00

At iterate   32    f=  1.93899D+05    |proj g|=  6.43929D+00

At iterate   33    f=  1.93899D+05    |proj g|=  1.51428D+00

At iterate   34    f=  1.93899D+05    |proj g|=  1.42244D+00

At iterate   35    f=  1.93899D+05    |proj g|=  3.69782D+00

At iterate   36    f=  1.93899D+05    |proj g|=  5.54731D+00

At iterate   37    f=  1.93899D+05    |proj g|=  8.08167D+00

At iterate   38    f=  1.93899D+05    |proj g|=  2.62250D+00

At iterate   39    f=  1.93899D+05    |proj g|=  5.12097D+00

At iterate   40    f=  1.93899D+05    |proj g|=  9.56455D+00

At iterate   41    f=  1.93899D+05    |proj g|=  6.89944D+00

At iterate   42    f=  1.93899D+05    |proj g|=  6.72886D+00

At iterate   43    f=  1.93899D+05    |proj g|=  2.41048D+00

At iterate   44    f=  1.93899D+05    |proj g|=  1.94188D+00

At iterate   45    f=  1.93899D+05    |proj g|=  2.21731D+00

At iterate   46    f=  1.93899D+05    |proj g|=  5.89228D+00

At iterate   47    f=  1.93899D+05    |proj g|=  4.14195D+00

At iterate   48    f=  1.93899D+05    |proj g|=  2.34681D+00

At iterate   49    f=  1.93898D+05    |proj g|=  3.37352D+00

At iterate   50    f=  1.93898D+05    |proj g|=  5.75100D+00

At iterate   51    f=  1.93898D+05    |proj g|=  2.60169D+00

At iterate   52    f=  1.93898D+05    |proj g|=  1.81539D+00

At iterate   53    f=  1.93898D+05    |proj g|=  3.18040D+00

At iterate   54    f=  1.93898D+05    |proj g|=  1.30164D+01

At iterate   55    f=  1.93898D+05    |proj g|=  5.06750D+00

At iterate   56    f=  1.93898D+05    |proj g|=  2.08867D+00

At iterate   57    f=  1.93898D+05    |proj g|=  1.81787D+00

At iterate   58    f=  1.93898D+05    |proj g|=  2.04169D+00

At iterate   59    f=  1.93898D+05    |proj g|=  1.43804D+00

At iterate   60    f=  1.93898D+05    |proj g|=  1.39843D+00

At iterate   61    f=  1.93898D+05    |proj g|=  5.28199D+00

At iterate   62    f=  1.93898D+05    |proj g|=  1.37526D+00

At iterate   63    f=  1.93898D+05    |proj g|=  1.29311D+00

At iterate   64    f=  1.93898D+05    |proj g|=  1.98889D+00

At iterate   65    f=  1.93898D+05    |proj g|=  5.20264D+00

At iterate   66    f=  1.93898D+05    |proj g|=  4.17705D+00

At iterate   67    f=  1.93898D+05    |proj g|=  2.34924D+00

At iterate   68    f=  1.93898D+05    |proj g|=  2.20609D+00

At iterate   69    f=  1.93898D+05    |proj g|=  2.02094D+00

At iterate   70    f=  1.93898D+05    |proj g|=  1.75854D+00

At iterate   71    f=  1.93898D+05    |proj g|=  4.00566D+00

At iterate   72    f=  1.93898D+05    |proj g|=  1.76854D+00

At iterate   73    f=  1.93898D+05    |proj g|=  1.39323D+00

At iterate   74    f=  1.93898D+05    |proj g|=  1.36661D+00

At iterate   75    f=  1.93898D+05    |proj g|=  5.81253D+00

At iterate   76    f=  1.93898D+05    |proj g|=  3.98486D+00

At iterate   77    f=  1.93898D+05    |proj g|=  1.86677D+00

At iterate   78    f=  1.93898D+05    |proj g|=  2.41168D+00

At iterate   79    f=  1.93898D+05    |proj g|=  1.80516D+00

At iterate   80    f=  1.93898D+05    |proj g|=  2.97578D+00

At iterate   81    f=  1.93897D+05    |proj g|=  5.06408D+00

At iterate   82    f=  1.93897D+05    |proj g|=  7.17912D+00

At iterate   83    f=  1.93897D+05    |proj g|=  6.32644D+00

At iterate   84    f=  1.93897D+05    |proj g|=  1.07299D+01

At iterate   85    f=  1.93897D+05    |proj g|=  4.00280D+00

At iterate   86    f=  1.93897D+05    |proj g|=  3.21766D+00

At iterate   87    f=  1.93897D+05    |proj g|=  3.99519D+00

At iterate   88    f=  1.93897D+05    |proj g|=  1.21646D+01

At iterate   89    f=  1.93897D+05    |proj g|=  2.53493D+00

At iterate   90    f=  1.93897D+05    |proj g|=  1.23111D+00

At iterate   91    f=  1.93897D+05    |proj g|=  2.40441D+00

At iterate   92    f=  1.93897D+05    |proj g|=  3.50640D+00

At iterate   93    f=  1.93897D+05    |proj g|=  7.57233D+00

At iterate   94    f=  1.93897D+05    |proj g|=  3.38056D+00

At iterate   95    f=  1.93897D+05    |proj g|=  2.20330D+00

At iterate   96    f=  1.93896D+05    |proj g|=  9.12476D+00

At iterate   97    f=  1.93896D+05    |proj g|=  2.86803D+00

At iterate   98    f=  1.93896D+05    |proj g|=  2.72958D+00

At iterate   99    f=  1.93896D+05    |proj g|=  1.69634D+00

At iterate  100    f=  1.93896D+05    |proj g|=  7.06653D+00

At iterate  101    f=  1.93896D+05    |proj g|=  1.37968D+00

At iterate  102    f=  1.93896D+05    |proj g|=  9.71594D-01

At iterate  103    f=  1.93896D+05    |proj g|=  1.11459D+00

At iterate  104    f=  1.93896D+05    |proj g|=  5.16266D+00

At iterate  105    f=  1.93896D+05    |proj g|=  1.73010D+00

At iterate  106    f=  1.93896D+05    |proj g|=  1.73064D+00

At iterate  107    f=  1.93896D+05    |proj g|=  8.48342D-01

At iterate  108    f=  1.93896D+05    |proj g|=  3.53437D+00

At iterate  109    f=  1.93896D+05    |proj g|=  9.09199D-01

At iterate  110    f=  1.93896D+05    |proj g|=  6.74446D-01

At iterate  111    f=  1.93896D+05    |proj g|=  7.14896D-01

At iterate  112    f=  1.93896D+05    |proj g|=  2.45716D+00

At iterate  113    f=  1.93896D+05    |proj g|=  9.05979D-01

At iterate  114    f=  1.93896D+05    |proj g|=  7.11808D-01

At iterate  115    f=  1.93896D+05    |proj g|=  8.92183D-01

At iterate  116    f=  1.93896D+05    |proj g|=  4.81876D+00

At iterate  117    f=  1.93896D+05    |proj g|=  1.20585D+00

At iterate  118    f=  1.93896D+05    |proj g|=  8.03711D-01

At iterate  119    f=  1.93896D+05    |proj g|=  8.52741D-01

At iterate  120    f=  1.93896D+05    |proj g|=  9.13852D-01

At iterate  121    f=  1.93896D+05    |proj g|=  1.04388D+00

At iterate  122    f=  1.93896D+05    |proj g|=  1.25631D+00

At iterate  123    f=  1.93896D+05    |proj g|=  2.57697D+00

At iterate  124    f=  1.93896D+05    |proj g|=  1.80182D+00

At iterate  125    f=  1.93896D+05    |proj g|=  1.49373D+00

At iterate  126    f=  1.93896D+05    |proj g|=  3.46239D+00

At iterate  127    f=  1.93896D+05    |proj g|=  1.83463D+00

At iterate  128    f=  1.93896D+05    |proj g|=  1.42899D+00

At iterate  129    f=  1.93896D+05    |proj g|=  2.34957D+00

At iterate  130    f=  1.93896D+05    |proj g|=  2.62516D+00

At iterate  131    f=  1.93896D+05    |proj g|=  1.49022D+00

At iterate  132    f=  1.93896D+05    |proj g|=  3.65999D+00

At iterate  133    f=  1.93896D+05    |proj g|=  1.68295D+00

At iterate  134    f=  1.93896D+05    |proj g|=  3.58003D+00

At iterate  135    f=  1.93896D+05    |proj g|=  2.89817D+00

At iterate  136    f=  1.93896D+05    |proj g|=  1.01194D+01

At iterate  137    f=  1.93896D+05    |proj g|=  6.66788D+00

At iterate  138    f=  1.93896D+05    |proj g|=  6.37320D+00

At iterate  139    f=  1.93896D+05    |proj g|=  3.25001D+00

At iterate  140    f=  1.93896D+05    |proj g|=  3.05342D+00

At iterate  141    f=  1.93895D+05    |proj g|=  5.71467D+00

At iterate  142    f=  1.93895D+05    |proj g|=  5.97157D+00

At iterate  143    f=  1.93895D+05    |proj g|=  1.91252D+00

At iterate  144    f=  1.93895D+05    |proj g|=  2.10219D+00

At iterate  145    f=  1.93895D+05    |proj g|=  3.26239D+00

At iterate  146    f=  1.93895D+05    |proj g|=  4.57109D+00

At iterate  147    f=  1.93895D+05    |proj g|=  6.71147D+00

At iterate  148    f=  1.93895D+05    |proj g|=  6.61040D-01

At iterate  149    f=  1.93895D+05    |proj g|=  6.06884D-01

At iterate  150    f=  1.93895D+05    |proj g|=  8.16918D-01

At iterate  151    f=  1.93895D+05    |proj g|=  1.13239D+00

At iterate  152    f=  1.93895D+05    |proj g|=  1.82974D+00

At iterate  153    f=  1.93895D+05    |proj g|=  5.97014D-01

At iterate  154    f=  1.93895D+05    |proj g|=  5.91327D-01

At iterate  155    f=  1.93895D+05    |proj g|=  1.92585D+00

At iterate  156    f=  1.93895D+05    |proj g|=  5.19491D-01

At iterate  157    f=  1.93895D+05    |proj g|=  3.86356D-01

At iterate  158    f=  1.93895D+05    |proj g|=  7.70508D-01

At iterate  159    f=  1.93895D+05    |proj g|=  1.30833D+00

At iterate  160    f=  1.93895D+05    |proj g|=  4.95902D-01

At iterate  161    f=  1.93895D+05    |proj g|=  5.76897D-01

At iterate  162    f=  1.93895D+05    |proj g|=  4.58121D-01

At iterate  163    f=  1.93895D+05    |proj g|=  4.80020D-01

At iterate  164    f=  1.93895D+05    |proj g|=  2.12034D+00

At iterate  165    f=  1.93895D+05    |proj g|=  3.80212D-01

At iterate  166    f=  1.93895D+05    |proj g|=  3.02259D-01

           * * *

Tit   = total number of iterations
Tnf   = total number of function evaluations
Tnint = total number of segments explored during Cauchy searches
Skip  = number of BFGS updates skipped
Nact  = number of active bounds at final generalized Cauchy point
Projg = norm of the final projected gradient
F     = final function value

           * * *

   N    Tit     Tnf  Tnint  Skip  Nact     Projg        F
   62    166    177    227     0     2   3.023D-01   1.939D+05
  F =   193895.22938322378     

CONVERGENCE: REL_REDUCTION_OF_F_<=_FACTR*EPSMCH             

 Cauchy                time 1.091E-03 seconds.
 Subspace minimization time 1.432E-03 seconds.
 Line search           time 2.278E+03 seconds.

 Total User time 2.292E+03 seconds.

-1.9389522938322378e+05
```
