## Supplementary material for "Modeling site-and-branch-heterogeneity with GFmix": GFP.params

```
5.2520000000000000e-01
8 9 4.8039700000000002e-01 4.9477300000000002e-01
10 11 5.0169500000000000e-01 5.1147699999999996e-01
12 13 4.3202099999999999e-01 4.3429899999999999e-01
14 15 4.3199399999999999e-01 4.2638300000000001e-01
4 5 4.1975299999999999e-01 4.2376900000000001e-01
6 7 4.2929200000000001e-01 4.2568299999999998e-01
16 17 6.4980000000000003e-03 3.0000000000000001e-06
18 19 1.7597000000000002e-02 3.6050000000000001e-03
2 3 5.2498000000000000e-01 4.9785800000000002e-01
20 21 2.1069999999999999e-03 6.3850000000000001e-03
22 23 5.3237299999999999e-01 4.4966099999999998e-01
0 1 4.8254200000000003e-01 4.9575200000000003e-01
24 27 1.6290000000000000e-03 3.0000000000000001e-06
25 28 4.8394700000000002e-01 5.6069599999999997e-01
26 29 2.2344900000000001e-01 2.2344900000000001e-01
5.6000000000000001e-02 5.1499999999999997e-02 8.1299999999999997e-02 7.2200000000000000e-02 5.5700000000000000e-02 3.3099999999999997e-02 5.8999999999999997e-02 2.6400000000000000e-02 3.0800000000000001e-02 3.7699999999999997e-02 3.0300000000000001e-02 8.0900000000000000e-02 2.6300000000000000e-02 5.7900000000000000e-02 3.7100000000000001e-02 5.8700000000000002e-02 5.6099999999999997e-02 3.5000000000000003e-02 5.4500000000000000e-02 5.9600000000000000e-02 
1.0257146507773083e+00 9.7053728629083225e-01 
1.1191164840106314e+00 9.9986074024607607e-01 
1.0848653373484443e+00 9.0787683609385506e-01 
1.1921025409373245e+00 9.9446656149995694e-01 
1.4964767478748545e-01 2.2737735001090136e+00 
1.5024172600502239e-01 2.3183670329617416e+00 
1.5648790579873387e-01 2.2299010960489007e+00 
1.4345537738417244e-01 2.3755418121159377e+00 
1.0743605676649413e+00 9.0634636402038393e-01 
1.0479717270658546e+00 8.8437123426507136e-01 
1.1084413198394301e+00 9.0811061557584516e-01 
1.2334650244131715e+00 9.4751668095670127e-01 
1.5052891520872874e-01 2.4057298468816088e+00 
1.5205800108075426e-01 2.1698972618144055e+00 
1.5551099902707197e-01 2.3405443287059611e+00 
1.2919013544615235e-01 2.4340446182964843e+00 
1.0429112259059306e+00 2.0873297690468254e-01 
9.9977723223633341e-01 9.9965107723229929e-01 
1.9045306938791876e-01 5.4009217687960398e-01 
1.6523640709131102e+00 6.9851991327106733e-01 
1.0000000000000000e-02 8.9885623974144824e-01 
1.0000000000000000e-02 6.7138167790371669e-02 
1.0094566738004418e+00 9.0428995852090810e-01 
1.3858547352909767e-01 2.2129126667175592e+00 
9.4883761305150316e-01 1.1488852884219751e+00 
1.4916111704700427e-01 2.3847924030799543e+00 
1.0336746218857960e+00 6.2145366932703361e-01 
9.9970204333043333e-01 9.9967984615517946e-01 
1.0639641845253911e+00 8.4146348766873258e-01 
1.1976007062969511e+00 9.6974635413497701e-01 
1.1132211095431341e+00 9.3252550876222606e-01 
```
