## Supplementary material for "Modeling site-and-branch-heterogeneity with GFmix": GFP.txt

```
Alignment	Mixture	+F	Tree	Method	G	F	Likelihood	Runtime	NewGFmixInfo
Simulations/021.phy	bin/C20.aafreq.dat	FALSE	Simulations/021_iqtree/021_iqtree.treefile	GFP	GARP	FYMINK	-193895.229383224	2291.97420597076	           * * *;;   N    Tit     Tnf  Tnint  Skip  Nact     Projg        F;   62    166    177    227     0     2   3.023D-01   1.939D+05;  F =   193895.22938322378     ;;CONVERGENCE: REL_REDUCTION_OF_F_<=_FACTR*EPSMCH             ;; Cauchy                time 1.091E-03 seconds.; Subspace minimization time 1.432E-03 seconds.; Line search           time 2.278E+03 seconds.;; Total User time 2.292E+03 seconds.;;-1.9389522938322378e+05
```
