## Supplementary material for "Modeling site-and-branch-heterogeneity with GFmix": OGF.params

```
5.252e-01
8 9 0.48039700000000002 0.49477300000000002
10 11 0.50169500000000000 0.51147699999999996
12 13 0.43202099999999999 0.43429899999999999
14 15 0.43199399999999999 0.42638300000000001
4 5 0.41975299999999999 0.42376900000000001
6 7 0.42929200000000001 0.42568299999999998
16 17 0.00649800000000000 0.00000300000000000
18 19 0.01759700000000000 0.00360500000000000
2 3 0.52498000000000000 0.49785800000000002
20 21 0.00210700000000000 0.00638500000000000
22 23 0.53237299999999999 0.44966099999999998
0 1 0.48254200000000003 0.49575200000000003
24 27 0.00162900000000000 0.00000300000000000
25 28 0.48394700000000002 0.56069599999999997
26 29 0.22344800000000001 0.22344800000000001
5.5994400559944008e-02 5.1494850514948502e-02 8.1291870812918707e-02 7.2192780721927807e-02 5.5694430556944306e-02 3.3096690330966898e-02 5.8994100589941006e-02 2.6397360263973602e-02 3.0796920307969204e-02 3.7696230376962299e-02 3.0296970302969704e-02 8.0891910808919110e-02 2.6297370262973702e-02 5.7894210578942104e-02 3.7096290370962903e-02 5.8694130586941312e-02 5.6094390560943903e-02 3.4996500349965008e-02 5.4494550544945508e-02 5.9594040595940409e-02
0.969188767550702
0.972910216718266
1.01079568172731
0.992971495509567
0.475028058361392
0.474985947161327
0.497286489574407
0.478273058592655
1.00279888044782
0.99561578318055
1.00478468899522
1.00948241801659
0.489592244083262
0.5055329062318
0.491602618844293
0.481334841628959
0.999201596806387
1.00714427465767
0.497478749459732
0.486451979004114
0.47500702049986
0.487691001697793
1.00318439645736
0.49192280200143
1.00177795337811
0.481324876673714
0.705644993552145
0.971056721056721
0.986287952987268
0.692622950819672
0.699085447676459
```
