## Supplementary material for "Modeling site-and-branch-heterogeneity with GFmix": OGF.txt

```
Alignment	Mixture	+F	Tree	Method	G	F	Likelihood	Runtime	NewGFmixInfo
Simulations/021.phy	bin/C20.aafreq.dat	FALSE	Simulations/021_iqtree/021_iqtree.treefile	OGF	GARP	FYMINK	-195951.247420868	3.22051072120667	NA
```
