## Supplementary material for "Modeling site-and-branch-heterogeneity with GFmix": SSF.txt

```
Alignment	Mixture	+F	Tree	Method	G	F	Likelihood	Runtime	NewGFmixInfo
Simulations/021.phy	bin/C20.aafreq.dat	FALSE	Simulations/021_iqtree/021_iqtree.treefile	SSF	GARP	FYMINK	-193981.617865152	6.96879005432129	NA
```
