## Supplementary material for "Modeling site-and-branch-heterogeneity with GFmix": 022.phy.utreec

```
8 9 0.523548 0.520211
10 11 0.504337 0.525721
12 13 0.438640 0.430232
14 15 0.449789 0.419549
4 5 0.433281 0.424393
6 7 0.429300 0.455633
16 17 0.000986 0.000432
18 19 0.000002 0.009135
2 3 0.510532 0.494002
20 21 0.007119 0.000003
22 23 0.538896 0.446022
0 1 0.489141 0.494731
24 27 0.000002 0.003471
25 28 0.431439 0.592004
26 29 0.208333 0.208333
```
