## Supplementary material for "Modeling site-and-branch-heterogeneity with GFmix": 022.phy.utreecu

```
14 15 0.4497888499 0.4195487449
12 13 0.4386400601 0.4302322344
10 11 0.5043370034 0.5257211406
8 9 0.5235480287 0.5202106763
16 17 0.0091346250 0.0000020200
18 19 0.0004317717 0.0009859615
6 7 0.4293002726 0.4556331536
4 5 0.4332806848 0.4243927885
20 21 0.4460217513 0.5388958947
22 23 0.0000026254 0.0071187793
24 25 0.4166652800 0.4314388394
2 3 0.5105323687 0.4940021016
26 27 0.5920039692 0.0000020191
1 28 0.4947305071 0.0034706919
0 29 0.4891409943 0.0000000000
```
