## Supplementary material for "Modeling site-and-branch-heterogeneity with GFmix": C20pi1.nwk

```
((((A1:0.5[&model=LG+F{0.095455414561762/0.0190314684512033/0.0713653479668077/0.0327898379161877/0.0129709641060174/0.0168016747958309/0.0183402405546995/0.040610553041041/0.0107354717902245/0.00883007212236307/0.011213838521325/0.019859006455954/0.0079204692907267/0.00398229018717313/0.0209495133774055/0.315878085694334/0.269517362294834/0.00152239491591203/0.00435996259315398/0.0178657500551622}],A2:0.5[&model=LG+F{0.095455414561762/0.0190314684512033/0.0713653479668077/0.0327898379161877/0.0129709641060174/0.0168016747958309/0.0183402405546995/0.040610553041041/0.0107354717902245/0.00883007212236307/0.011213838521325/0.019859006455954/0.0079204692907267/0.00398229018717313/0.0209495133774055/0.315878085694334/0.269517362294834/0.00152239491591203/0.00435996259315398/0.0178657500551622}]):0.001[&model=LG+F{0.095455414561762/0.0190314684512033/0.0713653479668077/0.0327898379161877/0.0129709641060174/0.0168016747958309/0.0183402405546995/0.040610553041041/0.0107354717902245/0.00883007212236307/0.011213838521325/0.019859006455954/0.0079204692907267/0.00398229018717313/0.0209495133774055/0.315878085694334/0.269517362294834/0.00152239491591203/0.00435996259315398/0.0178657500551622}],(A3:0.5[&model=LG+F{0.095455414561762/0.0190314684512033/0.0713653479668077/0.0327898379161877/0.0129709641060174/0.0168016747958309/0.0183402405546995/0.040610553041041/0.0107354717902245/0.00883007212236307/0.011213838521325/0.019859006455954/0.0079204692907267/0.00398229018717313/0.0209495133774055/0.315878085694334/0.269517362294834/0.00152239491591203/0.00435996259315398/0.0178657500551622}],A4:0.5[&model=LG+F{0.095455414561762/0.0190314684512033/0.0713653479668077/0.0327898379161877/0.0129709641060174/0.0168016747958309/0.0183402405546995/0.040610553041041/0.0107354717902245/0.00883007212236307/0.011213838521325/0.019859006455954/0.0079204692907267/0.00398229018717313/0.0209495133774055/0.315878085694334/0.269517362294834/0.00152239491591203/0.00435996259315398/0.0178657500551622}]):0.001[&model=LG+F{0.095455414561762/0.0190314684512033/0.0713653479668077/0.0327898379161877/0.0129709641060174/0.0168016747958309/0.0183402405546995/0.040610553041041/0.0107354717902245/0.00883007212236307/0.011213838521325/0.019859006455954/0.0079204692907267/0.00398229018717313/0.0209495133774055/0.315878085694334/0.269517362294834/0.00152239491591203/0.00435996259315398/0.0178657500551622}]):0.5[&model=LG+F{0.095455414561762/0.0190314684512033/0.0713653479668077/0.0327898379161877/0.0129709641060174/0.0168016747958309/0.0183402405546995/0.040610553041041/0.0107354717902245/0.00883007212236307/0.011213838521325/0.019859006455954/0.0079204692907267/0.00398229018717313/0.0209495133774055/0.315878085694334/0.269517362294834/0.00152239491591203/0.00435996259315398/0.0178657500551622}],((B1:0.5[&model=LG+F{0.0130375767669594/0.00259937303776504/0.171185464137921/0.0322943493840496/0.0127749593565662/0.0165477840262782/0.0180631004573701/0.00554670686049634/0.0105732476531994/0.021180867713853/0.0110443857657863/0.0476361894719776/0.0189989855069973/0.00955239781553629/0.00286134516457046/0.311104839500945/0.265444674818593/0.00149938994638007/0.0104583280457089/0.0175957800024584}],B2:0.5[&model=LG+F{0.0130375767669594/0.00259937303776504/0.171185464137921/0.0322943493840496/0.0127749593565662/0.0165477840262782/0.0180631004573701/0.00554670686049634/0.0105732476531994/0.021180867713853/0.0110443857657863/0.0476361894719776/0.0189989855069973/0.00955239781553629/0.00286134516457046/0.311104839500945/0.265444674818593/0.00149938994638007/0.0104583280457089/0.0175957800024584}]):0.001[&model=LG+F{0.0130375767669594/0.00259937303776504/0.171185464137921/0.0322943493840496/0.0127749593565662/0.0165477840262782/0.0180631004573701/0.00554670686049634/0.0105732476531994/0.021180867713853/0.0110443857657863/0.0476361894719776/0.0189989855069973/0.00955239781553629/0.00286134516457046/0.311104839500945/0.265444674818593/0.00149938994638007/0.0104583280457089/0.0175957800024584}],(B3:0.5[&model=LG+F{0.0130375767669594/0.00259937303776504/0.171185464137921/0.0322943493840496/0.0127749593565662/0.0165477840262782/0.0180631004573701/0.00554670686049634/0.0105732476531994/0.021180867713853/0.0110443857657863/0.0476361894719776/0.0189989855069973/0.00955239781553629/0.00286134516457046/0.311104839500945/0.265444674818593/0.00149938994638007/0.0104583280457089/0.0175957800024584}],B4:0.5[&model=LG+F{0.0130375767669594/0.00259937303776504/0.171185464137921/0.0322943493840496/0.0127749593565662/0.0165477840262782/0.0180631004573701/0.00554670686049634/0.0105732476531994/0.021180867713853/0.0110443857657863/0.0476361894719776/0.0189989855069973/0.00955239781553629/0.00286134516457046/0.311104839500945/0.265444674818593/0.00149938994638007/0.0104583280457089/0.0175957800024584}]):0.001[&model=LG+F{0.0130375767669594/0.00259937303776504/0.171185464137921/0.0322943493840496/0.0127749593565662/0.0165477840262782/0.0180631004573701/0.00554670686049634/0.0105732476531994/0.021180867713853/0.0110443857657863/0.0476361894719776/0.0189989855069973/0.00955239781553629/0.00286134516457046/0.311104839500945/0.265444674818593/0.00149938994638007/0.0104583280457089/0.0175957800024584}]):0.5[&model=LG+F{0.0130375767669594/0.00259937303776504/0.171185464137921/0.0322943493840496/0.0127749593565662/0.0165477840262782/0.0180631004573701/0.00554670686049634/0.0105732476531994/0.021180867713853/0.0110443857657863/0.0476361894719776/0.0189989855069973/0.00955239781553629/0.00286134516457046/0.311104839500945/0.265444674818593/0.00149938994638007/0.0104583280457089/0.0175957800024584}]):0.25[&model=LG+F{0.095455414561762/0.0190314684512033/0.0713653479668077/0.0327898379161877/0.0129709641060174/0.0168016747958309/0.0183402405546995/0.040610553041041/0.0107354717902245/0.00883007212236307/0.011213838521325/0.019859006455954/0.0079204692907267/0.00398229018717313/0.0209495133774055/0.315878085694334/0.269517362294834/0.00152239491591203/0.00435996259315398/0.0178657500551622}],(((C1:0.5[&model=LG+F{0.095455414561762/0.0190314684512033/0.0713653479668077/0.0327898379161877/0.0129709641060174/0.0168016747958309/0.0183402405546995/0.040610553041041/0.0107354717902245/0.00883007212236307/0.011213838521325/0.019859006455954/0.0079204692907267/0.00398229018717313/0.0209495133774055/0.315878085694334/0.269517362294834/0.00152239491591203/0.00435996259315398/0.0178657500551622}],C2:0.5[&model=LG+F{0.095455414561762/0.0190314684512033/0.0713653479668077/0.0327898379161877/0.0129709641060174/0.0168016747958309/0.0183402405546995/0.040610553041041/0.0107354717902245/0.00883007212236307/0.011213838521325/0.019859006455954/0.0079204692907267/0.00398229018717313/0.0209495133774055/0.315878085694334/0.269517362294834/0.00152239491591203/0.00435996259315398/0.0178657500551622}]):0.001[&model=LG+F{0.095455414561762/0.0190314684512033/0.0713653479668077/0.0327898379161877/0.0129709641060174/0.0168016747958309/0.0183402405546995/0.040610553041041/0.0107354717902245/0.00883007212236307/0.011213838521325/0.019859006455954/0.0079204692907267/0.00398229018717313/0.0209495133774055/0.315878085694334/0.269517362294834/0.00152239491591203/0.00435996259315398/0.0178657500551622}],(C3:0.5[&model=LG+F{0.095455414561762/0.0190314684512033/0.0713653479668077/0.0327898379161877/0.0129709641060174/0.0168016747958309/0.0183402405546995/0.040610553041041/0.0107354717902245/0.00883007212236307/0.011213838521325/0.019859006455954/0.0079204692907267/0.00398229018717313/0.0209495133774055/0.315878085694334/0.269517362294834/0.00152239491591203/0.00435996259315398/0.0178657500551622}],C4:0.5[&model=LG+F{0.095455414561762/0.0190314684512033/0.0713653479668077/0.0327898379161877/0.0129709641060174/0.0168016747958309/0.0183402405546995/0.040610553041041/0.0107354717902245/0.00883007212236307/0.011213838521325/0.019859006455954/0.0079204692907267/0.00398229018717313/0.0209495133774055/0.315878085694334/0.269517362294834/0.00152239491591203/0.00435996259315398/0.0178657500551622}]):0.001[&model=LG+F{0.095455414561762/0.0190314684512033/0.0713653479668077/0.0327898379161877/0.0129709641060174/0.0168016747958309/0.0183402405546995/0.040610553041041/0.0107354717902245/0.00883007212236307/0.011213838521325/0.019859006455954/0.0079204692907267/0.00398229018717313/0.0209495133774055/0.315878085694334/0.269517362294834/0.00152239491591203/0.00435996259315398/0.0178657500551622}]):0.5[&model=LG+F{0.095455414561762/0.0190314684512033/0.0713653479668077/0.0327898379161877/0.0129709641060174/0.0168016747958309/0.0183402405546995/0.040610553041041/0.0107354717902245/0.00883007212236307/0.011213838521325/0.019859006455954/0.0079204692907267/0.00398229018717313/0.0209495133774055/0.315878085694334/0.269517362294834/0.00152239491591203/0.00435996259315398/0.0178657500551622}],((D1:0.5[&model=LG+F{0.0130375767669594/0.00259937303776504/0.171185464137921/0.0322943493840496/0.0127749593565662/0.0165477840262782/0.0180631004573701/0.00554670686049634/0.0105732476531994/0.021180867713853/0.0110443857657863/0.0476361894719776/0.0189989855069973/0.00955239781553629/0.00286134516457046/0.311104839500945/0.265444674818593/0.00149938994638007/0.0104583280457089/0.0175957800024584}],D2:0.5[&model=LG+F{0.0130375767669594/0.00259937303776504/0.171185464137921/0.0322943493840496/0.0127749593565662/0.0165477840262782/0.0180631004573701/0.00554670686049634/0.0105732476531994/0.021180867713853/0.0110443857657863/0.0476361894719776/0.0189989855069973/0.00955239781553629/0.00286134516457046/0.311104839500945/0.265444674818593/0.00149938994638007/0.0104583280457089/0.0175957800024584}]):0.001[&model=LG+F{0.0130375767669594/0.00259937303776504/0.171185464137921/0.0322943493840496/0.0127749593565662/0.0165477840262782/0.0180631004573701/0.00554670686049634/0.0105732476531994/0.021180867713853/0.0110443857657863/0.0476361894719776/0.0189989855069973/0.00955239781553629/0.00286134516457046/0.311104839500945/0.265444674818593/0.00149938994638007/0.0104583280457089/0.0175957800024584}],(D3:0.5[&model=LG+F{0.0130375767669594/0.00259937303776504/0.171185464137921/0.0322943493840496/0.0127749593565662/0.0165477840262782/0.0180631004573701/0.00554670686049634/0.0105732476531994/0.021180867713853/0.0110443857657863/0.0476361894719776/0.0189989855069973/0.00955239781553629/0.00286134516457046/0.311104839500945/0.265444674818593/0.00149938994638007/0.0104583280457089/0.0175957800024584}],D4:0.5[&model=LG+F{0.0130375767669594/0.00259937303776504/0.171185464137921/0.0322943493840496/0.0127749593565662/0.0165477840262782/0.0180631004573701/0.00554670686049634/0.0105732476531994/0.021180867713853/0.0110443857657863/0.0476361894719776/0.0189989855069973/0.00955239781553629/0.00286134516457046/0.311104839500945/0.265444674818593/0.00149938994638007/0.0104583280457089/0.0175957800024584}]):0.001[&model=LG+F{0.0130375767669594/0.00259937303776504/0.171185464137921/0.0322943493840496/0.0127749593565662/0.0165477840262782/0.0180631004573701/0.00554670686049634/0.0105732476531994/0.021180867713853/0.0110443857657863/0.0476361894719776/0.0189989855069973/0.00955239781553629/0.00286134516457046/0.311104839500945/0.265444674818593/0.00149938994638007/0.0104583280457089/0.0175957800024584}]):0.5[&model=LG+F{0.0130375767669594/0.00259937303776504/0.171185464137921/0.0322943493840496/0.0127749593565662/0.0165477840262782/0.0180631004573701/0.00554670686049634/0.0105732476531994/0.021180867713853/0.0110443857657863/0.0476361894719776/0.0189989855069973/0.00955239781553629/0.00286134516457046/0.311104839500945/0.265444674818593/0.00149938994638007/0.0104583280457089/0.0175957800024584}]):0.25[&model=LG+F{0.095455414561762/0.0190314684512033/0.0713653479668077/0.0327898379161877/0.0129709641060174/0.0168016747958309/0.0183402405546995/0.040610553041041/0.0107354717902245/0.00883007212236307/0.011213838521325/0.019859006455954/0.0079204692907267/0.00398229018717313/0.0209495133774055/0.315878085694334/0.269517362294834/0.00152239491591203/0.00435996259315398/0.0178657500551622}]);
```
