## Supplementary material for "Modeling site-and-branch-heterogeneity with GFmix": C20pi2.nwk

```
((((A1:0.5[&model=LG+F{0.224074308456491/0.00561190791055063/0.0069112221080884/0.00312911216955794/0.034464705153928/0.00633057049663053/0.00700424281157736/0.0214913546437926/0.00241107729757795/0.103379872205401/0.0780671283555764/0.00380134975573081/0.0277325564152905/0.0100843295003176/0.0180737365424905/0.049104942057186/0.110604909073665/0.00175578064963751/0.00434556575703143/0.281621182577789}],A2:0.5[&model=LG+F{0.224074308456491/0.00561190791055063/0.0069112221080884/0.00312911216955794/0.034464705153928/0.00633057049663053/0.00700424281157736/0.0214913546437926/0.00241107729757795/0.103379872205401/0.0780671283555764/0.00380134975573081/0.0277325564152905/0.0100843295003176/0.0180737365424905/0.049104942057186/0.110604909073665/0.00175578064963751/0.00434556575703143/0.281621182577789}]):0.001[&model=LG+F{0.224074308456491/0.00561190791055063/0.0069112221080884/0.00312911216955794/0.034464705153928/0.00633057049663053/0.00700424281157736/0.0214913546437926/0.00241107729757795/0.103379872205401/0.0780671283555764/0.00380134975573081/0.0277325564152905/0.0100843295003176/0.0180737365424905/0.049104942057186/0.110604909073665/0.00175578064963751/0.00434556575703143/0.281621182577789}],(A3:0.5[&model=LG+F{0.224074308456491/0.00561190791055063/0.0069112221080884/0.00312911216955794/0.034464705153928/0.00633057049663053/0.00700424281157736/0.0214913546437926/0.00241107729757795/0.103379872205401/0.0780671283555764/0.00380134975573081/0.0277325564152905/0.0100843295003176/0.0180737365424905/0.049104942057186/0.110604909073665/0.00175578064963751/0.00434556575703143/0.281621182577789}],A4:0.5[&model=LG+F{0.224074308456491/0.00561190791055063/0.0069112221080884/0.00312911216955794/0.034464705153928/0.00633057049663053/0.00700424281157736/0.0214913546437926/0.00241107729757795/0.103379872205401/0.0780671283555764/0.00380134975573081/0.0277325564152905/0.0100843295003176/0.0180737365424905/0.049104942057186/0.110604909073665/0.00175578064963751/0.00434556575703143/0.281621182577789}]):0.001[&model=LG+F{0.224074308456491/0.00561190791055063/0.0069112221080884/0.00312911216955794/0.034464705153928/0.00633057049663053/0.00700424281157736/0.0214913546437926/0.00241107729757795/0.103379872205401/0.0780671283555764/0.00380134975573081/0.0277325564152905/0.0100843295003176/0.0180737365424905/0.049104942057186/0.110604909073665/0.00175578064963751/0.00434556575703143/0.281621182577789}]):0.5[&model=LG+F{0.224074308456491/0.00561190791055063/0.0069112221080884/0.00312911216955794/0.034464705153928/0.00633057049663053/0.00700424281157736/0.0214913546437926/0.00241107729757795/0.103379872205401/0.0780671283555764/0.00380134975573081/0.0277325564152905/0.0100843295003176/0.0180737365424905/0.049104942057186/0.110604909073665/0.00175578064963751/0.00434556575703143/0.281621182577789}],((B1:0.5[&model=LG+F{0.0313123968984288/0.000784214348637449/0.0169614230022308/0.00315308979641801/0.0347287998220778/0.00637908012139128/0.00705791462373136/0.00300322616692129/0.0024295527975407/0.253713412037538/0.0786653378067932/0.00932921850549684/0.0680608455257818/0.024748818034452/0.0025256443541183/0.0494812213063248/0.111452447638905/0.00176923477048198/0.0106648256757308/0.283779177327046}],B2:0.5[&model=LG+F{0.0313123968984288/0.000784214348637449/0.0169614230022308/0.00315308979641801/0.0347287998220778/0.00637908012139128/0.00705791462373136/0.00300322616692129/0.0024295527975407/0.253713412037538/0.0786653378067932/0.00932921850549684/0.0680608455257818/0.024748818034452/0.0025256443541183/0.0494812213063248/0.111452447638905/0.00176923477048198/0.0106648256757308/0.283779177327046}]):0.001[&model=LG+F{0.0313123968984288/0.000784214348637449/0.0169614230022308/0.00315308979641801/0.0347287998220778/0.00637908012139128/0.00705791462373136/0.00300322616692129/0.0024295527975407/0.253713412037538/0.0786653378067932/0.00932921850549684/0.0680608455257818/0.024748818034452/0.0025256443541183/0.0494812213063248/0.111452447638905/0.00176923477048198/0.0106648256757308/0.283779177327046}],(B3:0.5[&model=LG+F{0.0313123968984288/0.000784214348637449/0.0169614230022308/0.00315308979641801/0.0347287998220778/0.00637908012139128/0.00705791462373136/0.00300322616692129/0.0024295527975407/0.253713412037538/0.0786653378067932/0.00932921850549684/0.0680608455257818/0.024748818034452/0.0025256443541183/0.0494812213063248/0.111452447638905/0.00176923477048198/0.0106648256757308/0.283779177327046}],B4:0.5[&model=LG+F{0.0313123968984288/0.000784214348637449/0.0169614230022308/0.00315308979641801/0.0347287998220778/0.00637908012139128/0.00705791462373136/0.00300322616692129/0.0024295527975407/0.253713412037538/0.0786653378067932/0.00932921850549684/0.0680608455257818/0.024748818034452/0.0025256443541183/0.0494812213063248/0.111452447638905/0.00176923477048198/0.0106648256757308/0.283779177327046}]):0.001[&model=LG+F{0.0313123968984288/0.000784214348637449/0.0169614230022308/0.00315308979641801/0.0347287998220778/0.00637908012139128/0.00705791462373136/0.00300322616692129/0.0024295527975407/0.253713412037538/0.0786653378067932/0.00932921850549684/0.0680608455257818/0.024748818034452/0.0025256443541183/0.0494812213063248/0.111452447638905/0.00176923477048198/0.0106648256757308/0.283779177327046}]):0.5[&model=LG+F{0.0313123968984288/0.000784214348637449/0.0169614230022308/0.00315308979641801/0.0347287998220778/0.00637908012139128/0.00705791462373136/0.00300322616692129/0.0024295527975407/0.253713412037538/0.0786653378067932/0.00932921850549684/0.0680608455257818/0.024748818034452/0.0025256443541183/0.0494812213063248/0.111452447638905/0.00176923477048198/0.0106648256757308/0.283779177327046}]):0.25[&model=LG+F{0.224074308456491/0.00561190791055063/0.0069112221080884/0.00312911216955794/0.034464705153928/0.00633057049663053/0.00700424281157736/0.0214913546437926/0.00241107729757795/0.103379872205401/0.0780671283555764/0.00380134975573081/0.0277325564152905/0.0100843295003176/0.0180737365424905/0.049104942057186/0.110604909073665/0.00175578064963751/0.00434556575703143/0.281621182577789}],(((C1:0.5[&model=LG+F{0.224074308456491/0.00561190791055063/0.0069112221080884/0.00312911216955794/0.034464705153928/0.00633057049663053/0.00700424281157736/0.0214913546437926/0.00241107729757795/0.103379872205401/0.0780671283555764/0.00380134975573081/0.0277325564152905/0.0100843295003176/0.0180737365424905/0.049104942057186/0.110604909073665/0.00175578064963751/0.00434556575703143/0.281621182577789}],C2:0.5[&model=LG+F{0.224074308456491/0.00561190791055063/0.0069112221080884/0.00312911216955794/0.034464705153928/0.00633057049663053/0.00700424281157736/0.0214913546437926/0.00241107729757795/0.103379872205401/0.0780671283555764/0.00380134975573081/0.0277325564152905/0.0100843295003176/0.0180737365424905/0.049104942057186/0.110604909073665/0.00175578064963751/0.00434556575703143/0.281621182577789}]):0.001[&model=LG+F{0.224074308456491/0.00561190791055063/0.0069112221080884/0.00312911216955794/0.034464705153928/0.00633057049663053/0.00700424281157736/0.0214913546437926/0.00241107729757795/0.103379872205401/0.0780671283555764/0.00380134975573081/0.0277325564152905/0.0100843295003176/0.0180737365424905/0.049104942057186/0.110604909073665/0.00175578064963751/0.00434556575703143/0.281621182577789}],(C3:0.5[&model=LG+F{0.224074308456491/0.00561190791055063/0.0069112221080884/0.00312911216955794/0.034464705153928/0.00633057049663053/0.00700424281157736/0.0214913546437926/0.00241107729757795/0.103379872205401/0.0780671283555764/0.00380134975573081/0.0277325564152905/0.0100843295003176/0.0180737365424905/0.049104942057186/0.110604909073665/0.00175578064963751/0.00434556575703143/0.281621182577789}],C4:0.5[&model=LG+F{0.224074308456491/0.00561190791055063/0.0069112221080884/0.00312911216955794/0.034464705153928/0.00633057049663053/0.00700424281157736/0.0214913546437926/0.00241107729757795/0.103379872205401/0.0780671283555764/0.00380134975573081/0.0277325564152905/0.0100843295003176/0.0180737365424905/0.049104942057186/0.110604909073665/0.00175578064963751/0.00434556575703143/0.281621182577789}]):0.001[&model=LG+F{0.224074308456491/0.00561190791055063/0.0069112221080884/0.00312911216955794/0.034464705153928/0.00633057049663053/0.00700424281157736/0.0214913546437926/0.00241107729757795/0.103379872205401/0.0780671283555764/0.00380134975573081/0.0277325564152905/0.0100843295003176/0.0180737365424905/0.049104942057186/0.110604909073665/0.00175578064963751/0.00434556575703143/0.281621182577789}]):0.5[&model=LG+F{0.224074308456491/0.00561190791055063/0.0069112221080884/0.00312911216955794/0.034464705153928/0.00633057049663053/0.00700424281157736/0.0214913546437926/0.00241107729757795/0.103379872205401/0.0780671283555764/0.00380134975573081/0.0277325564152905/0.0100843295003176/0.0180737365424905/0.049104942057186/0.110604909073665/0.00175578064963751/0.00434556575703143/0.281621182577789}],((D1:0.5[&model=LG+F{0.0313123968984288/0.000784214348637449/0.0169614230022308/0.00315308979641801/0.0347287998220778/0.00637908012139128/0.00705791462373136/0.00300322616692129/0.0024295527975407/0.253713412037538/0.0786653378067932/0.00932921850549684/0.0680608455257818/0.024748818034452/0.0025256443541183/0.0494812213063248/0.111452447638905/0.00176923477048198/0.0106648256757308/0.283779177327046}],D2:0.5[&model=LG+F{0.0313123968984288/0.000784214348637449/0.0169614230022308/0.00315308979641801/0.0347287998220778/0.00637908012139128/0.00705791462373136/0.00300322616692129/0.0024295527975407/0.253713412037538/0.0786653378067932/0.00932921850549684/0.0680608455257818/0.024748818034452/0.0025256443541183/0.0494812213063248/0.111452447638905/0.00176923477048198/0.0106648256757308/0.283779177327046}]):0.001[&model=LG+F{0.0313123968984288/0.000784214348637449/0.0169614230022308/0.00315308979641801/0.0347287998220778/0.00637908012139128/0.00705791462373136/0.00300322616692129/0.0024295527975407/0.253713412037538/0.0786653378067932/0.00932921850549684/0.0680608455257818/0.024748818034452/0.0025256443541183/0.0494812213063248/0.111452447638905/0.00176923477048198/0.0106648256757308/0.283779177327046}],(D3:0.5[&model=LG+F{0.0313123968984288/0.000784214348637449/0.0169614230022308/0.00315308979641801/0.0347287998220778/0.00637908012139128/0.00705791462373136/0.00300322616692129/0.0024295527975407/0.253713412037538/0.0786653378067932/0.00932921850549684/0.0680608455257818/0.024748818034452/0.0025256443541183/0.0494812213063248/0.111452447638905/0.00176923477048198/0.0106648256757308/0.283779177327046}],D4:0.5[&model=LG+F{0.0313123968984288/0.000784214348637449/0.0169614230022308/0.00315308979641801/0.0347287998220778/0.00637908012139128/0.00705791462373136/0.00300322616692129/0.0024295527975407/0.253713412037538/0.0786653378067932/0.00932921850549684/0.0680608455257818/0.024748818034452/0.0025256443541183/0.0494812213063248/0.111452447638905/0.00176923477048198/0.0106648256757308/0.283779177327046}]):0.001[&model=LG+F{0.0313123968984288/0.000784214348637449/0.0169614230022308/0.00315308979641801/0.0347287998220778/0.00637908012139128/0.00705791462373136/0.00300322616692129/0.0024295527975407/0.253713412037538/0.0786653378067932/0.00932921850549684/0.0680608455257818/0.024748818034452/0.0025256443541183/0.0494812213063248/0.111452447638905/0.00176923477048198/0.0106648256757308/0.283779177327046}]):0.5[&model=LG+F{0.0313123968984288/0.000784214348637449/0.0169614230022308/0.00315308979641801/0.0347287998220778/0.00637908012139128/0.00705791462373136/0.00300322616692129/0.0024295527975407/0.253713412037538/0.0786653378067932/0.00932921850549684/0.0680608455257818/0.024748818034452/0.0025256443541183/0.0494812213063248/0.111452447638905/0.00176923477048198/0.0106648256757308/0.283779177327046}]):0.25[&model=LG+F{0.224074308456491/0.00561190791055063/0.0069112221080884/0.00312911216955794/0.034464705153928/0.00633057049663053/0.00700424281157736/0.0214913546437926/0.00241107729757795/0.103379872205401/0.0780671283555764/0.00380134975573081/0.0277325564152905/0.0100843295003176/0.0180737365424905/0.049104942057186/0.110604909073665/0.00175578064963751/0.00434556575703143/0.281621182577789}]);
```
