## Supplementary material for "Modeling site-and-branch-heterogeneity with GFmix": C20pi3.nwk

```
((((A1:0.5[&model=LG+F{0.0244673339645942/0.0017286639229184/0.00120205691770252/0.000570478041593368/0.00500476766337564/0.00128044349842547/0.00151005258335823/0.00132208751632441/0.00117841347986298/0.370225991291073/0.129888866464768/0.0012797971569352/0.0197709383542057/0.0120867270724566/0.00234177277034386/0.00272530446670667/0.0178546301009276/0.00120382751237748/0.00339535136268023/0.400962186547048}],A2:0.5[&model=LG+F{0.0244673339645942/0.0017286639229184/0.00120205691770252/0.000570478041593368/0.00500476766337564/0.00128044349842547/0.00151005258335823/0.00132208751632441/0.00117841347986298/0.370225991291073/0.129888866464768/0.0012797971569352/0.0197709383542057/0.0120867270724566/0.00234177277034386/0.00272530446670667/0.0178546301009276/0.00120382751237748/0.00339535136268023/0.400962186547048}]):0.001[&model=LG+F{0.0244673339645942/0.0017286639229184/0.00120205691770252/0.000570478041593368/0.00500476766337564/0.00128044349842547/0.00151005258335823/0.00132208751632441/0.00117841347986298/0.370225991291073/0.129888866464768/0.0012797971569352/0.0197709383542057/0.0120867270724566/0.00234177277034386/0.00272530446670667/0.0178546301009276/0.00120382751237748/0.00339535136268023/0.400962186547048}],(A3:0.5[&model=LG+F{0.0244673339645942/0.0017286639229184/0.00120205691770252/0.000570478041593368/0.00500476766337564/0.00128044349842547/0.00151005258335823/0.00132208751632441/0.00117841347986298/0.370225991291073/0.129888866464768/0.0012797971569352/0.0197709383542057/0.0120867270724566/0.00234177277034386/0.00272530446670667/0.0178546301009276/0.00120382751237748/0.00339535136268023/0.400962186547048}],A4:0.5[&model=LG+F{0.0244673339645942/0.0017286639229184/0.00120205691770252/0.000570478041593368/0.00500476766337564/0.00128044349842547/0.00151005258335823/0.00132208751632441/0.00117841347986298/0.370225991291073/0.129888866464768/0.0012797971569352/0.0197709383542057/0.0120867270724566/0.00234177277034386/0.00272530446670667/0.0178546301009276/0.00120382751237748/0.00339535136268023/0.400962186547048}]):0.001[&model=LG+F{0.0244673339645942/0.0017286639229184/0.00120205691770252/0.000570478041593368/0.00500476766337564/0.00128044349842547/0.00151005258335823/0.00132208751632441/0.00117841347986298/0.370225991291073/0.129888866464768/0.0012797971569352/0.0197709383542057/0.0120867270724566/0.00234177277034386/0.00272530446670667/0.0178546301009276/0.00120382751237748/0.00339535136268023/0.400962186547048}]):0.5[&model=LG+F{0.0244673339645942/0.0017286639229184/0.00120205691770252/0.000570478041593368/0.00500476766337564/0.00128044349842547/0.00151005258335823/0.00132208751632441/0.00117841347986298/0.370225991291073/0.129888866464768/0.0012797971569352/0.0197709383542057/0.0120867270724566/0.00234177277034386/0.00272530446670667/0.0178546301009276/0.00120382751237748/0.00339535136268023/0.400962186547048}],((B1:0.5[&model=LG+F{0.00217517343869715/0.000153680162089065/0.00187678904649673/0.000365710250300655/0.00320835282241126/0.000820840204466283/0.000968033242234278/0.00011753506341571/0.000755432912850904/0.578039255005923/0.0832664649693167/0.0019981660190138/0.0308686552156412/0.0188711837547079/0.000208186226455535/0.00174708175599721/0.0114458765581903/0.000771724814579613/0.00530121174184118/0.257040536027747}],B2:0.5[&model=LG+F{0.00217517343869715/0.000153680162089065/0.00187678904649673/0.000365710250300655/0.00320835282241126/0.000820840204466283/0.000968033242234278/0.00011753506341571/0.000755432912850904/0.578039255005923/0.0832664649693167/0.0019981660190138/0.0308686552156412/0.0188711837547079/0.000208186226455535/0.00174708175599721/0.0114458765581903/0.000771724814579613/0.00530121174184118/0.257040536027747}]):0.001[&model=LG+F{0.00217517343869715/0.000153680162089065/0.00187678904649673/0.000365710250300655/0.00320835282241126/0.000820840204466283/0.000968033242234278/0.00011753506341571/0.000755432912850904/0.578039255005923/0.0832664649693167/0.0019981660190138/0.0308686552156412/0.0188711837547079/0.000208186226455535/0.00174708175599721/0.0114458765581903/0.000771724814579613/0.00530121174184118/0.257040536027747}],(B3:0.5[&model=LG+F{0.00217517343869715/0.000153680162089065/0.00187678904649673/0.000365710250300655/0.00320835282241126/0.000820840204466283/0.000968033242234278/0.00011753506341571/0.000755432912850904/0.578039255005923/0.0832664649693167/0.0019981660190138/0.0308686552156412/0.0188711837547079/0.000208186226455535/0.00174708175599721/0.0114458765581903/0.000771724814579613/0.00530121174184118/0.257040536027747}],B4:0.5[&model=LG+F{0.00217517343869715/0.000153680162089065/0.00187678904649673/0.000365710250300655/0.00320835282241126/0.000820840204466283/0.000968033242234278/0.00011753506341571/0.000755432912850904/0.578039255005923/0.0832664649693167/0.0019981660190138/0.0308686552156412/0.0188711837547079/0.000208186226455535/0.00174708175599721/0.0114458765581903/0.000771724814579613/0.00530121174184118/0.257040536027747}]):0.001[&model=LG+F{0.00217517343869715/0.000153680162089065/0.00187678904649673/0.000365710250300655/0.00320835282241126/0.000820840204466283/0.000968033242234278/0.00011753506341571/0.000755432912850904/0.578039255005923/0.0832664649693167/0.0019981660190138/0.0308686552156412/0.0188711837547079/0.000208186226455535/0.00174708175599721/0.0114458765581903/0.000771724814579613/0.00530121174184118/0.257040536027747}]):0.5[&model=LG+F{0.00217517343869715/0.000153680162089065/0.00187678904649673/0.000365710250300655/0.00320835282241126/0.000820840204466283/0.000968033242234278/0.00011753506341571/0.000755432912850904/0.578039255005923/0.0832664649693167/0.0019981660190138/0.0308686552156412/0.0188711837547079/0.000208186226455535/0.00174708175599721/0.0114458765581903/0.000771724814579613/0.00530121174184118/0.257040536027747}]):0.25[&model=LG+F{0.0244673339645942/0.0017286639229184/0.00120205691770252/0.000570478041593368/0.00500476766337564/0.00128044349842547/0.00151005258335823/0.00132208751632441/0.00117841347986298/0.370225991291073/0.129888866464768/0.0012797971569352/0.0197709383542057/0.0120867270724566/0.00234177277034386/0.00272530446670667/0.0178546301009276/0.00120382751237748/0.00339535136268023/0.400962186547048}],(((C1:0.5[&model=LG+F{0.0244673339645942/0.0017286639229184/0.00120205691770252/0.000570478041593368/0.00500476766337564/0.00128044349842547/0.00151005258335823/0.00132208751632441/0.00117841347986298/0.370225991291073/0.129888866464768/0.0012797971569352/0.0197709383542057/0.0120867270724566/0.00234177277034386/0.00272530446670667/0.0178546301009276/0.00120382751237748/0.00339535136268023/0.400962186547048}],C2:0.5[&model=LG+F{0.0244673339645942/0.0017286639229184/0.00120205691770252/0.000570478041593368/0.00500476766337564/0.00128044349842547/0.00151005258335823/0.00132208751632441/0.00117841347986298/0.370225991291073/0.129888866464768/0.0012797971569352/0.0197709383542057/0.0120867270724566/0.00234177277034386/0.00272530446670667/0.0178546301009276/0.00120382751237748/0.00339535136268023/0.400962186547048}]):0.001[&model=LG+F{0.0244673339645942/0.0017286639229184/0.00120205691770252/0.000570478041593368/0.00500476766337564/0.00128044349842547/0.00151005258335823/0.00132208751632441/0.00117841347986298/0.370225991291073/0.129888866464768/0.0012797971569352/0.0197709383542057/0.0120867270724566/0.00234177277034386/0.00272530446670667/0.0178546301009276/0.00120382751237748/0.00339535136268023/0.400962186547048}],(C3:0.5[&model=LG+F{0.0244673339645942/0.0017286639229184/0.00120205691770252/0.000570478041593368/0.00500476766337564/0.00128044349842547/0.00151005258335823/0.00132208751632441/0.00117841347986298/0.370225991291073/0.129888866464768/0.0012797971569352/0.0197709383542057/0.0120867270724566/0.00234177277034386/0.00272530446670667/0.0178546301009276/0.00120382751237748/0.00339535136268023/0.400962186547048}],C4:0.5[&model=LG+F{0.0244673339645942/0.0017286639229184/0.00120205691770252/0.000570478041593368/0.00500476766337564/0.00128044349842547/0.00151005258335823/0.00132208751632441/0.00117841347986298/0.370225991291073/0.129888866464768/0.0012797971569352/0.0197709383542057/0.0120867270724566/0.00234177277034386/0.00272530446670667/0.0178546301009276/0.00120382751237748/0.00339535136268023/0.400962186547048}]):0.001[&model=LG+F{0.0244673339645942/0.0017286639229184/0.00120205691770252/0.000570478041593368/0.00500476766337564/0.00128044349842547/0.00151005258335823/0.00132208751632441/0.00117841347986298/0.370225991291073/0.129888866464768/0.0012797971569352/0.0197709383542057/0.0120867270724566/0.00234177277034386/0.00272530446670667/0.0178546301009276/0.00120382751237748/0.00339535136268023/0.400962186547048}]):0.5[&model=LG+F{0.0244673339645942/0.0017286639229184/0.00120205691770252/0.000570478041593368/0.00500476766337564/0.00128044349842547/0.00151005258335823/0.00132208751632441/0.00117841347986298/0.370225991291073/0.129888866464768/0.0012797971569352/0.0197709383542057/0.0120867270724566/0.00234177277034386/0.00272530446670667/0.0178546301009276/0.00120382751237748/0.00339535136268023/0.400962186547048}],((D1:0.5[&model=LG+F{0.00217517343869715/0.000153680162089065/0.00187678904649673/0.000365710250300655/0.00320835282241126/0.000820840204466283/0.000968033242234278/0.00011753506341571/0.000755432912850904/0.578039255005923/0.0832664649693167/0.0019981660190138/0.0308686552156412/0.0188711837547079/0.000208186226455535/0.00174708175599721/0.0114458765581903/0.000771724814579613/0.00530121174184118/0.257040536027747}],D2:0.5[&model=LG+F{0.00217517343869715/0.000153680162089065/0.00187678904649673/0.000365710250300655/0.00320835282241126/0.000820840204466283/0.000968033242234278/0.00011753506341571/0.000755432912850904/0.578039255005923/0.0832664649693167/0.0019981660190138/0.0308686552156412/0.0188711837547079/0.000208186226455535/0.00174708175599721/0.0114458765581903/0.000771724814579613/0.00530121174184118/0.257040536027747}]):0.001[&model=LG+F{0.00217517343869715/0.000153680162089065/0.00187678904649673/0.000365710250300655/0.00320835282241126/0.000820840204466283/0.000968033242234278/0.00011753506341571/0.000755432912850904/0.578039255005923/0.0832664649693167/0.0019981660190138/0.0308686552156412/0.0188711837547079/0.000208186226455535/0.00174708175599721/0.0114458765581903/0.000771724814579613/0.00530121174184118/0.257040536027747}],(D3:0.5[&model=LG+F{0.00217517343869715/0.000153680162089065/0.00187678904649673/0.000365710250300655/0.00320835282241126/0.000820840204466283/0.000968033242234278/0.00011753506341571/0.000755432912850904/0.578039255005923/0.0832664649693167/0.0019981660190138/0.0308686552156412/0.0188711837547079/0.000208186226455535/0.00174708175599721/0.0114458765581903/0.000771724814579613/0.00530121174184118/0.257040536027747}],D4:0.5[&model=LG+F{0.00217517343869715/0.000153680162089065/0.00187678904649673/0.000365710250300655/0.00320835282241126/0.000820840204466283/0.000968033242234278/0.00011753506341571/0.000755432912850904/0.578039255005923/0.0832664649693167/0.0019981660190138/0.0308686552156412/0.0188711837547079/0.000208186226455535/0.00174708175599721/0.0114458765581903/0.000771724814579613/0.00530121174184118/0.257040536027747}]):0.001[&model=LG+F{0.00217517343869715/0.000153680162089065/0.00187678904649673/0.000365710250300655/0.00320835282241126/0.000820840204466283/0.000968033242234278/0.00011753506341571/0.000755432912850904/0.578039255005923/0.0832664649693167/0.0019981660190138/0.0308686552156412/0.0188711837547079/0.000208186226455535/0.00174708175599721/0.0114458765581903/0.000771724814579613/0.00530121174184118/0.257040536027747}]):0.5[&model=LG+F{0.00217517343869715/0.000153680162089065/0.00187678904649673/0.000365710250300655/0.00320835282241126/0.000820840204466283/0.000968033242234278/0.00011753506341571/0.000755432912850904/0.578039255005923/0.0832664649693167/0.0019981660190138/0.0308686552156412/0.0188711837547079/0.000208186226455535/0.00174708175599721/0.0114458765581903/0.000771724814579613/0.00530121174184118/0.257040536027747}]):0.25[&model=LG+F{0.0244673339645942/0.0017286639229184/0.00120205691770252/0.000570478041593368/0.00500476766337564/0.00128044349842547/0.00151005258335823/0.00132208751632441/0.00117841347986298/0.370225991291073/0.129888866464768/0.0012797971569352/0.0197709383542057/0.0120867270724566/0.00234177277034386/0.00272530446670667/0.0178546301009276/0.00120382751237748/0.00339535136268023/0.400962186547048}]);
```
