## Supplementary material for "Modeling site-and-branch-heterogeneity with GFmix": C20pi4.nwk

```
((((A1:0.5[&model=LG+F{0.0416633081948721/0.318932610966838/0.0329131471712446/0.010866107279274/0.00636009084389868/0.0886969122299205/0.0355720115753046/0.0211251401927213/0.0327082048253175/0.00916136083774607/0.0235743179749377/0.260994120696458/0.00869451081652811/0.00327408402331979/0.0116440470128289/0.0353684252994658/0.0353300109217235/0.00277191002927935/0.00599491235596619/0.0143554628885179}],A2:0.5[&model=LG+F{0.0416633081948721/0.318932610966838/0.0329131471712446/0.010866107279274/0.00636009084389868/0.0886969122299205/0.0355720115753046/0.0211251401927213/0.0327082048253175/0.00916136083774607/0.0235743179749377/0.260994120696458/0.00869451081652811/0.00327408402331979/0.0116440470128289/0.0353684252994658/0.0353300109217235/0.00277191002927935/0.00599491235596619/0.0143554628885179}]):0.001[&model=LG+F{0.0416633081948721/0.318932610966838/0.0329131471712446/0.010866107279274/0.00636009084389868/0.0886969122299205/0.0355720115753046/0.0211251401927213/0.0327082048253175/0.00916136083774607/0.0235743179749377/0.260994120696458/0.00869451081652811/0.00327408402331979/0.0116440470128289/0.0353684252994658/0.0353300109217235/0.00277191002927935/0.00599491235596619/0.0143554628885179}],(A3:0.5[&model=LG+F{0.0416633081948721/0.318932610966838/0.0329131471712446/0.010866107279274/0.00636009084389868/0.0886969122299205/0.0355720115753046/0.0211251401927213/0.0327082048253175/0.00916136083774607/0.0235743179749377/0.260994120696458/0.00869451081652811/0.00327408402331979/0.0116440470128289/0.0353684252994658/0.0353300109217235/0.00277191002927935/0.00599491235596619/0.0143554628885179}],A4:0.5[&model=LG+F{0.0416633081948721/0.318932610966838/0.0329131471712446/0.010866107279274/0.00636009084389868/0.0886969122299205/0.0355720115753046/0.0211251401927213/0.0327082048253175/0.00916136083774607/0.0235743179749377/0.260994120696458/0.00869451081652811/0.00327408402331979/0.0116440470128289/0.0353684252994658/0.0353300109217235/0.00277191002927935/0.00599491235596619/0.0143554628885179}]):0.001[&model=LG+F{0.0416633081948721/0.318932610966838/0.0329131471712446/0.010866107279274/0.00636009084389868/0.0886969122299205/0.0355720115753046/0.0211251401927213/0.0327082048253175/0.00916136083774607/0.0235743179749377/0.260994120696458/0.00869451081652811/0.00327408402331979/0.0116440470128289/0.0353684252994658/0.0353300109217235/0.00277191002927935/0.00599491235596619/0.0143554628885179}]):0.5[&model=LG+F{0.0416633081948721/0.318932610966838/0.0329131471712446/0.010866107279274/0.00636009084389868/0.0886969122299205/0.0355720115753046/0.0211251401927213/0.0327082048253175/0.00916136083774607/0.0235743179749377/0.260994120696458/0.00869451081652811/0.00327408402331979/0.0116440470128289/0.0353684252994658/0.0353300109217235/0.00277191002927935/0.00599491235596619/0.0143554628885179}],((B1:0.5[&model=LG+F{0.00514939671717369/0.0394186302304818/0.0714422623330644/0.00968428469109769/0.00566835287104527/0.0790500339430891/0.0317031185388121/0.00261097191441033/0.0291507859366795/0.0198859240319001/0.0210103214334372/0.566521649879608/0.0188725654031273/0.00710682477362319/0.00143915161950238/0.0315216747702435/0.0314874384277588/0.00247043077817319/0.0130127361862512/0.0127941300331229}],B2:0.5[&model=LG+F{0.00514939671717369/0.0394186302304818/0.0714422623330644/0.00968428469109769/0.00566835287104527/0.0790500339430891/0.0317031185388121/0.00261097191441033/0.0291507859366795/0.0198859240319001/0.0210103214334372/0.566521649879608/0.0188725654031273/0.00710682477362319/0.00143915161950238/0.0315216747702435/0.0314874384277588/0.00247043077817319/0.0130127361862512/0.0127941300331229}]):0.001[&model=LG+F{0.00514939671717369/0.0394186302304818/0.0714422623330644/0.00968428469109769/0.00566835287104527/0.0790500339430891/0.0317031185388121/0.00261097191441033/0.0291507859366795/0.0198859240319001/0.0210103214334372/0.566521649879608/0.0188725654031273/0.00710682477362319/0.00143915161950238/0.0315216747702435/0.0314874384277588/0.00247043077817319/0.0130127361862512/0.0127941300331229}],(B3:0.5[&model=LG+F{0.00514939671717369/0.0394186302304818/0.0714422623330644/0.00968428469109769/0.00566835287104527/0.0790500339430891/0.0317031185388121/0.00261097191441033/0.0291507859366795/0.0198859240319001/0.0210103214334372/0.566521649879608/0.0188725654031273/0.00710682477362319/0.00143915161950238/0.0315216747702435/0.0314874384277588/0.00247043077817319/0.0130127361862512/0.0127941300331229}],B4:0.5[&model=LG+F{0.00514939671717369/0.0394186302304818/0.0714422623330644/0.00968428469109769/0.00566835287104527/0.0790500339430891/0.0317031185388121/0.00261097191441033/0.0291507859366795/0.0198859240319001/0.0210103214334372/0.566521649879608/0.0188725654031273/0.00710682477362319/0.00143915161950238/0.0315216747702435/0.0314874384277588/0.00247043077817319/0.0130127361862512/0.0127941300331229}]):0.001[&model=LG+F{0.00514939671717369/0.0394186302304818/0.0714422623330644/0.00968428469109769/0.00566835287104527/0.0790500339430891/0.0317031185388121/0.00261097191441033/0.0291507859366795/0.0198859240319001/0.0210103214334372/0.566521649879608/0.0188725654031273/0.00710682477362319/0.00143915161950238/0.0315216747702435/0.0314874384277588/0.00247043077817319/0.0130127361862512/0.0127941300331229}]):0.5[&model=LG+F{0.00514939671717369/0.0394186302304818/0.0714422623330644/0.00968428469109769/0.00566835287104527/0.0790500339430891/0.0317031185388121/0.00261097191441033/0.0291507859366795/0.0198859240319001/0.0210103214334372/0.566521649879608/0.0188725654031273/0.00710682477362319/0.00143915161950238/0.0315216747702435/0.0314874384277588/0.00247043077817319/0.0130127361862512/0.0127941300331229}]):0.25[&model=LG+F{0.0416633081948721/0.318932610966838/0.0329131471712446/0.010866107279274/0.00636009084389868/0.0886969122299205/0.0355720115753046/0.0211251401927213/0.0327082048253175/0.00916136083774607/0.0235743179749377/0.260994120696458/0.00869451081652811/0.00327408402331979/0.0116440470128289/0.0353684252994658/0.0353300109217235/0.00277191002927935/0.00599491235596619/0.0143554628885179}],(((C1:0.5[&model=LG+F{0.0416633081948721/0.318932610966838/0.0329131471712446/0.010866107279274/0.00636009084389868/0.0886969122299205/0.0355720115753046/0.0211251401927213/0.0327082048253175/0.00916136083774607/0.0235743179749377/0.260994120696458/0.00869451081652811/0.00327408402331979/0.0116440470128289/0.0353684252994658/0.0353300109217235/0.00277191002927935/0.00599491235596619/0.0143554628885179}],C2:0.5[&model=LG+F{0.0416633081948721/0.318932610966838/0.0329131471712446/0.010866107279274/0.00636009084389868/0.0886969122299205/0.0355720115753046/0.0211251401927213/0.0327082048253175/0.00916136083774607/0.0235743179749377/0.260994120696458/0.00869451081652811/0.00327408402331979/0.0116440470128289/0.0353684252994658/0.0353300109217235/0.00277191002927935/0.00599491235596619/0.0143554628885179}]):0.001[&model=LG+F{0.0416633081948721/0.318932610966838/0.0329131471712446/0.010866107279274/0.00636009084389868/0.0886969122299205/0.0355720115753046/0.0211251401927213/0.0327082048253175/0.00916136083774607/0.0235743179749377/0.260994120696458/0.00869451081652811/0.00327408402331979/0.0116440470128289/0.0353684252994658/0.0353300109217235/0.00277191002927935/0.00599491235596619/0.0143554628885179}],(C3:0.5[&model=LG+F{0.0416633081948721/0.318932610966838/0.0329131471712446/0.010866107279274/0.00636009084389868/0.0886969122299205/0.0355720115753046/0.0211251401927213/0.0327082048253175/0.00916136083774607/0.0235743179749377/0.260994120696458/0.00869451081652811/0.00327408402331979/0.0116440470128289/0.0353684252994658/0.0353300109217235/0.00277191002927935/0.00599491235596619/0.0143554628885179}],C4:0.5[&model=LG+F{0.0416633081948721/0.318932610966838/0.0329131471712446/0.010866107279274/0.00636009084389868/0.0886969122299205/0.0355720115753046/0.0211251401927213/0.0327082048253175/0.00916136083774607/0.0235743179749377/0.260994120696458/0.00869451081652811/0.00327408402331979/0.0116440470128289/0.0353684252994658/0.0353300109217235/0.00277191002927935/0.00599491235596619/0.0143554628885179}]):0.001[&model=LG+F{0.0416633081948721/0.318932610966838/0.0329131471712446/0.010866107279274/0.00636009084389868/0.0886969122299205/0.0355720115753046/0.0211251401927213/0.0327082048253175/0.00916136083774607/0.0235743179749377/0.260994120696458/0.00869451081652811/0.00327408402331979/0.0116440470128289/0.0353684252994658/0.0353300109217235/0.00277191002927935/0.00599491235596619/0.0143554628885179}]):0.5[&model=LG+F{0.0416633081948721/0.318932610966838/0.0329131471712446/0.010866107279274/0.00636009084389868/0.0886969122299205/0.0355720115753046/0.0211251401927213/0.0327082048253175/0.00916136083774607/0.0235743179749377/0.260994120696458/0.00869451081652811/0.00327408402331979/0.0116440470128289/0.0353684252994658/0.0353300109217235/0.00277191002927935/0.00599491235596619/0.0143554628885179}],((D1:0.5[&model=LG+F{0.00514939671717369/0.0394186302304818/0.0714422623330644/0.00968428469109769/0.00566835287104527/0.0790500339430891/0.0317031185388121/0.00261097191441033/0.0291507859366795/0.0198859240319001/0.0210103214334372/0.566521649879608/0.0188725654031273/0.00710682477362319/0.00143915161950238/0.0315216747702435/0.0314874384277588/0.00247043077817319/0.0130127361862512/0.0127941300331229}],D2:0.5[&model=LG+F{0.00514939671717369/0.0394186302304818/0.0714422623330644/0.00968428469109769/0.00566835287104527/0.0790500339430891/0.0317031185388121/0.00261097191441033/0.0291507859366795/0.0198859240319001/0.0210103214334372/0.566521649879608/0.0188725654031273/0.00710682477362319/0.00143915161950238/0.0315216747702435/0.0314874384277588/0.00247043077817319/0.0130127361862512/0.0127941300331229}]):0.001[&model=LG+F{0.00514939671717369/0.0394186302304818/0.0714422623330644/0.00968428469109769/0.00566835287104527/0.0790500339430891/0.0317031185388121/0.00261097191441033/0.0291507859366795/0.0198859240319001/0.0210103214334372/0.566521649879608/0.0188725654031273/0.00710682477362319/0.00143915161950238/0.0315216747702435/0.0314874384277588/0.00247043077817319/0.0130127361862512/0.0127941300331229}],(D3:0.5[&model=LG+F{0.00514939671717369/0.0394186302304818/0.0714422623330644/0.00968428469109769/0.00566835287104527/0.0790500339430891/0.0317031185388121/0.00261097191441033/0.0291507859366795/0.0198859240319001/0.0210103214334372/0.566521649879608/0.0188725654031273/0.00710682477362319/0.00143915161950238/0.0315216747702435/0.0314874384277588/0.00247043077817319/0.0130127361862512/0.0127941300331229}],D4:0.5[&model=LG+F{0.00514939671717369/0.0394186302304818/0.0714422623330644/0.00968428469109769/0.00566835287104527/0.0790500339430891/0.0317031185388121/0.00261097191441033/0.0291507859366795/0.0198859240319001/0.0210103214334372/0.566521649879608/0.0188725654031273/0.00710682477362319/0.00143915161950238/0.0315216747702435/0.0314874384277588/0.00247043077817319/0.0130127361862512/0.0127941300331229}]):0.001[&model=LG+F{0.00514939671717369/0.0394186302304818/0.0714422623330644/0.00968428469109769/0.00566835287104527/0.0790500339430891/0.0317031185388121/0.00261097191441033/0.0291507859366795/0.0198859240319001/0.0210103214334372/0.566521649879608/0.0188725654031273/0.00710682477362319/0.00143915161950238/0.0315216747702435/0.0314874384277588/0.00247043077817319/0.0130127361862512/0.0127941300331229}]):0.5[&model=LG+F{0.00514939671717369/0.0394186302304818/0.0714422623330644/0.00968428469109769/0.00566835287104527/0.0790500339430891/0.0317031185388121/0.00261097191441033/0.0291507859366795/0.0198859240319001/0.0210103214334372/0.566521649879608/0.0188725654031273/0.00710682477362319/0.00143915161950238/0.0315216747702435/0.0314874384277588/0.00247043077817319/0.0130127361862512/0.0127941300331229}]):0.25[&model=LG+F{0.0416633081948721/0.318932610966838/0.0329131471712446/0.010866107279274/0.00636009084389868/0.0886969122299205/0.0355720115753046/0.0211251401927213/0.0327082048253175/0.00916136083774607/0.0235743179749377/0.260994120696458/0.00869451081652811/0.00327408402331979/0.0116440470128289/0.0353684252994658/0.0353300109217235/0.00277191002927935/0.00599491235596619/0.0143554628885179}]);
```
