## Supplementary material for "Modeling site-and-branch-heterogeneity with GFmix": C20pi5.nwk

```
((((A1:0.5[&model=LG+F{0.0101591908004023/0.0064355103687623/0.00709672480697977/0.00264065353514546/0.00915616492290746/0.00461334451765261/0.00270186070058425/0.00291539131018119/0.0467156465264275/0.00956130528631033/0.0410319853763529/0.00261663099752566/0.00789899457570993/0.334695099726884/0.0025721314265451/0.00867197483563347/0.00596566054813481/0.0533610883469541/0.428097700690877/0.0130922515079696}],A2:0.5[&model=LG+F{0.0101591908004023/0.0064355103687623/0.00709672480697977/0.00264065353514546/0.00915616492290746/0.00461334451765261/0.00270186070058425/0.00291539131018119/0.0467156465264275/0.00956130528631033/0.0410319853763529/0.00261663099752566/0.00789899457570993/0.334695099726884/0.0025721314265451/0.00867197483563347/0.00596566054813481/0.0533610883469541/0.428097700690877/0.0130922515079696}]):0.001[&model=LG+F{0.0101591908004023/0.0064355103687623/0.00709672480697977/0.00264065353514546/0.00915616492290746/0.00461334451765261/0.00270186070058425/0.00291539131018119/0.0467156465264275/0.00956130528631033/0.0410319853763529/0.00261663099752566/0.00789899457570993/0.334695099726884/0.0025721314265451/0.00867197483563347/0.00596566054813481/0.0533610883469541/0.428097700690877/0.0130922515079696}],(A3:0.5[&model=LG+F{0.0101591908004023/0.0064355103687623/0.00709672480697977/0.00264065353514546/0.00915616492290746/0.00461334451765261/0.00270186070058425/0.00291539131018119/0.0467156465264275/0.00956130528631033/0.0410319853763529/0.00261663099752566/0.00789899457570993/0.334695099726884/0.0025721314265451/0.00867197483563347/0.00596566054813481/0.0533610883469541/0.428097700690877/0.0130922515079696}],A4:0.5[&model=LG+F{0.0101591908004023/0.0064355103687623/0.00709672480697977/0.00264065353514546/0.00915616492290746/0.00461334451765261/0.00270186070058425/0.00291539131018119/0.0467156465264275/0.00956130528631033/0.0410319853763529/0.00261663099752566/0.00789899457570993/0.334695099726884/0.0025721314265451/0.00867197483563347/0.00596566054813481/0.0533610883469541/0.428097700690877/0.0130922515079696}]):0.001[&model=LG+F{0.0101591908004023/0.0064355103687623/0.00709672480697977/0.00264065353514546/0.00915616492290746/0.00461334451765261/0.00270186070058425/0.00291539131018119/0.0467156465264275/0.00956130528631033/0.0410319853763529/0.00261663099752566/0.00789899457570993/0.334695099726884/0.0025721314265451/0.00867197483563347/0.00596566054813481/0.0533610883469541/0.428097700690877/0.0130922515079696}]):0.5[&model=LG+F{0.0101591908004023/0.0064355103687623/0.00709672480697977/0.00264065353514546/0.00915616492290746/0.00461334451765261/0.00270186070058425/0.00291539131018119/0.0467156465264275/0.00956130528631033/0.0410319853763529/0.00261663099752566/0.00789899457570993/0.334695099726884/0.0025721314265451/0.00867197483563347/0.00596566054813481/0.0533610883469541/0.428097700690877/0.0130922515079696}],((B1:0.5[&model=LG+F{0.000666129780295281/0.000421971118788504/0.00817223570509543/0.00124853900846383/0.00432916659532485/0.00218125570549518/0.00127747863747261/0.000191159808992746/0.0220878302350406/0.0110103241387144/0.0194005134165668/0.00301318225613135/0.00909608971204339/0.385418248375418/0.000168652540907808/0.00410023455125805/0.00282065019377476/0.0252298908010994/0.492976043176196/0.00619020499992215}],B2:0.5[&model=LG+F{0.000666129780295281/0.000421971118788504/0.00817223570509543/0.00124853900846383/0.00432916659532485/0.00218125570549518/0.00127747863747261/0.000191159808992746/0.0220878302350406/0.0110103241387144/0.0194005134165668/0.00301318225613135/0.00909608971204339/0.385418248375418/0.000168652540907808/0.00410023455125805/0.00282065019377476/0.0252298908010994/0.492976043176196/0.00619020499992215}]):0.001[&model=LG+F{0.000666129780295281/0.000421971118788504/0.00817223570509543/0.00124853900846383/0.00432916659532485/0.00218125570549518/0.00127747863747261/0.000191159808992746/0.0220878302350406/0.0110103241387144/0.0194005134165668/0.00301318225613135/0.00909608971204339/0.385418248375418/0.000168652540907808/0.00410023455125805/0.00282065019377476/0.0252298908010994/0.492976043176196/0.00619020499992215}],(B3:0.5[&model=LG+F{0.000666129780295281/0.000421971118788504/0.00817223570509543/0.00124853900846383/0.00432916659532485/0.00218125570549518/0.00127747863747261/0.000191159808992746/0.0220878302350406/0.0110103241387144/0.0194005134165668/0.00301318225613135/0.00909608971204339/0.385418248375418/0.000168652540907808/0.00410023455125805/0.00282065019377476/0.0252298908010994/0.492976043176196/0.00619020499992215}],B4:0.5[&model=LG+F{0.000666129780295281/0.000421971118788504/0.00817223570509543/0.00124853900846383/0.00432916659532485/0.00218125570549518/0.00127747863747261/0.000191159808992746/0.0220878302350406/0.0110103241387144/0.0194005134165668/0.00301318225613135/0.00909608971204339/0.385418248375418/0.000168652540907808/0.00410023455125805/0.00282065019377476/0.0252298908010994/0.492976043176196/0.00619020499992215}]):0.001[&model=LG+F{0.000666129780295281/0.000421971118788504/0.00817223570509543/0.00124853900846383/0.00432916659532485/0.00218125570549518/0.00127747863747261/0.000191159808992746/0.0220878302350406/0.0110103241387144/0.0194005134165668/0.00301318225613135/0.00909608971204339/0.385418248375418/0.000168652540907808/0.00410023455125805/0.00282065019377476/0.0252298908010994/0.492976043176196/0.00619020499992215}]):0.5[&model=LG+F{0.000666129780295281/0.000421971118788504/0.00817223570509543/0.00124853900846383/0.00432916659532485/0.00218125570549518/0.00127747863747261/0.000191159808992746/0.0220878302350406/0.0110103241387144/0.0194005134165668/0.00301318225613135/0.00909608971204339/0.385418248375418/0.000168652540907808/0.00410023455125805/0.00282065019377476/0.0252298908010994/0.492976043176196/0.00619020499992215}]):0.25[&model=LG+F{0.0101591908004023/0.0064355103687623/0.00709672480697977/0.00264065353514546/0.00915616492290746/0.00461334451765261/0.00270186070058425/0.00291539131018119/0.0467156465264275/0.00956130528631033/0.0410319853763529/0.00261663099752566/0.00789899457570993/0.334695099726884/0.0025721314265451/0.00867197483563347/0.00596566054813481/0.0533610883469541/0.428097700690877/0.0130922515079696}],(((C1:0.5[&model=LG+F{0.0101591908004023/0.0064355103687623/0.00709672480697977/0.00264065353514546/0.00915616492290746/0.00461334451765261/0.00270186070058425/0.00291539131018119/0.0467156465264275/0.00956130528631033/0.0410319853763529/0.00261663099752566/0.00789899457570993/0.334695099726884/0.0025721314265451/0.00867197483563347/0.00596566054813481/0.0533610883469541/0.428097700690877/0.0130922515079696}],C2:0.5[&model=LG+F{0.0101591908004023/0.0064355103687623/0.00709672480697977/0.00264065353514546/0.00915616492290746/0.00461334451765261/0.00270186070058425/0.00291539131018119/0.0467156465264275/0.00956130528631033/0.0410319853763529/0.00261663099752566/0.00789899457570993/0.334695099726884/0.0025721314265451/0.00867197483563347/0.00596566054813481/0.0533610883469541/0.428097700690877/0.0130922515079696}]):0.001[&model=LG+F{0.0101591908004023/0.0064355103687623/0.00709672480697977/0.00264065353514546/0.00915616492290746/0.00461334451765261/0.00270186070058425/0.00291539131018119/0.0467156465264275/0.00956130528631033/0.0410319853763529/0.00261663099752566/0.00789899457570993/0.334695099726884/0.0025721314265451/0.00867197483563347/0.00596566054813481/0.0533610883469541/0.428097700690877/0.0130922515079696}],(C3:0.5[&model=LG+F{0.0101591908004023/0.0064355103687623/0.00709672480697977/0.00264065353514546/0.00915616492290746/0.00461334451765261/0.00270186070058425/0.00291539131018119/0.0467156465264275/0.00956130528631033/0.0410319853763529/0.00261663099752566/0.00789899457570993/0.334695099726884/0.0025721314265451/0.00867197483563347/0.00596566054813481/0.0533610883469541/0.428097700690877/0.0130922515079696}],C4:0.5[&model=LG+F{0.0101591908004023/0.0064355103687623/0.00709672480697977/0.00264065353514546/0.00915616492290746/0.00461334451765261/0.00270186070058425/0.00291539131018119/0.0467156465264275/0.00956130528631033/0.0410319853763529/0.00261663099752566/0.00789899457570993/0.334695099726884/0.0025721314265451/0.00867197483563347/0.00596566054813481/0.0533610883469541/0.428097700690877/0.0130922515079696}]):0.001[&model=LG+F{0.0101591908004023/0.0064355103687623/0.00709672480697977/0.00264065353514546/0.00915616492290746/0.00461334451765261/0.00270186070058425/0.00291539131018119/0.0467156465264275/0.00956130528631033/0.0410319853763529/0.00261663099752566/0.00789899457570993/0.334695099726884/0.0025721314265451/0.00867197483563347/0.00596566054813481/0.0533610883469541/0.428097700690877/0.0130922515079696}]):0.5[&model=LG+F{0.0101591908004023/0.0064355103687623/0.00709672480697977/0.00264065353514546/0.00915616492290746/0.00461334451765261/0.00270186070058425/0.00291539131018119/0.0467156465264275/0.00956130528631033/0.0410319853763529/0.00261663099752566/0.00789899457570993/0.334695099726884/0.0025721314265451/0.00867197483563347/0.00596566054813481/0.0533610883469541/0.428097700690877/0.0130922515079696}],((D1:0.5[&model=LG+F{0.000666129780295281/0.000421971118788504/0.00817223570509543/0.00124853900846383/0.00432916659532485/0.00218125570549518/0.00127747863747261/0.000191159808992746/0.0220878302350406/0.0110103241387144/0.0194005134165668/0.00301318225613135/0.00909608971204339/0.385418248375418/0.000168652540907808/0.00410023455125805/0.00282065019377476/0.0252298908010994/0.492976043176196/0.00619020499992215}],D2:0.5[&model=LG+F{0.000666129780295281/0.000421971118788504/0.00817223570509543/0.00124853900846383/0.00432916659532485/0.00218125570549518/0.00127747863747261/0.000191159808992746/0.0220878302350406/0.0110103241387144/0.0194005134165668/0.00301318225613135/0.00909608971204339/0.385418248375418/0.000168652540907808/0.00410023455125805/0.00282065019377476/0.0252298908010994/0.492976043176196/0.00619020499992215}]):0.001[&model=LG+F{0.000666129780295281/0.000421971118788504/0.00817223570509543/0.00124853900846383/0.00432916659532485/0.00218125570549518/0.00127747863747261/0.000191159808992746/0.0220878302350406/0.0110103241387144/0.0194005134165668/0.00301318225613135/0.00909608971204339/0.385418248375418/0.000168652540907808/0.00410023455125805/0.00282065019377476/0.0252298908010994/0.492976043176196/0.00619020499992215}],(D3:0.5[&model=LG+F{0.000666129780295281/0.000421971118788504/0.00817223570509543/0.00124853900846383/0.00432916659532485/0.00218125570549518/0.00127747863747261/0.000191159808992746/0.0220878302350406/0.0110103241387144/0.0194005134165668/0.00301318225613135/0.00909608971204339/0.385418248375418/0.000168652540907808/0.00410023455125805/0.00282065019377476/0.0252298908010994/0.492976043176196/0.00619020499992215}],D4:0.5[&model=LG+F{0.000666129780295281/0.000421971118788504/0.00817223570509543/0.00124853900846383/0.00432916659532485/0.00218125570549518/0.00127747863747261/0.000191159808992746/0.0220878302350406/0.0110103241387144/0.0194005134165668/0.00301318225613135/0.00909608971204339/0.385418248375418/0.000168652540907808/0.00410023455125805/0.00282065019377476/0.0252298908010994/0.492976043176196/0.00619020499992215}]):0.001[&model=LG+F{0.000666129780295281/0.000421971118788504/0.00817223570509543/0.00124853900846383/0.00432916659532485/0.00218125570549518/0.00127747863747261/0.000191159808992746/0.0220878302350406/0.0110103241387144/0.0194005134165668/0.00301318225613135/0.00909608971204339/0.385418248375418/0.000168652540907808/0.00410023455125805/0.00282065019377476/0.0252298908010994/0.492976043176196/0.00619020499992215}]):0.5[&model=LG+F{0.000666129780295281/0.000421971118788504/0.00817223570509543/0.00124853900846383/0.00432916659532485/0.00218125570549518/0.00127747863747261/0.000191159808992746/0.0220878302350406/0.0110103241387144/0.0194005134165668/0.00301318225613135/0.00909608971204339/0.385418248375418/0.000168652540907808/0.00410023455125805/0.00282065019377476/0.0252298908010994/0.492976043176196/0.00619020499992215}]):0.25[&model=LG+F{0.0101591908004023/0.0064355103687623/0.00709672480697977/0.00264065353514546/0.00915616492290746/0.00461334451765261/0.00270186070058425/0.00291539131018119/0.0467156465264275/0.00956130528631033/0.0410319853763529/0.00261663099752566/0.00789899457570993/0.334695099726884/0.0025721314265451/0.00867197483563347/0.00596566054813481/0.0533610883469541/0.428097700690877/0.0130922515079696}]);
```
