## Supplementary material for "Modeling site-and-branch-heterogeneity with GFmix": C20pi6.nwk

```
((((A1:0.5[&model=LG+F{0.191731880436373/0.031640717258512/0.0295470735145168/0.127300542164391/0.00171774436292662/0.0691828739913488/0.213478800620067/0.0446166916611796/0.0127869905055279/0.00760075976027144/0.0156067064168786/0.0481978614026091/0.00479769991452765/0.00224386466181489/0.0404206842885977/0.0776251951932304/0.0528356045016143/0.00103621111281331/0.00321875670210913/0.0244134394346635}],A2:0.5[&model=LG+F{0.191731880436373/0.031640717258512/0.0295470735145168/0.127300542164391/0.00171774436292662/0.0691828739913488/0.213478800620067/0.0446166916611796/0.0127869905055279/0.00760075976027144/0.0156067064168786/0.0481978614026091/0.00479769991452765/0.00224386466181489/0.0404206842885977/0.0776251951932304/0.0528356045016143/0.00103621111281331/0.00321875670210913/0.0244134394346635}]):0.001[&model=LG+F{0.191731880436373/0.031640717258512/0.0295470735145168/0.127300542164391/0.00171774436292662/0.0691828739913488/0.213478800620067/0.0446166916611796/0.0127869905055279/0.00760075976027144/0.0156067064168786/0.0481978614026091/0.00479769991452765/0.00224386466181489/0.0404206842885977/0.0776251951932304/0.0528356045016143/0.00103621111281331/0.00321875670210913/0.0244134394346635}],(A3:0.5[&model=LG+F{0.191731880436373/0.031640717258512/0.0295470735145168/0.127300542164391/0.00171774436292662/0.0691828739913488/0.213478800620067/0.0446166916611796/0.0127869905055279/0.00760075976027144/0.0156067064168786/0.0481978614026091/0.00479769991452765/0.00224386466181489/0.0404206842885977/0.0776251951932304/0.0528356045016143/0.00103621111281331/0.00321875670210913/0.0244134394346635}],A4:0.5[&model=LG+F{0.191731880436373/0.031640717258512/0.0295470735145168/0.127300542164391/0.00171774436292662/0.0691828739913488/0.213478800620067/0.0446166916611796/0.0127869905055279/0.00760075976027144/0.0156067064168786/0.0481978614026091/0.00479769991452765/0.00224386466181489/0.0404206842885977/0.0776251951932304/0.0528356045016143/0.00103621111281331/0.00321875670210913/0.0244134394346635}]):0.001[&model=LG+F{0.191731880436373/0.031640717258512/0.0295470735145168/0.127300542164391/0.00171774436292662/0.0691828739913488/0.213478800620067/0.0446166916611796/0.0127869905055279/0.00760075976027144/0.0156067064168786/0.0481978614026091/0.00479769991452765/0.00224386466181489/0.0404206842885977/0.0776251951932304/0.0528356045016143/0.00103621111281331/0.00321875670210913/0.0244134394346635}]):0.5[&model=LG+F{0.191731880436373/0.031640717258512/0.0295470735145168/0.127300542164391/0.00171774436292662/0.0691828739913488/0.213478800620067/0.0446166916611796/0.0127869905055279/0.00760075976027144/0.0156067064168786/0.0481978614026091/0.00479769991452765/0.00224386466181489/0.0404206842885977/0.0776251951932304/0.0528356045016143/0.00103621111281331/0.00321875670210913/0.0244134394346635}],((B1:0.5[&model=LG+F{0.0305059054726234/0.00503426309478296/0.082563338899133/0.14605310722451/0.00197078423514364/0.0793741608744279/0.244926232261123/0.0070988328869429/0.014670634261486/0.0212387904903633/0.0179057208003269/0.134679204803208/0.0134062049760993/0.00627002733201957/0.00643121827856852/0.0890601152526102/0.060618785107615/0.00118885473850939/0.00899416655593744/0.0280097682762847}],B2:0.5[&model=LG+F{0.0305059054726234/0.00503426309478296/0.082563338899133/0.14605310722451/0.00197078423514364/0.0793741608744279/0.244926232261123/0.0070988328869429/0.014670634261486/0.0212387904903633/0.0179057208003269/0.134679204803208/0.0134062049760993/0.00627002733201957/0.00643121827856852/0.0890601152526102/0.060618785107615/0.00118885473850939/0.00899416655593744/0.0280097682762847}]):0.001[&model=LG+F{0.0305059054726234/0.00503426309478296/0.082563338899133/0.14605310722451/0.00197078423514364/0.0793741608744279/0.244926232261123/0.0070988328869429/0.014670634261486/0.0212387904903633/0.0179057208003269/0.134679204803208/0.0134062049760993/0.00627002733201957/0.00643121827856852/0.0890601152526102/0.060618785107615/0.00118885473850939/0.00899416655593744/0.0280097682762847}],(B3:0.5[&model=LG+F{0.0305059054726234/0.00503426309478296/0.082563338899133/0.14605310722451/0.00197078423514364/0.0793741608744279/0.244926232261123/0.0070988328869429/0.014670634261486/0.0212387904903633/0.0179057208003269/0.134679204803208/0.0134062049760993/0.00627002733201957/0.00643121827856852/0.0890601152526102/0.060618785107615/0.00118885473850939/0.00899416655593744/0.0280097682762847}],B4:0.5[&model=LG+F{0.0305059054726234/0.00503426309478296/0.082563338899133/0.14605310722451/0.00197078423514364/0.0793741608744279/0.244926232261123/0.0070988328869429/0.014670634261486/0.0212387904903633/0.0179057208003269/0.134679204803208/0.0134062049760993/0.00627002733201957/0.00643121827856852/0.0890601152526102/0.060618785107615/0.00118885473850939/0.00899416655593744/0.0280097682762847}]):0.001[&model=LG+F{0.0305059054726234/0.00503426309478296/0.082563338899133/0.14605310722451/0.00197078423514364/0.0793741608744279/0.244926232261123/0.0070988328869429/0.014670634261486/0.0212387904903633/0.0179057208003269/0.134679204803208/0.0134062049760993/0.00627002733201957/0.00643121827856852/0.0890601152526102/0.060618785107615/0.00118885473850939/0.00899416655593744/0.0280097682762847}]):0.5[&model=LG+F{0.0305059054726234/0.00503426309478296/0.082563338899133/0.14605310722451/0.00197078423514364/0.0793741608744279/0.244926232261123/0.0070988328869429/0.014670634261486/0.0212387904903633/0.0179057208003269/0.134679204803208/0.0134062049760993/0.00627002733201957/0.00643121827856852/0.0890601152526102/0.060618785107615/0.00118885473850939/0.00899416655593744/0.0280097682762847}]):0.25[&model=LG+F{0.191731880436373/0.031640717258512/0.0295470735145168/0.127300542164391/0.00171774436292662/0.0691828739913488/0.213478800620067/0.0446166916611796/0.0127869905055279/0.00760075976027144/0.0156067064168786/0.0481978614026091/0.00479769991452765/0.00224386466181489/0.0404206842885977/0.0776251951932304/0.0528356045016143/0.00103621111281331/0.00321875670210913/0.0244134394346635}],(((C1:0.5[&model=LG+F{0.191731880436373/0.031640717258512/0.0295470735145168/0.127300542164391/0.00171774436292662/0.0691828739913488/0.213478800620067/0.0446166916611796/0.0127869905055279/0.00760075976027144/0.0156067064168786/0.0481978614026091/0.00479769991452765/0.00224386466181489/0.0404206842885977/0.0776251951932304/0.0528356045016143/0.00103621111281331/0.00321875670210913/0.0244134394346635}],C2:0.5[&model=LG+F{0.191731880436373/0.031640717258512/0.0295470735145168/0.127300542164391/0.00171774436292662/0.0691828739913488/0.213478800620067/0.0446166916611796/0.0127869905055279/0.00760075976027144/0.0156067064168786/0.0481978614026091/0.00479769991452765/0.00224386466181489/0.0404206842885977/0.0776251951932304/0.0528356045016143/0.00103621111281331/0.00321875670210913/0.0244134394346635}]):0.001[&model=LG+F{0.191731880436373/0.031640717258512/0.0295470735145168/0.127300542164391/0.00171774436292662/0.0691828739913488/0.213478800620067/0.0446166916611796/0.0127869905055279/0.00760075976027144/0.0156067064168786/0.0481978614026091/0.00479769991452765/0.00224386466181489/0.0404206842885977/0.0776251951932304/0.0528356045016143/0.00103621111281331/0.00321875670210913/0.0244134394346635}],(C3:0.5[&model=LG+F{0.191731880436373/0.031640717258512/0.0295470735145168/0.127300542164391/0.00171774436292662/0.0691828739913488/0.213478800620067/0.0446166916611796/0.0127869905055279/0.00760075976027144/0.0156067064168786/0.0481978614026091/0.00479769991452765/0.00224386466181489/0.0404206842885977/0.0776251951932304/0.0528356045016143/0.00103621111281331/0.00321875670210913/0.0244134394346635}],C4:0.5[&model=LG+F{0.191731880436373/0.031640717258512/0.0295470735145168/0.127300542164391/0.00171774436292662/0.0691828739913488/0.213478800620067/0.0446166916611796/0.0127869905055279/0.00760075976027144/0.0156067064168786/0.0481978614026091/0.00479769991452765/0.00224386466181489/0.0404206842885977/0.0776251951932304/0.0528356045016143/0.00103621111281331/0.00321875670210913/0.0244134394346635}]):0.001[&model=LG+F{0.191731880436373/0.031640717258512/0.0295470735145168/0.127300542164391/0.00171774436292662/0.0691828739913488/0.213478800620067/0.0446166916611796/0.0127869905055279/0.00760075976027144/0.0156067064168786/0.0481978614026091/0.00479769991452765/0.00224386466181489/0.0404206842885977/0.0776251951932304/0.0528356045016143/0.00103621111281331/0.00321875670210913/0.0244134394346635}]):0.5[&model=LG+F{0.191731880436373/0.031640717258512/0.0295470735145168/0.127300542164391/0.00171774436292662/0.0691828739913488/0.213478800620067/0.0446166916611796/0.0127869905055279/0.00760075976027144/0.0156067064168786/0.0481978614026091/0.00479769991452765/0.00224386466181489/0.0404206842885977/0.0776251951932304/0.0528356045016143/0.00103621111281331/0.00321875670210913/0.0244134394346635}],((D1:0.5[&model=LG+F{0.0305059054726234/0.00503426309478296/0.082563338899133/0.14605310722451/0.00197078423514364/0.0793741608744279/0.244926232261123/0.0070988328869429/0.014670634261486/0.0212387904903633/0.0179057208003269/0.134679204803208/0.0134062049760993/0.00627002733201957/0.00643121827856852/0.0890601152526102/0.060618785107615/0.00118885473850939/0.00899416655593744/0.0280097682762847}],D2:0.5[&model=LG+F{0.0305059054726234/0.00503426309478296/0.082563338899133/0.14605310722451/0.00197078423514364/0.0793741608744279/0.244926232261123/0.0070988328869429/0.014670634261486/0.0212387904903633/0.0179057208003269/0.134679204803208/0.0134062049760993/0.00627002733201957/0.00643121827856852/0.0890601152526102/0.060618785107615/0.00118885473850939/0.00899416655593744/0.0280097682762847}]):0.001[&model=LG+F{0.0305059054726234/0.00503426309478296/0.082563338899133/0.14605310722451/0.00197078423514364/0.0793741608744279/0.244926232261123/0.0070988328869429/0.014670634261486/0.0212387904903633/0.0179057208003269/0.134679204803208/0.0134062049760993/0.00627002733201957/0.00643121827856852/0.0890601152526102/0.060618785107615/0.00118885473850939/0.00899416655593744/0.0280097682762847}],(D3:0.5[&model=LG+F{0.0305059054726234/0.00503426309478296/0.082563338899133/0.14605310722451/0.00197078423514364/0.0793741608744279/0.244926232261123/0.0070988328869429/0.014670634261486/0.0212387904903633/0.0179057208003269/0.134679204803208/0.0134062049760993/0.00627002733201957/0.00643121827856852/0.0890601152526102/0.060618785107615/0.00118885473850939/0.00899416655593744/0.0280097682762847}],D4:0.5[&model=LG+F{0.0305059054726234/0.00503426309478296/0.082563338899133/0.14605310722451/0.00197078423514364/0.0793741608744279/0.244926232261123/0.0070988328869429/0.014670634261486/0.0212387904903633/0.0179057208003269/0.134679204803208/0.0134062049760993/0.00627002733201957/0.00643121827856852/0.0890601152526102/0.060618785107615/0.00118885473850939/0.00899416655593744/0.0280097682762847}]):0.001[&model=LG+F{0.0305059054726234/0.00503426309478296/0.082563338899133/0.14605310722451/0.00197078423514364/0.0793741608744279/0.244926232261123/0.0070988328869429/0.014670634261486/0.0212387904903633/0.0179057208003269/0.134679204803208/0.0134062049760993/0.00627002733201957/0.00643121827856852/0.0890601152526102/0.060618785107615/0.00118885473850939/0.00899416655593744/0.0280097682762847}]):0.5[&model=LG+F{0.0305059054726234/0.00503426309478296/0.082563338899133/0.14605310722451/0.00197078423514364/0.0793741608744279/0.244926232261123/0.0070988328869429/0.014670634261486/0.0212387904903633/0.0179057208003269/0.134679204803208/0.0134062049760993/0.00627002733201957/0.00643121827856852/0.0890601152526102/0.060618785107615/0.00118885473850939/0.00899416655593744/0.0280097682762847}]):0.25[&model=LG+F{0.191731880436373/0.031640717258512/0.0295470735145168/0.127300542164391/0.00171774436292662/0.0691828739913488/0.213478800620067/0.0446166916611796/0.0127869905055279/0.00760075976027144/0.0156067064168786/0.0481978614026091/0.00479769991452765/0.00224386466181489/0.0404206842885977/0.0776251951932304/0.0528356045016143/0.00103621111281331/0.00321875670210913/0.0244134394346635}]);
```
