## Supplementary material for "Modeling site-and-branch-heterogeneity with GFmix": C20pi7.nwk

```
((((A1:0.5[&model=LG+F{0.169188859162334/0.0202418983782807/0.037003926771476/0.0347905856496698/0.00824139022756427/0.0127864393344974/0.0205070114097062/0.548302749695496/0.00836652638860604/0.00148195538433554/0.0056847902284346/0.0140961797169731/0.0024790746587777/0.00258455266076477/0.013090604963259/0.0770916648394464/0.0132773352388664/0.0026622992479193/0.00273275326011805/0.00539006677560513}],A2:0.5[&model=LG+F{0.169188859162334/0.0202418983782807/0.037003926771476/0.0347905856496698/0.00824139022756427/0.0127864393344974/0.0205070114097062/0.548302749695496/0.00836652638860604/0.00148195538433554/0.0056847902284346/0.0140961797169731/0.0024790746587777/0.00258455266076477/0.013090604963259/0.0770916648394464/0.0132773352388664/0.0026622992479193/0.00273275326011805/0.00539006677560513}]):0.001[&model=LG+F{0.169188859162334/0.0202418983782807/0.037003926771476/0.0347905856496698/0.00824139022756427/0.0127864393344974/0.0205070114097062/0.548302749695496/0.00836652638860604/0.00148195538433554/0.0056847902284346/0.0140961797169731/0.0024790746587777/0.00258455266076477/0.013090604963259/0.0770916648394464/0.0132773352388664/0.0026622992479193/0.00273275326011805/0.00539006677560513}],(A3:0.5[&model=LG+F{0.169188859162334/0.0202418983782807/0.037003926771476/0.0347905856496698/0.00824139022756427/0.0127864393344974/0.0205070114097062/0.548302749695496/0.00836652638860604/0.00148195538433554/0.0056847902284346/0.0140961797169731/0.0024790746587777/0.00258455266076477/0.013090604963259/0.0770916648394464/0.0132773352388664/0.0026622992479193/0.00273275326011805/0.00539006677560513}],A4:0.5[&model=LG+F{0.169188859162334/0.0202418983782807/0.037003926771476/0.0347905856496698/0.00824139022756427/0.0127864393344974/0.0205070114097062/0.548302749695496/0.00836652638860604/0.00148195538433554/0.0056847902284346/0.0140961797169731/0.0024790746587777/0.00258455266076477/0.013090604963259/0.0770916648394464/0.0132773352388664/0.0026622992479193/0.00273275326011805/0.00539006677560513}]):0.001[&model=LG+F{0.169188859162334/0.0202418983782807/0.037003926771476/0.0347905856496698/0.00824139022756427/0.0127864393344974/0.0205070114097062/0.548302749695496/0.00836652638860604/0.00148195538433554/0.0056847902284346/0.0140961797169731/0.0024790746587777/0.00258455266076477/0.013090604963259/0.0770916648394464/0.0132773352388664/0.0026622992479193/0.00273275326011805/0.00539006677560513}]):0.5[&model=LG+F{0.169188859162334/0.0202418983782807/0.037003926771476/0.0347905856496698/0.00824139022756427/0.0127864393344974/0.0205070114097062/0.548302749695496/0.00836652638860604/0.00148195538433554/0.0056847902284346/0.0140961797169731/0.0024790746587777/0.00258455266076477/0.013090604963259/0.0770916648394464/0.0132773352388664/0.0026622992479193/0.00273275326011805/0.00539006677560513}],((B1:0.5[&model=LG+F{0.053327849168219/0.00638018903218473/0.204839310497662/0.0790742360063252/0.0187315511856244/0.029061825282214/0.0466096281426323/0.172823473596604/0.0190159685401002/0.00820352718213646/0.0129207495584069/0.078030954706722/0.0137231907011472/0.0143070757934817/0.00412612160432859/0.175218795136688/0.0301775644361187/0.00605104154236709/0.0151274565269737/0.0122508835176248}],B2:0.5[&model=LG+F{0.053327849168219/0.00638018903218473/0.204839310497662/0.0790742360063252/0.0187315511856244/0.029061825282214/0.0466096281426323/0.172823473596604/0.0190159685401002/0.00820352718213646/0.0129207495584069/0.078030954706722/0.0137231907011472/0.0143070757934817/0.00412612160432859/0.175218795136688/0.0301775644361187/0.00605104154236709/0.0151274565269737/0.0122508835176248}]):0.001[&model=LG+F{0.053327849168219/0.00638018903218473/0.204839310497662/0.0790742360063252/0.0187315511856244/0.029061825282214/0.0466096281426323/0.172823473596604/0.0190159685401002/0.00820352718213646/0.0129207495584069/0.078030954706722/0.0137231907011472/0.0143070757934817/0.00412612160432859/0.175218795136688/0.0301775644361187/0.00605104154236709/0.0151274565269737/0.0122508835176248}],(B3:0.5[&model=LG+F{0.053327849168219/0.00638018903218473/0.204839310497662/0.0790742360063252/0.0187315511856244/0.029061825282214/0.0466096281426323/0.172823473596604/0.0190159685401002/0.00820352718213646/0.0129207495584069/0.078030954706722/0.0137231907011472/0.0143070757934817/0.00412612160432859/0.175218795136688/0.0301775644361187/0.00605104154236709/0.0151274565269737/0.0122508835176248}],B4:0.5[&model=LG+F{0.053327849168219/0.00638018903218473/0.204839310497662/0.0790742360063252/0.0187315511856244/0.029061825282214/0.0466096281426323/0.172823473596604/0.0190159685401002/0.00820352718213646/0.0129207495584069/0.078030954706722/0.0137231907011472/0.0143070757934817/0.00412612160432859/0.175218795136688/0.0301775644361187/0.00605104154236709/0.0151274565269737/0.0122508835176248}]):0.001[&model=LG+F{0.053327849168219/0.00638018903218473/0.204839310497662/0.0790742360063252/0.0187315511856244/0.029061825282214/0.0466096281426323/0.172823473596604/0.0190159685401002/0.00820352718213646/0.0129207495584069/0.078030954706722/0.0137231907011472/0.0143070757934817/0.00412612160432859/0.175218795136688/0.0301775644361187/0.00605104154236709/0.0151274565269737/0.0122508835176248}]):0.5[&model=LG+F{0.053327849168219/0.00638018903218473/0.204839310497662/0.0790742360063252/0.0187315511856244/0.029061825282214/0.0466096281426323/0.172823473596604/0.0190159685401002/0.00820352718213646/0.0129207495584069/0.078030954706722/0.0137231907011472/0.0143070757934817/0.00412612160432859/0.175218795136688/0.0301775644361187/0.00605104154236709/0.0151274565269737/0.0122508835176248}]):0.25[&model=LG+F{0.169188859162334/0.0202418983782807/0.037003926771476/0.0347905856496698/0.00824139022756427/0.0127864393344974/0.0205070114097062/0.548302749695496/0.00836652638860604/0.00148195538433554/0.0056847902284346/0.0140961797169731/0.0024790746587777/0.00258455266076477/0.013090604963259/0.0770916648394464/0.0132773352388664/0.0026622992479193/0.00273275326011805/0.00539006677560513}],(((C1:0.5[&model=LG+F{0.169188859162334/0.0202418983782807/0.037003926771476/0.0347905856496698/0.00824139022756427/0.0127864393344974/0.0205070114097062/0.548302749695496/0.00836652638860604/0.00148195538433554/0.0056847902284346/0.0140961797169731/0.0024790746587777/0.00258455266076477/0.013090604963259/0.0770916648394464/0.0132773352388664/0.0026622992479193/0.00273275326011805/0.00539006677560513}],C2:0.5[&model=LG+F{0.169188859162334/0.0202418983782807/0.037003926771476/0.0347905856496698/0.00824139022756427/0.0127864393344974/0.0205070114097062/0.548302749695496/0.00836652638860604/0.00148195538433554/0.0056847902284346/0.0140961797169731/0.0024790746587777/0.00258455266076477/0.013090604963259/0.0770916648394464/0.0132773352388664/0.0026622992479193/0.00273275326011805/0.00539006677560513}]):0.001[&model=LG+F{0.169188859162334/0.0202418983782807/0.037003926771476/0.0347905856496698/0.00824139022756427/0.0127864393344974/0.0205070114097062/0.548302749695496/0.00836652638860604/0.00148195538433554/0.0056847902284346/0.0140961797169731/0.0024790746587777/0.00258455266076477/0.013090604963259/0.0770916648394464/0.0132773352388664/0.0026622992479193/0.00273275326011805/0.00539006677560513}],(C3:0.5[&model=LG+F{0.169188859162334/0.0202418983782807/0.037003926771476/0.0347905856496698/0.00824139022756427/0.0127864393344974/0.0205070114097062/0.548302749695496/0.00836652638860604/0.00148195538433554/0.0056847902284346/0.0140961797169731/0.0024790746587777/0.00258455266076477/0.013090604963259/0.0770916648394464/0.0132773352388664/0.0026622992479193/0.00273275326011805/0.00539006677560513}],C4:0.5[&model=LG+F{0.169188859162334/0.0202418983782807/0.037003926771476/0.0347905856496698/0.00824139022756427/0.0127864393344974/0.0205070114097062/0.548302749695496/0.00836652638860604/0.00148195538433554/0.0056847902284346/0.0140961797169731/0.0024790746587777/0.00258455266076477/0.013090604963259/0.0770916648394464/0.0132773352388664/0.0026622992479193/0.00273275326011805/0.00539006677560513}]):0.001[&model=LG+F{0.169188859162334/0.0202418983782807/0.037003926771476/0.0347905856496698/0.00824139022756427/0.0127864393344974/0.0205070114097062/0.548302749695496/0.00836652638860604/0.00148195538433554/0.0056847902284346/0.0140961797169731/0.0024790746587777/0.00258455266076477/0.013090604963259/0.0770916648394464/0.0132773352388664/0.0026622992479193/0.00273275326011805/0.00539006677560513}]):0.5[&model=LG+F{0.169188859162334/0.0202418983782807/0.037003926771476/0.0347905856496698/0.00824139022756427/0.0127864393344974/0.0205070114097062/0.548302749695496/0.00836652638860604/0.00148195538433554/0.0056847902284346/0.0140961797169731/0.0024790746587777/0.00258455266076477/0.013090604963259/0.0770916648394464/0.0132773352388664/0.0026622992479193/0.00273275326011805/0.00539006677560513}],((D1:0.5[&model=LG+F{0.053327849168219/0.00638018903218473/0.204839310497662/0.0790742360063252/0.0187315511856244/0.029061825282214/0.0466096281426323/0.172823473596604/0.0190159685401002/0.00820352718213646/0.0129207495584069/0.078030954706722/0.0137231907011472/0.0143070757934817/0.00412612160432859/0.175218795136688/0.0301775644361187/0.00605104154236709/0.0151274565269737/0.0122508835176248}],D2:0.5[&model=LG+F{0.053327849168219/0.00638018903218473/0.204839310497662/0.0790742360063252/0.0187315511856244/0.029061825282214/0.0466096281426323/0.172823473596604/0.0190159685401002/0.00820352718213646/0.0129207495584069/0.078030954706722/0.0137231907011472/0.0143070757934817/0.00412612160432859/0.175218795136688/0.0301775644361187/0.00605104154236709/0.0151274565269737/0.0122508835176248}]):0.001[&model=LG+F{0.053327849168219/0.00638018903218473/0.204839310497662/0.0790742360063252/0.0187315511856244/0.029061825282214/0.0466096281426323/0.172823473596604/0.0190159685401002/0.00820352718213646/0.0129207495584069/0.078030954706722/0.0137231907011472/0.0143070757934817/0.00412612160432859/0.175218795136688/0.0301775644361187/0.00605104154236709/0.0151274565269737/0.0122508835176248}],(D3:0.5[&model=LG+F{0.053327849168219/0.00638018903218473/0.204839310497662/0.0790742360063252/0.0187315511856244/0.029061825282214/0.0466096281426323/0.172823473596604/0.0190159685401002/0.00820352718213646/0.0129207495584069/0.078030954706722/0.0137231907011472/0.0143070757934817/0.00412612160432859/0.175218795136688/0.0301775644361187/0.00605104154236709/0.0151274565269737/0.0122508835176248}],D4:0.5[&model=LG+F{0.053327849168219/0.00638018903218473/0.204839310497662/0.0790742360063252/0.0187315511856244/0.029061825282214/0.0466096281426323/0.172823473596604/0.0190159685401002/0.00820352718213646/0.0129207495584069/0.078030954706722/0.0137231907011472/0.0143070757934817/0.00412612160432859/0.175218795136688/0.0301775644361187/0.00605104154236709/0.0151274565269737/0.0122508835176248}]):0.001[&model=LG+F{0.053327849168219/0.00638018903218473/0.204839310497662/0.0790742360063252/0.0187315511856244/0.029061825282214/0.0466096281426323/0.172823473596604/0.0190159685401002/0.00820352718213646/0.0129207495584069/0.078030954706722/0.0137231907011472/0.0143070757934817/0.00412612160432859/0.175218795136688/0.0301775644361187/0.00605104154236709/0.0151274565269737/0.0122508835176248}]):0.5[&model=LG+F{0.053327849168219/0.00638018903218473/0.204839310497662/0.0790742360063252/0.0187315511856244/0.029061825282214/0.0466096281426323/0.172823473596604/0.0190159685401002/0.00820352718213646/0.0129207495584069/0.078030954706722/0.0137231907011472/0.0143070757934817/0.00412612160432859/0.175218795136688/0.0301775644361187/0.00605104154236709/0.0151274565269737/0.0122508835176248}]):0.25[&model=LG+F{0.169188859162334/0.0202418983782807/0.037003926771476/0.0347905856496698/0.00824139022756427/0.0127864393344974/0.0205070114097062/0.548302749695496/0.00836652638860604/0.00148195538433554/0.0056847902284346/0.0140961797169731/0.0024790746587777/0.00258455266076477/0.013090604963259/0.0770916648394464/0.0132773352388664/0.0026622992479193/0.00273275326011805/0.00539006677560513}]);
```
