## Supplementary material for "Modeling site-and-branch-heterogeneity with GFmix": C20pi8.nwk

```
((((A1:0.5[&model=LG+F{0.103503416257607/0.0299919601886643/0.0267221632876198/0.0135562914890597/0.0287716253093006/0.025840924042825/0.0199441666968078/0.0281921244416539/0.0455627302391173/0.053642698184274/0.117006196674455/0.0151597091174758/0.0364013741054527/0.0917840064027029/0.023681479294812/0.074608076765909/0.0670138831799656/0.0249675892478618/0.089380014595721/0.0842696658391056}],A2:0.5[&model=LG+F{0.103503416257607/0.0299919601886643/0.0267221632876198/0.0135562914890597/0.0287716253093006/0.025840924042825/0.0199441666968078/0.0281921244416539/0.0455627302391173/0.053642698184274/0.117006196674455/0.0151597091174758/0.0364013741054527/0.0917840064027029/0.023681479294812/0.074608076765909/0.0670138831799656/0.0249675892478618/0.089380014595721/0.0842696658391056}]):0.001[&model=LG+F{0.103503416257607/0.0299919601886643/0.0267221632876198/0.0135562914890597/0.0287716253093006/0.025840924042825/0.0199441666968078/0.0281921244416539/0.0455627302391173/0.053642698184274/0.117006196674455/0.0151597091174758/0.0364013741054527/0.0917840064027029/0.023681479294812/0.074608076765909/0.0670138831799656/0.0249675892478618/0.089380014595721/0.0842696658391056}],(A3:0.5[&model=LG+F{0.103503416257607/0.0299919601886643/0.0267221632876198/0.0135562914890597/0.0287716253093006/0.025840924042825/0.0199441666968078/0.0281921244416539/0.0455627302391173/0.053642698184274/0.117006196674455/0.0151597091174758/0.0364013741054527/0.0917840064027029/0.023681479294812/0.074608076765909/0.0670138831799656/0.0249675892478618/0.089380014595721/0.0842696658391056}],A4:0.5[&model=LG+F{0.103503416257607/0.0299919601886643/0.0267221632876198/0.0135562914890597/0.0287716253093006/0.025840924042825/0.0199441666968078/0.0281921244416539/0.0455627302391173/0.053642698184274/0.117006196674455/0.0151597091174758/0.0364013741054527/0.0917840064027029/0.023681479294812/0.074608076765909/0.0670138831799656/0.0249675892478618/0.089380014595721/0.0842696658391056}]):0.001[&model=LG+F{0.103503416257607/0.0299919601886643/0.0267221632876198/0.0135562914890597/0.0287716253093006/0.025840924042825/0.0199441666968078/0.0281921244416539/0.0455627302391173/0.053642698184274/0.117006196674455/0.0151597091174758/0.0364013741054527/0.0917840064027029/0.023681479294812/0.074608076765909/0.0670138831799656/0.0249675892478618/0.089380014595721/0.0842696658391056}]):0.5[&model=LG+F{0.103503416257607/0.0299919601886643/0.0267221632876198/0.0135562914890597/0.0287716253093006/0.025840924042825/0.0199441666968078/0.0281921244416539/0.0455627302391173/0.053642698184274/0.117006196674455/0.0151597091174758/0.0364013741054527/0.0917840064027029/0.023681479294812/0.074608076765909/0.0670138831799656/0.0249675892478618/0.089380014595721/0.0842696658391056}],((B1:0.5[&model=LG+F{0.0111287465540991/0.00322475272477535/0.0504598978952061/0.0105105011735483/0.0223072956067923/0.0200350562465314/0.0154631661351789/0.00303123335515731/0.0353258212273455/0.101294384143512/0.090717565969407/0.0286263266171738/0.0687373099563883/0.173317240136731/0.00254624620739259/0.0578453391207407/0.0519573880788479/0.019357939913147/0.168777743097678/0.0653361889135566}],B2:0.5[&model=LG+F{0.0111287465540991/0.00322475272477535/0.0504598978952061/0.0105105011735483/0.0223072956067923/0.0200350562465314/0.0154631661351789/0.00303123335515731/0.0353258212273455/0.101294384143512/0.090717565969407/0.0286263266171738/0.0687373099563883/0.173317240136731/0.00254624620739259/0.0578453391207407/0.0519573880788479/0.019357939913147/0.168777743097678/0.0653361889135566}]):0.001[&model=LG+F{0.0111287465540991/0.00322475272477535/0.0504598978952061/0.0105105011735483/0.0223072956067923/0.0200350562465314/0.0154631661351789/0.00303123335515731/0.0353258212273455/0.101294384143512/0.090717565969407/0.0286263266171738/0.0687373099563883/0.173317240136731/0.00254624620739259/0.0578453391207407/0.0519573880788479/0.019357939913147/0.168777743097678/0.0653361889135566}],(B3:0.5[&model=LG+F{0.0111287465540991/0.00322475272477535/0.0504598978952061/0.0105105011735483/0.0223072956067923/0.0200350562465314/0.0154631661351789/0.00303123335515731/0.0353258212273455/0.101294384143512/0.090717565969407/0.0286263266171738/0.0687373099563883/0.173317240136731/0.00254624620739259/0.0578453391207407/0.0519573880788479/0.019357939913147/0.168777743097678/0.0653361889135566}],B4:0.5[&model=LG+F{0.0111287465540991/0.00322475272477535/0.0504598978952061/0.0105105011735483/0.0223072956067923/0.0200350562465314/0.0154631661351789/0.00303123335515731/0.0353258212273455/0.101294384143512/0.090717565969407/0.0286263266171738/0.0687373099563883/0.173317240136731/0.00254624620739259/0.0578453391207407/0.0519573880788479/0.019357939913147/0.168777743097678/0.0653361889135566}]):0.001[&model=LG+F{0.0111287465540991/0.00322475272477535/0.0504598978952061/0.0105105011735483/0.0223072956067923/0.0200350562465314/0.0154631661351789/0.00303123335515731/0.0353258212273455/0.101294384143512/0.090717565969407/0.0286263266171738/0.0687373099563883/0.173317240136731/0.00254624620739259/0.0578453391207407/0.0519573880788479/0.019357939913147/0.168777743097678/0.0653361889135566}]):0.5[&model=LG+F{0.0111287465540991/0.00322475272477535/0.0504598978952061/0.0105105011735483/0.0223072956067923/0.0200350562465314/0.0154631661351789/0.00303123335515731/0.0353258212273455/0.101294384143512/0.090717565969407/0.0286263266171738/0.0687373099563883/0.173317240136731/0.00254624620739259/0.0578453391207407/0.0519573880788479/0.019357939913147/0.168777743097678/0.0653361889135566}]):0.25[&model=LG+F{0.103503416257607/0.0299919601886643/0.0267221632876198/0.0135562914890597/0.0287716253093006/0.025840924042825/0.0199441666968078/0.0281921244416539/0.0455627302391173/0.053642698184274/0.117006196674455/0.0151597091174758/0.0364013741054527/0.0917840064027029/0.023681479294812/0.074608076765909/0.0670138831799656/0.0249675892478618/0.089380014595721/0.0842696658391056}],(((C1:0.5[&model=LG+F{0.103503416257607/0.0299919601886643/0.0267221632876198/0.0135562914890597/0.0287716253093006/0.025840924042825/0.0199441666968078/0.0281921244416539/0.0455627302391173/0.053642698184274/0.117006196674455/0.0151597091174758/0.0364013741054527/0.0917840064027029/0.023681479294812/0.074608076765909/0.0670138831799656/0.0249675892478618/0.089380014595721/0.0842696658391056}],C2:0.5[&model=LG+F{0.103503416257607/0.0299919601886643/0.0267221632876198/0.0135562914890597/0.0287716253093006/0.025840924042825/0.0199441666968078/0.0281921244416539/0.0455627302391173/0.053642698184274/0.117006196674455/0.0151597091174758/0.0364013741054527/0.0917840064027029/0.023681479294812/0.074608076765909/0.0670138831799656/0.0249675892478618/0.089380014595721/0.0842696658391056}]):0.001[&model=LG+F{0.103503416257607/0.0299919601886643/0.0267221632876198/0.0135562914890597/0.0287716253093006/0.025840924042825/0.0199441666968078/0.0281921244416539/0.0455627302391173/0.053642698184274/0.117006196674455/0.0151597091174758/0.0364013741054527/0.0917840064027029/0.023681479294812/0.074608076765909/0.0670138831799656/0.0249675892478618/0.089380014595721/0.0842696658391056}],(C3:0.5[&model=LG+F{0.103503416257607/0.0299919601886643/0.0267221632876198/0.0135562914890597/0.0287716253093006/0.025840924042825/0.0199441666968078/0.0281921244416539/0.0455627302391173/0.053642698184274/0.117006196674455/0.0151597091174758/0.0364013741054527/0.0917840064027029/0.023681479294812/0.074608076765909/0.0670138831799656/0.0249675892478618/0.089380014595721/0.0842696658391056}],C4:0.5[&model=LG+F{0.103503416257607/0.0299919601886643/0.0267221632876198/0.0135562914890597/0.0287716253093006/0.025840924042825/0.0199441666968078/0.0281921244416539/0.0455627302391173/0.053642698184274/0.117006196674455/0.0151597091174758/0.0364013741054527/0.0917840064027029/0.023681479294812/0.074608076765909/0.0670138831799656/0.0249675892478618/0.089380014595721/0.0842696658391056}]):0.001[&model=LG+F{0.103503416257607/0.0299919601886643/0.0267221632876198/0.0135562914890597/0.0287716253093006/0.025840924042825/0.0199441666968078/0.0281921244416539/0.0455627302391173/0.053642698184274/0.117006196674455/0.0151597091174758/0.0364013741054527/0.0917840064027029/0.023681479294812/0.074608076765909/0.0670138831799656/0.0249675892478618/0.089380014595721/0.0842696658391056}]):0.5[&model=LG+F{0.103503416257607/0.0299919601886643/0.0267221632876198/0.0135562914890597/0.0287716253093006/0.025840924042825/0.0199441666968078/0.0281921244416539/0.0455627302391173/0.053642698184274/0.117006196674455/0.0151597091174758/0.0364013741054527/0.0917840064027029/0.023681479294812/0.074608076765909/0.0670138831799656/0.0249675892478618/0.089380014595721/0.0842696658391056}],((D1:0.5[&model=LG+F{0.0111287465540991/0.00322475272477535/0.0504598978952061/0.0105105011735483/0.0223072956067923/0.0200350562465314/0.0154631661351789/0.00303123335515731/0.0353258212273455/0.101294384143512/0.090717565969407/0.0286263266171738/0.0687373099563883/0.173317240136731/0.00254624620739259/0.0578453391207407/0.0519573880788479/0.019357939913147/0.168777743097678/0.0653361889135566}],D2:0.5[&model=LG+F{0.0111287465540991/0.00322475272477535/0.0504598978952061/0.0105105011735483/0.0223072956067923/0.0200350562465314/0.0154631661351789/0.00303123335515731/0.0353258212273455/0.101294384143512/0.090717565969407/0.0286263266171738/0.0687373099563883/0.173317240136731/0.00254624620739259/0.0578453391207407/0.0519573880788479/0.019357939913147/0.168777743097678/0.0653361889135566}]):0.001[&model=LG+F{0.0111287465540991/0.00322475272477535/0.0504598978952061/0.0105105011735483/0.0223072956067923/0.0200350562465314/0.0154631661351789/0.00303123335515731/0.0353258212273455/0.101294384143512/0.090717565969407/0.0286263266171738/0.0687373099563883/0.173317240136731/0.00254624620739259/0.0578453391207407/0.0519573880788479/0.019357939913147/0.168777743097678/0.0653361889135566}],(D3:0.5[&model=LG+F{0.0111287465540991/0.00322475272477535/0.0504598978952061/0.0105105011735483/0.0223072956067923/0.0200350562465314/0.0154631661351789/0.00303123335515731/0.0353258212273455/0.101294384143512/0.090717565969407/0.0286263266171738/0.0687373099563883/0.173317240136731/0.00254624620739259/0.0578453391207407/0.0519573880788479/0.019357939913147/0.168777743097678/0.0653361889135566}],D4:0.5[&model=LG+F{0.0111287465540991/0.00322475272477535/0.0504598978952061/0.0105105011735483/0.0223072956067923/0.0200350562465314/0.0154631661351789/0.00303123335515731/0.0353258212273455/0.101294384143512/0.090717565969407/0.0286263266171738/0.0687373099563883/0.173317240136731/0.00254624620739259/0.0578453391207407/0.0519573880788479/0.019357939913147/0.168777743097678/0.0653361889135566}]):0.001[&model=LG+F{0.0111287465540991/0.00322475272477535/0.0504598978952061/0.0105105011735483/0.0223072956067923/0.0200350562465314/0.0154631661351789/0.00303123335515731/0.0353258212273455/0.101294384143512/0.090717565969407/0.0286263266171738/0.0687373099563883/0.173317240136731/0.00254624620739259/0.0578453391207407/0.0519573880788479/0.019357939913147/0.168777743097678/0.0653361889135566}]):0.5[&model=LG+F{0.0111287465540991/0.00322475272477535/0.0504598978952061/0.0105105011735483/0.0223072956067923/0.0200350562465314/0.0154631661351789/0.00303123335515731/0.0353258212273455/0.101294384143512/0.090717565969407/0.0286263266171738/0.0687373099563883/0.173317240136731/0.00254624620739259/0.0578453391207407/0.0519573880788479/0.019357939913147/0.168777743097678/0.0653361889135566}]):0.25[&model=LG+F{0.103503416257607/0.0299919601886643/0.0267221632876198/0.0135562914890597/0.0287716253093006/0.025840924042825/0.0199441666968078/0.0281921244416539/0.0455627302391173/0.053642698184274/0.117006196674455/0.0151597091174758/0.0364013741054527/0.0917840064027029/0.023681479294812/0.074608076765909/0.0670138831799656/0.0249675892478618/0.089380014595721/0.0842696658391056}]);
```
