## Supplementary material for "Modeling site-and-branch-heterogeneity with GFmix": C20pi9.nwk

```
((((A1:0.5[&model=LG+F{0.0723702848222855/0.110565778201944/0.0208727952596948/0.0169558350970637/0.00774943584980691/0.100128299146827/0.054764049329285/0.016662261521676/0.0315385325831406/0.0461378619434362/0.185329024101916/0.0827893331044046/0.0706534823269796/0.0199829246618565/0.0117506689915112/0.0322765204987523/0.0413777685266605/0.00847148628129341/0.0187936949931398/0.050829520619064}],A2:0.5[&model=LG+F{0.0723702848222855/0.110565778201944/0.0208727952596948/0.0169558350970637/0.00774943584980691/0.100128299146827/0.054764049329285/0.016662261521676/0.0315385325831406/0.0461378619434362/0.185329024101916/0.0827893331044046/0.0706534823269796/0.0199829246618565/0.0117506689915112/0.0322765204987523/0.0413777685266605/0.00847148628129341/0.0187936949931398/0.050829520619064}]):0.001[&model=LG+F{0.0723702848222855/0.110565778201944/0.0208727952596948/0.0169558350970637/0.00774943584980691/0.100128299146827/0.054764049329285/0.016662261521676/0.0315385325831406/0.0461378619434362/0.185329024101916/0.0827893331044046/0.0706534823269796/0.0199829246618565/0.0117506689915112/0.0322765204987523/0.0413777685266605/0.00847148628129341/0.0187936949931398/0.050829520619064}],(A3:0.5[&model=LG+F{0.0723702848222855/0.110565778201944/0.0208727952596948/0.0169558350970637/0.00774943584980691/0.100128299146827/0.054764049329285/0.016662261521676/0.0315385325831406/0.0461378619434362/0.185329024101916/0.0827893331044046/0.0706534823269796/0.0199829246618565/0.0117506689915112/0.0322765204987523/0.0413777685266605/0.00847148628129341/0.0187936949931398/0.050829520619064}],A4:0.5[&model=LG+F{0.0723702848222855/0.110565778201944/0.0208727952596948/0.0169558350970637/0.00774943584980691/0.100128299146827/0.054764049329285/0.016662261521676/0.0315385325831406/0.0461378619434362/0.185329024101916/0.0827893331044046/0.0706534823269796/0.0199829246618565/0.0117506689915112/0.0322765204987523/0.0413777685266605/0.00847148628129341/0.0187936949931398/0.050829520619064}]):0.001[&model=LG+F{0.0723702848222855/0.110565778201944/0.0208727952596948/0.0169558350970637/0.00774943584980691/0.100128299146827/0.054764049329285/0.016662261521676/0.0315385325831406/0.0461378619434362/0.185329024101916/0.0827893331044046/0.0706534823269796/0.0199829246618565/0.0117506689915112/0.0322765204987523/0.0413777685266605/0.00847148628129341/0.0187936949931398/0.050829520619064}]):0.5[&model=LG+F{0.0723702848222855/0.110565778201944/0.0208727952596948/0.0169558350970637/0.00774943584980691/0.100128299146827/0.054764049329285/0.016662261521676/0.0315385325831406/0.0461378619434362/0.185329024101916/0.0827893331044046/0.0706534823269796/0.0199829246618565/0.0117506689915112/0.0322765204987523/0.0413777685266605/0.00847148628129341/0.0187936949931398/0.050829520619064}],((B1:0.5[&model=LG+F{0.00843313521421642/0.0128839641840808/0.042716197076375/0.0142475085133288/0.00651163169561251/0.084134976918158/0.0460166812531966/0.00194161325649031/0.026500936633549/0.0944211821626052/0.155726735577666/0.169428455782262/0.144592424620734/0.0408950759779886/0.00136927719306694/0.0271210469996986/0.0347685682227608/0.00711835024475893/0.0384613162315847/0.0427106080946697}],B2:0.5[&model=LG+F{0.00843313521421642/0.0128839641840808/0.042716197076375/0.0142475085133288/0.00651163169561251/0.084134976918158/0.0460166812531966/0.00194161325649031/0.026500936633549/0.0944211821626052/0.155726735577666/0.169428455782262/0.144592424620734/0.0408950759779886/0.00136927719306694/0.0271210469996986/0.0347685682227608/0.00711835024475893/0.0384613162315847/0.0427106080946697}]):0.001[&model=LG+F{0.00843313521421642/0.0128839641840808/0.042716197076375/0.0142475085133288/0.00651163169561251/0.084134976918158/0.0460166812531966/0.00194161325649031/0.026500936633549/0.0944211821626052/0.155726735577666/0.169428455782262/0.144592424620734/0.0408950759779886/0.00136927719306694/0.0271210469996986/0.0347685682227608/0.00711835024475893/0.0384613162315847/0.0427106080946697}],(B3:0.5[&model=LG+F{0.00843313521421642/0.0128839641840808/0.042716197076375/0.0142475085133288/0.00651163169561251/0.084134976918158/0.0460166812531966/0.00194161325649031/0.026500936633549/0.0944211821626052/0.155726735577666/0.169428455782262/0.144592424620734/0.0408950759779886/0.00136927719306694/0.0271210469996986/0.0347685682227608/0.00711835024475893/0.0384613162315847/0.0427106080946697}],B4:0.5[&model=LG+F{0.00843313521421642/0.0128839641840808/0.042716197076375/0.0142475085133288/0.00651163169561251/0.084134976918158/0.0460166812531966/0.00194161325649031/0.026500936633549/0.0944211821626052/0.155726735577666/0.169428455782262/0.144592424620734/0.0408950759779886/0.00136927719306694/0.0271210469996986/0.0347685682227608/0.00711835024475893/0.0384613162315847/0.0427106080946697}]):0.001[&model=LG+F{0.00843313521421642/0.0128839641840808/0.042716197076375/0.0142475085133288/0.00651163169561251/0.084134976918158/0.0460166812531966/0.00194161325649031/0.026500936633549/0.0944211821626052/0.155726735577666/0.169428455782262/0.144592424620734/0.0408950759779886/0.00136927719306694/0.0271210469996986/0.0347685682227608/0.00711835024475893/0.0384613162315847/0.0427106080946697}]):0.5[&model=LG+F{0.00843313521421642/0.0128839641840808/0.042716197076375/0.0142475085133288/0.00651163169561251/0.084134976918158/0.0460166812531966/0.00194161325649031/0.026500936633549/0.0944211821626052/0.155726735577666/0.169428455782262/0.144592424620734/0.0408950759779886/0.00136927719306694/0.0271210469996986/0.0347685682227608/0.00711835024475893/0.0384613162315847/0.0427106080946697}]):0.25[&model=LG+F{0.0723702848222855/0.110565778201944/0.0208727952596948/0.0169558350970637/0.00774943584980691/0.100128299146827/0.054764049329285/0.016662261521676/0.0315385325831406/0.0461378619434362/0.185329024101916/0.0827893331044046/0.0706534823269796/0.0199829246618565/0.0117506689915112/0.0322765204987523/0.0413777685266605/0.00847148628129341/0.0187936949931398/0.050829520619064}],(((C1:0.5[&model=LG+F{0.0723702848222855/0.110565778201944/0.0208727952596948/0.0169558350970637/0.00774943584980691/0.100128299146827/0.054764049329285/0.016662261521676/0.0315385325831406/0.0461378619434362/0.185329024101916/0.0827893331044046/0.0706534823269796/0.0199829246618565/0.0117506689915112/0.0322765204987523/0.0413777685266605/0.00847148628129341/0.0187936949931398/0.050829520619064}],C2:0.5[&model=LG+F{0.0723702848222855/0.110565778201944/0.0208727952596948/0.0169558350970637/0.00774943584980691/0.100128299146827/0.054764049329285/0.016662261521676/0.0315385325831406/0.0461378619434362/0.185329024101916/0.0827893331044046/0.0706534823269796/0.0199829246618565/0.0117506689915112/0.0322765204987523/0.0413777685266605/0.00847148628129341/0.0187936949931398/0.050829520619064}]):0.001[&model=LG+F{0.0723702848222855/0.110565778201944/0.0208727952596948/0.0169558350970637/0.00774943584980691/0.100128299146827/0.054764049329285/0.016662261521676/0.0315385325831406/0.0461378619434362/0.185329024101916/0.0827893331044046/0.0706534823269796/0.0199829246618565/0.0117506689915112/0.0322765204987523/0.0413777685266605/0.00847148628129341/0.0187936949931398/0.050829520619064}],(C3:0.5[&model=LG+F{0.0723702848222855/0.110565778201944/0.0208727952596948/0.0169558350970637/0.00774943584980691/0.100128299146827/0.054764049329285/0.016662261521676/0.0315385325831406/0.0461378619434362/0.185329024101916/0.0827893331044046/0.0706534823269796/0.0199829246618565/0.0117506689915112/0.0322765204987523/0.0413777685266605/0.00847148628129341/0.0187936949931398/0.050829520619064}],C4:0.5[&model=LG+F{0.0723702848222855/0.110565778201944/0.0208727952596948/0.0169558350970637/0.00774943584980691/0.100128299146827/0.054764049329285/0.016662261521676/0.0315385325831406/0.0461378619434362/0.185329024101916/0.0827893331044046/0.0706534823269796/0.0199829246618565/0.0117506689915112/0.0322765204987523/0.0413777685266605/0.00847148628129341/0.0187936949931398/0.050829520619064}]):0.001[&model=LG+F{0.0723702848222855/0.110565778201944/0.0208727952596948/0.0169558350970637/0.00774943584980691/0.100128299146827/0.054764049329285/0.016662261521676/0.0315385325831406/0.0461378619434362/0.185329024101916/0.0827893331044046/0.0706534823269796/0.0199829246618565/0.0117506689915112/0.0322765204987523/0.0413777685266605/0.00847148628129341/0.0187936949931398/0.050829520619064}]):0.5[&model=LG+F{0.0723702848222855/0.110565778201944/0.0208727952596948/0.0169558350970637/0.00774943584980691/0.100128299146827/0.054764049329285/0.016662261521676/0.0315385325831406/0.0461378619434362/0.185329024101916/0.0827893331044046/0.0706534823269796/0.0199829246618565/0.0117506689915112/0.0322765204987523/0.0413777685266605/0.00847148628129341/0.0187936949931398/0.050829520619064}],((D1:0.5[&model=LG+F{0.00843313521421642/0.0128839641840808/0.042716197076375/0.0142475085133288/0.00651163169561251/0.084134976918158/0.0460166812531966/0.00194161325649031/0.026500936633549/0.0944211821626052/0.155726735577666/0.169428455782262/0.144592424620734/0.0408950759779886/0.00136927719306694/0.0271210469996986/0.0347685682227608/0.00711835024475893/0.0384613162315847/0.0427106080946697}],D2:0.5[&model=LG+F{0.00843313521421642/0.0128839641840808/0.042716197076375/0.0142475085133288/0.00651163169561251/0.084134976918158/0.0460166812531966/0.00194161325649031/0.026500936633549/0.0944211821626052/0.155726735577666/0.169428455782262/0.144592424620734/0.0408950759779886/0.00136927719306694/0.0271210469996986/0.0347685682227608/0.00711835024475893/0.0384613162315847/0.0427106080946697}]):0.001[&model=LG+F{0.00843313521421642/0.0128839641840808/0.042716197076375/0.0142475085133288/0.00651163169561251/0.084134976918158/0.0460166812531966/0.00194161325649031/0.026500936633549/0.0944211821626052/0.155726735577666/0.169428455782262/0.144592424620734/0.0408950759779886/0.00136927719306694/0.0271210469996986/0.0347685682227608/0.00711835024475893/0.0384613162315847/0.0427106080946697}],(D3:0.5[&model=LG+F{0.00843313521421642/0.0128839641840808/0.042716197076375/0.0142475085133288/0.00651163169561251/0.084134976918158/0.0460166812531966/0.00194161325649031/0.026500936633549/0.0944211821626052/0.155726735577666/0.169428455782262/0.144592424620734/0.0408950759779886/0.00136927719306694/0.0271210469996986/0.0347685682227608/0.00711835024475893/0.0384613162315847/0.0427106080946697}],D4:0.5[&model=LG+F{0.00843313521421642/0.0128839641840808/0.042716197076375/0.0142475085133288/0.00651163169561251/0.084134976918158/0.0460166812531966/0.00194161325649031/0.026500936633549/0.0944211821626052/0.155726735577666/0.169428455782262/0.144592424620734/0.0408950759779886/0.00136927719306694/0.0271210469996986/0.0347685682227608/0.00711835024475893/0.0384613162315847/0.0427106080946697}]):0.001[&model=LG+F{0.00843313521421642/0.0128839641840808/0.042716197076375/0.0142475085133288/0.00651163169561251/0.084134976918158/0.0460166812531966/0.00194161325649031/0.026500936633549/0.0944211821626052/0.155726735577666/0.169428455782262/0.144592424620734/0.0408950759779886/0.00136927719306694/0.0271210469996986/0.0347685682227608/0.00711835024475893/0.0384613162315847/0.0427106080946697}]):0.5[&model=LG+F{0.00843313521421642/0.0128839641840808/0.042716197076375/0.0142475085133288/0.00651163169561251/0.084134976918158/0.0460166812531966/0.00194161325649031/0.026500936633549/0.0944211821626052/0.155726735577666/0.169428455782262/0.144592424620734/0.0408950759779886/0.00136927719306694/0.0271210469996986/0.0347685682227608/0.00711835024475893/0.0384613162315847/0.0427106080946697}]):0.25[&model=LG+F{0.0723702848222855/0.110565778201944/0.0208727952596948/0.0169558350970637/0.00774943584980691/0.100128299146827/0.054764049329285/0.016662261521676/0.0315385325831406/0.0461378619434362/0.185329024101916/0.0827893331044046/0.0706534823269796/0.0199829246618565/0.0117506689915112/0.0322765204987523/0.0413777685266605/0.00847148628129341/0.0187936949931398/0.050829520619064}]);
```
