## Supplementary material for "Modeling site-and-branch-heterogeneity with GFmix": C20pi10.nwk

```
((((A1:0.5[&model=LG+F{0.0158174071299087/0.00504881344513675/0.00175038314453662/0.000830491830974311/0.010453604557795/0.00484828340949637/0.00188118927539307/0.00311646908748217/0.00756180269590389/0.0771470183112451/0.382406202417843/0.00238428504383286/0.0696541494485124/0.250290175816587/0.00453538799773793/0.00456085889412968/0.00785910742898631/0.0273183842158024/0.0626415854022065/0.0598946944407273}],A2:0.5[&model=LG+F{0.0158174071299087/0.00504881344513675/0.00175038314453662/0.000830491830974311/0.010453604557795/0.00484828340949637/0.00188118927539307/0.00311646908748217/0.00756180269590389/0.0771470183112451/0.382406202417843/0.00238428504383286/0.0696541494485124/0.250290175816587/0.00453538799773793/0.00456085889412968/0.00785910742898631/0.0273183842158024/0.0626415854022065/0.0598946944407273}]):0.001[&model=LG+F{0.0158174071299087/0.00504881344513675/0.00175038314453662/0.000830491830974311/0.010453604557795/0.00484828340949637/0.00188118927539307/0.00311646908748217/0.00756180269590389/0.0771470183112451/0.382406202417843/0.00238428504383286/0.0696541494485124/0.250290175816587/0.00453538799773793/0.00456085889412968/0.00785910742898631/0.0273183842158024/0.0626415854022065/0.0598946944407273}],(A3:0.5[&model=LG+F{0.0158174071299087/0.00504881344513675/0.00175038314453662/0.000830491830974311/0.010453604557795/0.00484828340949637/0.00188118927539307/0.00311646908748217/0.00756180269590389/0.0771470183112451/0.382406202417843/0.00238428504383286/0.0696541494485124/0.250290175816587/0.00453538799773793/0.00456085889412968/0.00785910742898631/0.0273183842158024/0.0626415854022065/0.0598946944407273}],A4:0.5[&model=LG+F{0.0158174071299087/0.00504881344513675/0.00175038314453662/0.000830491830974311/0.010453604557795/0.00484828340949637/0.00188118927539307/0.00311646908748217/0.00756180269590389/0.0771470183112451/0.382406202417843/0.00238428504383286/0.0696541494485124/0.250290175816587/0.00453538799773793/0.00456085889412968/0.00785910742898631/0.0273183842158024/0.0626415854022065/0.0598946944407273}]):0.001[&model=LG+F{0.0158174071299087/0.00504881344513675/0.00175038314453662/0.000830491830974311/0.010453604557795/0.00484828340949637/0.00188118927539307/0.00311646908748217/0.00756180269590389/0.0771470183112451/0.382406202417843/0.00238428504383286/0.0696541494485124/0.250290175816587/0.00453538799773793/0.00456085889412968/0.00785910742898631/0.0273183842158024/0.0626415854022065/0.0598946944407273}]):0.5[&model=LG+F{0.0158174071299087/0.00504881344513675/0.00175038314453662/0.000830491830974311/0.010453604557795/0.00484828340949637/0.00188118927539307/0.00311646908748217/0.00756180269590389/0.0771470183112451/0.382406202417843/0.00238428504383286/0.0696541494485124/0.250290175816587/0.00453538799773793/0.00456085889412968/0.00785910742898631/0.0273183842158024/0.0626415854022065/0.0598946944407273}],((B1:0.5[&model=LG+F{0.00133643745842468/0.000426582141640673/0.00259734509412068/0.000505987363059297/0.00636898715603016/0.0029538763010555/0.00114613770463567/0.000263315345702795/0.00460712130254951/0.114476324890455/0.232985682414147/0.00353797457483174/0.103357864202432/0.371398663368592/0.000383202022865403/0.00277875937975072/0.00478825786802413/0.016644061599231/0.0929521145357205/0.0364915792919381}],B2:0.5[&model=LG+F{0.00133643745842468/0.000426582141640673/0.00259734509412068/0.000505987363059297/0.00636898715603016/0.0029538763010555/0.00114613770463567/0.000263315345702795/0.00460712130254951/0.114476324890455/0.232985682414147/0.00353797457483174/0.103357864202432/0.371398663368592/0.000383202022865403/0.00277875937975072/0.00478825786802413/0.016644061599231/0.0929521145357205/0.0364915792919381}]):0.001[&model=LG+F{0.00133643745842468/0.000426582141640673/0.00259734509412068/0.000505987363059297/0.00636898715603016/0.0029538763010555/0.00114613770463567/0.000263315345702795/0.00460712130254951/0.114476324890455/0.232985682414147/0.00353797457483174/0.103357864202432/0.371398663368592/0.000383202022865403/0.00277875937975072/0.00478825786802413/0.016644061599231/0.0929521145357205/0.0364915792919381}],(B3:0.5[&model=LG+F{0.00133643745842468/0.000426582141640673/0.00259734509412068/0.000505987363059297/0.00636898715603016/0.0029538763010555/0.00114613770463567/0.000263315345702795/0.00460712130254951/0.114476324890455/0.232985682414147/0.00353797457483174/0.103357864202432/0.371398663368592/0.000383202022865403/0.00277875937975072/0.00478825786802413/0.016644061599231/0.0929521145357205/0.0364915792919381}],B4:0.5[&model=LG+F{0.00133643745842468/0.000426582141640673/0.00259734509412068/0.000505987363059297/0.00636898715603016/0.0029538763010555/0.00114613770463567/0.000263315345702795/0.00460712130254951/0.114476324890455/0.232985682414147/0.00353797457483174/0.103357864202432/0.371398663368592/0.000383202022865403/0.00277875937975072/0.00478825786802413/0.016644061599231/0.0929521145357205/0.0364915792919381}]):0.001[&model=LG+F{0.00133643745842468/0.000426582141640673/0.00259734509412068/0.000505987363059297/0.00636898715603016/0.0029538763010555/0.00114613770463567/0.000263315345702795/0.00460712130254951/0.114476324890455/0.232985682414147/0.00353797457483174/0.103357864202432/0.371398663368592/0.000383202022865403/0.00277875937975072/0.00478825786802413/0.016644061599231/0.0929521145357205/0.0364915792919381}]):0.5[&model=LG+F{0.00133643745842468/0.000426582141640673/0.00259734509412068/0.000505987363059297/0.00636898715603016/0.0029538763010555/0.00114613770463567/0.000263315345702795/0.00460712130254951/0.114476324890455/0.232985682414147/0.00353797457483174/0.103357864202432/0.371398663368592/0.000383202022865403/0.00277875937975072/0.00478825786802413/0.016644061599231/0.0929521145357205/0.0364915792919381}]):0.25[&model=LG+F{0.0158174071299087/0.00504881344513675/0.00175038314453662/0.000830491830974311/0.010453604557795/0.00484828340949637/0.00188118927539307/0.00311646908748217/0.00756180269590389/0.0771470183112451/0.382406202417843/0.00238428504383286/0.0696541494485124/0.250290175816587/0.00453538799773793/0.00456085889412968/0.00785910742898631/0.0273183842158024/0.0626415854022065/0.0598946944407273}],(((C1:0.5[&model=LG+F{0.0158174071299087/0.00504881344513675/0.00175038314453662/0.000830491830974311/0.010453604557795/0.00484828340949637/0.00188118927539307/0.00311646908748217/0.00756180269590389/0.0771470183112451/0.382406202417843/0.00238428504383286/0.0696541494485124/0.250290175816587/0.00453538799773793/0.00456085889412968/0.00785910742898631/0.0273183842158024/0.0626415854022065/0.0598946944407273}],C2:0.5[&model=LG+F{0.0158174071299087/0.00504881344513675/0.00175038314453662/0.000830491830974311/0.010453604557795/0.00484828340949637/0.00188118927539307/0.00311646908748217/0.00756180269590389/0.0771470183112451/0.382406202417843/0.00238428504383286/0.0696541494485124/0.250290175816587/0.00453538799773793/0.00456085889412968/0.00785910742898631/0.0273183842158024/0.0626415854022065/0.0598946944407273}]):0.001[&model=LG+F{0.0158174071299087/0.00504881344513675/0.00175038314453662/0.000830491830974311/0.010453604557795/0.00484828340949637/0.00188118927539307/0.00311646908748217/0.00756180269590389/0.0771470183112451/0.382406202417843/0.00238428504383286/0.0696541494485124/0.250290175816587/0.00453538799773793/0.00456085889412968/0.00785910742898631/0.0273183842158024/0.0626415854022065/0.0598946944407273}],(C3:0.5[&model=LG+F{0.0158174071299087/0.00504881344513675/0.00175038314453662/0.000830491830974311/0.010453604557795/0.00484828340949637/0.00188118927539307/0.00311646908748217/0.00756180269590389/0.0771470183112451/0.382406202417843/0.00238428504383286/0.0696541494485124/0.250290175816587/0.00453538799773793/0.00456085889412968/0.00785910742898631/0.0273183842158024/0.0626415854022065/0.0598946944407273}],C4:0.5[&model=LG+F{0.0158174071299087/0.00504881344513675/0.00175038314453662/0.000830491830974311/0.010453604557795/0.00484828340949637/0.00188118927539307/0.00311646908748217/0.00756180269590389/0.0771470183112451/0.382406202417843/0.00238428504383286/0.0696541494485124/0.250290175816587/0.00453538799773793/0.00456085889412968/0.00785910742898631/0.0273183842158024/0.0626415854022065/0.0598946944407273}]):0.001[&model=LG+F{0.0158174071299087/0.00504881344513675/0.00175038314453662/0.000830491830974311/0.010453604557795/0.00484828340949637/0.00188118927539307/0.00311646908748217/0.00756180269590389/0.0771470183112451/0.382406202417843/0.00238428504383286/0.0696541494485124/0.250290175816587/0.00453538799773793/0.00456085889412968/0.00785910742898631/0.0273183842158024/0.0626415854022065/0.0598946944407273}]):0.5[&model=LG+F{0.0158174071299087/0.00504881344513675/0.00175038314453662/0.000830491830974311/0.010453604557795/0.00484828340949637/0.00188118927539307/0.00311646908748217/0.00756180269590389/0.0771470183112451/0.382406202417843/0.00238428504383286/0.0696541494485124/0.250290175816587/0.00453538799773793/0.00456085889412968/0.00785910742898631/0.0273183842158024/0.0626415854022065/0.0598946944407273}],((D1:0.5[&model=LG+F{0.00133643745842468/0.000426582141640673/0.00259734509412068/0.000505987363059297/0.00636898715603016/0.0029538763010555/0.00114613770463567/0.000263315345702795/0.00460712130254951/0.114476324890455/0.232985682414147/0.00353797457483174/0.103357864202432/0.371398663368592/0.000383202022865403/0.00277875937975072/0.00478825786802413/0.016644061599231/0.0929521145357205/0.0364915792919381}],D2:0.5[&model=LG+F{0.00133643745842468/0.000426582141640673/0.00259734509412068/0.000505987363059297/0.00636898715603016/0.0029538763010555/0.00114613770463567/0.000263315345702795/0.00460712130254951/0.114476324890455/0.232985682414147/0.00353797457483174/0.103357864202432/0.371398663368592/0.000383202022865403/0.00277875937975072/0.00478825786802413/0.016644061599231/0.0929521145357205/0.0364915792919381}]):0.001[&model=LG+F{0.00133643745842468/0.000426582141640673/0.00259734509412068/0.000505987363059297/0.00636898715603016/0.0029538763010555/0.00114613770463567/0.000263315345702795/0.00460712130254951/0.114476324890455/0.232985682414147/0.00353797457483174/0.103357864202432/0.371398663368592/0.000383202022865403/0.00277875937975072/0.00478825786802413/0.016644061599231/0.0929521145357205/0.0364915792919381}],(D3:0.5[&model=LG+F{0.00133643745842468/0.000426582141640673/0.00259734509412068/0.000505987363059297/0.00636898715603016/0.0029538763010555/0.00114613770463567/0.000263315345702795/0.00460712130254951/0.114476324890455/0.232985682414147/0.00353797457483174/0.103357864202432/0.371398663368592/0.000383202022865403/0.00277875937975072/0.00478825786802413/0.016644061599231/0.0929521145357205/0.0364915792919381}],D4:0.5[&model=LG+F{0.00133643745842468/0.000426582141640673/0.00259734509412068/0.000505987363059297/0.00636898715603016/0.0029538763010555/0.00114613770463567/0.000263315345702795/0.00460712130254951/0.114476324890455/0.232985682414147/0.00353797457483174/0.103357864202432/0.371398663368592/0.000383202022865403/0.00277875937975072/0.00478825786802413/0.016644061599231/0.0929521145357205/0.0364915792919381}]):0.001[&model=LG+F{0.00133643745842468/0.000426582141640673/0.00259734509412068/0.000505987363059297/0.00636898715603016/0.0029538763010555/0.00114613770463567/0.000263315345702795/0.00460712130254951/0.114476324890455/0.232985682414147/0.00353797457483174/0.103357864202432/0.371398663368592/0.000383202022865403/0.00277875937975072/0.00478825786802413/0.016644061599231/0.0929521145357205/0.0364915792919381}]):0.5[&model=LG+F{0.00133643745842468/0.000426582141640673/0.00259734509412068/0.000505987363059297/0.00636898715603016/0.0029538763010555/0.00114613770463567/0.000263315345702795/0.00460712130254951/0.114476324890455/0.232985682414147/0.00353797457483174/0.103357864202432/0.371398663368592/0.000383202022865403/0.00277875937975072/0.00478825786802413/0.016644061599231/0.0929521145357205/0.0364915792919381}]):0.25[&model=LG+F{0.0158174071299087/0.00504881344513675/0.00175038314453662/0.000830491830974311/0.010453604557795/0.00484828340949637/0.00188118927539307/0.00311646908748217/0.00756180269590389/0.0771470183112451/0.382406202417843/0.00238428504383286/0.0696541494485124/0.250290175816587/0.00453538799773793/0.00456085889412968/0.00785910742898631/0.0273183842158024/0.0626415854022065/0.0598946944407273}]);
```
