## Supplementary material for "Modeling site-and-branch-heterogeneity with GFmix": C20pi11.nwk

```
((((A1:0.5[&model=LG+F{0.161312714344285/0.0919877775442541/0.0646190436180019/0.0524067650522999/0.0047851065448086/0.0742050305802782/0.0712727614147822/0.0990688648080437/0.0257052789822451/0.00318200523182375/0.012424608555952/0.0935238889273879/0.00530215335835816/0.00265934714840891/0.0170866796110475/0.143075526561082/0.0622202623991506/0.00156105111639715/0.00451413771435299/0.00908687869555326}],A2:0.5[&model=LG+F{0.161312714344285/0.0919877775442541/0.0646190436180019/0.0524067650522999/0.0047851065448086/0.0742050305802782/0.0712727614147822/0.0990688648080437/0.0257052789822451/0.00318200523182375/0.012424608555952/0.0935238889273879/0.00530215335835816/0.00265934714840891/0.0170866796110475/0.143075526561082/0.0622202623991506/0.00156105111639715/0.00451413771435299/0.00908687869555326}]):0.001[&model=LG+F{0.161312714344285/0.0919877775442541/0.0646190436180019/0.0524067650522999/0.0047851065448086/0.0742050305802782/0.0712727614147822/0.0990688648080437/0.0257052789822451/0.00318200523182375/0.012424608555952/0.0935238889273879/0.00530215335835816/0.00265934714840891/0.0170866796110475/0.143075526561082/0.0622202623991506/0.00156105111639715/0.00451413771435299/0.00908687869555326}],(A3:0.5[&model=LG+F{0.161312714344285/0.0919877775442541/0.0646190436180019/0.0524067650522999/0.0047851065448086/0.0742050305802782/0.0712727614147822/0.0990688648080437/0.0257052789822451/0.00318200523182375/0.012424608555952/0.0935238889273879/0.00530215335835816/0.00265934714840891/0.0170866796110475/0.143075526561082/0.0622202623991506/0.00156105111639715/0.00451413771435299/0.00908687869555326}],A4:0.5[&model=LG+F{0.161312714344285/0.0919877775442541/0.0646190436180019/0.0524067650522999/0.0047851065448086/0.0742050305802782/0.0712727614147822/0.0990688648080437/0.0257052789822451/0.00318200523182375/0.012424608555952/0.0935238889273879/0.00530215335835816/0.00265934714840891/0.0170866796110475/0.143075526561082/0.0622202623991506/0.00156105111639715/0.00451413771435299/0.00908687869555326}]):0.001[&model=LG+F{0.161312714344285/0.0919877775442541/0.0646190436180019/0.0524067650522999/0.0047851065448086/0.0742050305802782/0.0712727614147822/0.0990688648080437/0.0257052789822451/0.00318200523182375/0.012424608555952/0.0935238889273879/0.00530215335835816/0.00265934714840891/0.0170866796110475/0.143075526561082/0.0622202623991506/0.00156105111639715/0.00451413771435299/0.00908687869555326}]):0.5[&model=LG+F{0.161312714344285/0.0919877775442541/0.0646190436180019/0.0524067650522999/0.0047851065448086/0.0742050305802782/0.0712727614147822/0.0990688648080437/0.0257052789822451/0.00318200523182375/0.012424608555952/0.0935238889273879/0.00530215335835816/0.00265934714840891/0.0170866796110475/0.143075526561082/0.0622202623991506/0.00156105111639715/0.00451413771435299/0.00908687869555326}],((B1:0.5[&model=LG+F{0.0240214955829202/0.0136981390521139/0.168995506352117/0.0562742552092646/0.00513823561972109/0.0796811790332516/0.0765325156269776/0.014752602161986/0.0276022652462637/0.00832176639050927/0.0133415140593985/0.244589150200608/0.0138665019069192/0.00695488036883019/0.00254442187320426/0.153634147955196/0.0668119644847942/0.00167625284314291/0.0118056372559458/0.00975746795778902}],B2:0.5[&model=LG+F{0.0240214955829202/0.0136981390521139/0.168995506352117/0.0562742552092646/0.00513823561972109/0.0796811790332516/0.0765325156269776/0.014752602161986/0.0276022652462637/0.00832176639050927/0.0133415140593985/0.244589150200608/0.0138665019069192/0.00695488036883019/0.00254442187320426/0.153634147955196/0.0668119644847942/0.00167625284314291/0.0118056372559458/0.00975746795778902}]):0.001[&model=LG+F{0.0240214955829202/0.0136981390521139/0.168995506352117/0.0562742552092646/0.00513823561972109/0.0796811790332516/0.0765325156269776/0.014752602161986/0.0276022652462637/0.00832176639050927/0.0133415140593985/0.244589150200608/0.0138665019069192/0.00695488036883019/0.00254442187320426/0.153634147955196/0.0668119644847942/0.00167625284314291/0.0118056372559458/0.00975746795778902}],(B3:0.5[&model=LG+F{0.0240214955829202/0.0136981390521139/0.168995506352117/0.0562742552092646/0.00513823561972109/0.0796811790332516/0.0765325156269776/0.014752602161986/0.0276022652462637/0.00832176639050927/0.0133415140593985/0.244589150200608/0.0138665019069192/0.00695488036883019/0.00254442187320426/0.153634147955196/0.0668119644847942/0.00167625284314291/0.0118056372559458/0.00975746795778902}],B4:0.5[&model=LG+F{0.0240214955829202/0.0136981390521139/0.168995506352117/0.0562742552092646/0.00513823561972109/0.0796811790332516/0.0765325156269776/0.014752602161986/0.0276022652462637/0.00832176639050927/0.0133415140593985/0.244589150200608/0.0138665019069192/0.00695488036883019/0.00254442187320426/0.153634147955196/0.0668119644847942/0.00167625284314291/0.0118056372559458/0.00975746795778902}]):0.001[&model=LG+F{0.0240214955829202/0.0136981390521139/0.168995506352117/0.0562742552092646/0.00513823561972109/0.0796811790332516/0.0765325156269776/0.014752602161986/0.0276022652462637/0.00832176639050927/0.0133415140593985/0.244589150200608/0.0138665019069192/0.00695488036883019/0.00254442187320426/0.153634147955196/0.0668119644847942/0.00167625284314291/0.0118056372559458/0.00975746795778902}]):0.5[&model=LG+F{0.0240214955829202/0.0136981390521139/0.168995506352117/0.0562742552092646/0.00513823561972109/0.0796811790332516/0.0765325156269776/0.014752602161986/0.0276022652462637/0.00832176639050927/0.0133415140593985/0.244589150200608/0.0138665019069192/0.00695488036883019/0.00254442187320426/0.153634147955196/0.0668119644847942/0.00167625284314291/0.0118056372559458/0.00975746795778902}]):0.25[&model=LG+F{0.161312714344285/0.0919877775442541/0.0646190436180019/0.0524067650522999/0.0047851065448086/0.0742050305802782/0.0712727614147822/0.0990688648080437/0.0257052789822451/0.00318200523182375/0.012424608555952/0.0935238889273879/0.00530215335835816/0.00265934714840891/0.0170866796110475/0.143075526561082/0.0622202623991506/0.00156105111639715/0.00451413771435299/0.00908687869555326}],(((C1:0.5[&model=LG+F{0.161312714344285/0.0919877775442541/0.0646190436180019/0.0524067650522999/0.0047851065448086/0.0742050305802782/0.0712727614147822/0.0990688648080437/0.0257052789822451/0.00318200523182375/0.012424608555952/0.0935238889273879/0.00530215335835816/0.00265934714840891/0.0170866796110475/0.143075526561082/0.0622202623991506/0.00156105111639715/0.00451413771435299/0.00908687869555326}],C2:0.5[&model=LG+F{0.161312714344285/0.0919877775442541/0.0646190436180019/0.0524067650522999/0.0047851065448086/0.0742050305802782/0.0712727614147822/0.0990688648080437/0.0257052789822451/0.00318200523182375/0.012424608555952/0.0935238889273879/0.00530215335835816/0.00265934714840891/0.0170866796110475/0.143075526561082/0.0622202623991506/0.00156105111639715/0.00451413771435299/0.00908687869555326}]):0.001[&model=LG+F{0.161312714344285/0.0919877775442541/0.0646190436180019/0.0524067650522999/0.0047851065448086/0.0742050305802782/0.0712727614147822/0.0990688648080437/0.0257052789822451/0.00318200523182375/0.012424608555952/0.0935238889273879/0.00530215335835816/0.00265934714840891/0.0170866796110475/0.143075526561082/0.0622202623991506/0.00156105111639715/0.00451413771435299/0.00908687869555326}],(C3:0.5[&model=LG+F{0.161312714344285/0.0919877775442541/0.0646190436180019/0.0524067650522999/0.0047851065448086/0.0742050305802782/0.0712727614147822/0.0990688648080437/0.0257052789822451/0.00318200523182375/0.012424608555952/0.0935238889273879/0.00530215335835816/0.00265934714840891/0.0170866796110475/0.143075526561082/0.0622202623991506/0.00156105111639715/0.00451413771435299/0.00908687869555326}],C4:0.5[&model=LG+F{0.161312714344285/0.0919877775442541/0.0646190436180019/0.0524067650522999/0.0047851065448086/0.0742050305802782/0.0712727614147822/0.0990688648080437/0.0257052789822451/0.00318200523182375/0.012424608555952/0.0935238889273879/0.00530215335835816/0.00265934714840891/0.0170866796110475/0.143075526561082/0.0622202623991506/0.00156105111639715/0.00451413771435299/0.00908687869555326}]):0.001[&model=LG+F{0.161312714344285/0.0919877775442541/0.0646190436180019/0.0524067650522999/0.0047851065448086/0.0742050305802782/0.0712727614147822/0.0990688648080437/0.0257052789822451/0.00318200523182375/0.012424608555952/0.0935238889273879/0.00530215335835816/0.00265934714840891/0.0170866796110475/0.143075526561082/0.0622202623991506/0.00156105111639715/0.00451413771435299/0.00908687869555326}]):0.5[&model=LG+F{0.161312714344285/0.0919877775442541/0.0646190436180019/0.0524067650522999/0.0047851065448086/0.0742050305802782/0.0712727614147822/0.0990688648080437/0.0257052789822451/0.00318200523182375/0.012424608555952/0.0935238889273879/0.00530215335835816/0.00265934714840891/0.0170866796110475/0.143075526561082/0.0622202623991506/0.00156105111639715/0.00451413771435299/0.00908687869555326}],((D1:0.5[&model=LG+F{0.0240214955829202/0.0136981390521139/0.168995506352117/0.0562742552092646/0.00513823561972109/0.0796811790332516/0.0765325156269776/0.014752602161986/0.0276022652462637/0.00832176639050927/0.0133415140593985/0.244589150200608/0.0138665019069192/0.00695488036883019/0.00254442187320426/0.153634147955196/0.0668119644847942/0.00167625284314291/0.0118056372559458/0.00975746795778902}],D2:0.5[&model=LG+F{0.0240214955829202/0.0136981390521139/0.168995506352117/0.0562742552092646/0.00513823561972109/0.0796811790332516/0.0765325156269776/0.014752602161986/0.0276022652462637/0.00832176639050927/0.0133415140593985/0.244589150200608/0.0138665019069192/0.00695488036883019/0.00254442187320426/0.153634147955196/0.0668119644847942/0.00167625284314291/0.0118056372559458/0.00975746795778902}]):0.001[&model=LG+F{0.0240214955829202/0.0136981390521139/0.168995506352117/0.0562742552092646/0.00513823561972109/0.0796811790332516/0.0765325156269776/0.014752602161986/0.0276022652462637/0.00832176639050927/0.0133415140593985/0.244589150200608/0.0138665019069192/0.00695488036883019/0.00254442187320426/0.153634147955196/0.0668119644847942/0.00167625284314291/0.0118056372559458/0.00975746795778902}],(D3:0.5[&model=LG+F{0.0240214955829202/0.0136981390521139/0.168995506352117/0.0562742552092646/0.00513823561972109/0.0796811790332516/0.0765325156269776/0.014752602161986/0.0276022652462637/0.00832176639050927/0.0133415140593985/0.244589150200608/0.0138665019069192/0.00695488036883019/0.00254442187320426/0.153634147955196/0.0668119644847942/0.00167625284314291/0.0118056372559458/0.00975746795778902}],D4:0.5[&model=LG+F{0.0240214955829202/0.0136981390521139/0.168995506352117/0.0562742552092646/0.00513823561972109/0.0796811790332516/0.0765325156269776/0.014752602161986/0.0276022652462637/0.00832176639050927/0.0133415140593985/0.244589150200608/0.0138665019069192/0.00695488036883019/0.00254442187320426/0.153634147955196/0.0668119644847942/0.00167625284314291/0.0118056372559458/0.00975746795778902}]):0.001[&model=LG+F{0.0240214955829202/0.0136981390521139/0.168995506352117/0.0562742552092646/0.00513823561972109/0.0796811790332516/0.0765325156269776/0.014752602161986/0.0276022652462637/0.00832176639050927/0.0133415140593985/0.244589150200608/0.0138665019069192/0.00695488036883019/0.00254442187320426/0.153634147955196/0.0668119644847942/0.00167625284314291/0.0118056372559458/0.00975746795778902}]):0.5[&model=LG+F{0.0240214955829202/0.0136981390521139/0.168995506352117/0.0562742552092646/0.00513823561972109/0.0796811790332516/0.0765325156269776/0.014752602161986/0.0276022652462637/0.00832176639050927/0.0133415140593985/0.244589150200608/0.0138665019069192/0.00695488036883019/0.00254442187320426/0.153634147955196/0.0668119644847942/0.00167625284314291/0.0118056372559458/0.00975746795778902}]):0.25[&model=LG+F{0.161312714344285/0.0919877775442541/0.0646190436180019/0.0524067650522999/0.0047851065448086/0.0742050305802782/0.0712727614147822/0.0990688648080437/0.0257052789822451/0.00318200523182375/0.012424608555952/0.0935238889273879/0.00530215335835816/0.00265934714840891/0.0170866796110475/0.143075526561082/0.0622202623991506/0.00156105111639715/0.00451413771435299/0.00908687869555326}]);
```
