## Supplementary material for "Modeling site-and-branch-heterogeneity with GFmix": C20pi12.nwk

```
((((A1:0.5[&model=LG+F{0.0214293494668377/0.00483544416799151/0.00186112011253246/0.000860014678194258/0.00567536175903002/0.00680294045976295/0.00209059236364052/0.00249658584293223/0.00244343822396308/0.189324554225818/0.451227649169432/0.00272824439024143/0.116346707959123/0.0361055540507066/0.00467644038867491/0.00476766771922729/0.0154771048561211/0.00277441641692169/0.00527686181514858/0.122799651602181}],A2:0.5[&model=LG+F{0.0214293494668377/0.00483544416799151/0.00186112011253246/0.000860014678194258/0.00567536175903002/0.00680294045976295/0.00209059236364052/0.00249658584293223/0.00244343822396308/0.189324554225818/0.451227649169432/0.00272824439024143/0.116346707959123/0.0361055540507066/0.00467644038867491/0.00476766771922729/0.0154771048561211/0.00277441641692169/0.00527686181514858/0.122799651602181}]):0.001[&model=LG+F{0.0214293494668377/0.00483544416799151/0.00186112011253246/0.000860014678194258/0.00567536175903002/0.00680294045976295/0.00209059236364052/0.00249658584293223/0.00244343822396308/0.189324554225818/0.451227649169432/0.00272824439024143/0.116346707959123/0.0361055540507066/0.00467644038867491/0.00476766771922729/0.0154771048561211/0.00277441641692169/0.00527686181514858/0.122799651602181}],(A3:0.5[&model=LG+F{0.0214293494668377/0.00483544416799151/0.00186112011253246/0.000860014678194258/0.00567536175903002/0.00680294045976295/0.00209059236364052/0.00249658584293223/0.00244343822396308/0.189324554225818/0.451227649169432/0.00272824439024143/0.116346707959123/0.0361055540507066/0.00467644038867491/0.00476766771922729/0.0154771048561211/0.00277441641692169/0.00527686181514858/0.122799651602181}],A4:0.5[&model=LG+F{0.0214293494668377/0.00483544416799151/0.00186112011253246/0.000860014678194258/0.00567536175903002/0.00680294045976295/0.00209059236364052/0.00249658584293223/0.00244343822396308/0.189324554225818/0.451227649169432/0.00272824439024143/0.116346707959123/0.0361055540507066/0.00467644038867491/0.00476766771922729/0.0154771048561211/0.00277441641692169/0.00527686181514858/0.122799651602181}]):0.001[&model=LG+F{0.0214293494668377/0.00483544416799151/0.00186112011253246/0.000860014678194258/0.00567536175903002/0.00680294045976295/0.00209059236364052/0.00249658584293223/0.00244343822396308/0.189324554225818/0.451227649169432/0.00272824439024143/0.116346707959123/0.0361055540507066/0.00467644038867491/0.00476766771922729/0.0154771048561211/0.00277441641692169/0.00527686181514858/0.122799651602181}]):0.5[&model=LG+F{0.0214293494668377/0.00483544416799151/0.00186112011253246/0.000860014678194258/0.00567536175903002/0.00680294045976295/0.00209059236364052/0.00249658584293223/0.00244343822396308/0.189324554225818/0.451227649169432/0.00272824439024143/0.116346707959123/0.0361055540507066/0.00467644038867491/0.00476766771922729/0.0154771048561211/0.00277441641692169/0.00527686181514858/0.122799651602181}],((B1:0.5[&model=LG+F{0.00201341995808596/0.000454319894736456/0.0030710223056704/0.000582669391540714/0.00384511993429083/0.00460906689023096/0.00141639929104435/0.000234569685422018/0.00165545623734379/0.312403227026247/0.305711688944585/0.00450185848905302/0.191982953130089/0.0595775420950294/0.000439380505970476/0.00323014725151352/0.0104859085524712/0.00187969759879283/0.00870731568002388/0.0831981128865019}],B2:0.5[&model=LG+F{0.00201341995808596/0.000454319894736456/0.0030710223056704/0.000582669391540714/0.00384511993429083/0.00460906689023096/0.00141639929104435/0.000234569685422018/0.00165545623734379/0.312403227026247/0.305711688944585/0.00450185848905302/0.191982953130089/0.0595775420950294/0.000439380505970476/0.00323014725151352/0.0104859085524712/0.00187969759879283/0.00870731568002388/0.0831981128865019}]):0.001[&model=LG+F{0.00201341995808596/0.000454319894736456/0.0030710223056704/0.000582669391540714/0.00384511993429083/0.00460906689023096/0.00141639929104435/0.000234569685422018/0.00165545623734379/0.312403227026247/0.305711688944585/0.00450185848905302/0.191982953130089/0.0595775420950294/0.000439380505970476/0.00323014725151352/0.0104859085524712/0.00187969759879283/0.00870731568002388/0.0831981128865019}],(B3:0.5[&model=LG+F{0.00201341995808596/0.000454319894736456/0.0030710223056704/0.000582669391540714/0.00384511993429083/0.00460906689023096/0.00141639929104435/0.000234569685422018/0.00165545623734379/0.312403227026247/0.305711688944585/0.00450185848905302/0.191982953130089/0.0595775420950294/0.000439380505970476/0.00323014725151352/0.0104859085524712/0.00187969759879283/0.00870731568002388/0.0831981128865019}],B4:0.5[&model=LG+F{0.00201341995808596/0.000454319894736456/0.0030710223056704/0.000582669391540714/0.00384511993429083/0.00460906689023096/0.00141639929104435/0.000234569685422018/0.00165545623734379/0.312403227026247/0.305711688944585/0.00450185848905302/0.191982953130089/0.0595775420950294/0.000439380505970476/0.00323014725151352/0.0104859085524712/0.00187969759879283/0.00870731568002388/0.0831981128865019}]):0.001[&model=LG+F{0.00201341995808596/0.000454319894736456/0.0030710223056704/0.000582669391540714/0.00384511993429083/0.00460906689023096/0.00141639929104435/0.000234569685422018/0.00165545623734379/0.312403227026247/0.305711688944585/0.00450185848905302/0.191982953130089/0.0595775420950294/0.000439380505970476/0.00323014725151352/0.0104859085524712/0.00187969759879283/0.00870731568002388/0.0831981128865019}]):0.5[&model=LG+F{0.00201341995808596/0.000454319894736456/0.0030710223056704/0.000582669391540714/0.00384511993429083/0.00460906689023096/0.00141639929104435/0.000234569685422018/0.00165545623734379/0.312403227026247/0.305711688944585/0.00450185848905302/0.191982953130089/0.0595775420950294/0.000439380505970476/0.00323014725151352/0.0104859085524712/0.00187969759879283/0.00870731568002388/0.0831981128865019}]):0.25[&model=LG+F{0.0214293494668377/0.00483544416799151/0.00186112011253246/0.000860014678194258/0.00567536175903002/0.00680294045976295/0.00209059236364052/0.00249658584293223/0.00244343822396308/0.189324554225818/0.451227649169432/0.00272824439024143/0.116346707959123/0.0361055540507066/0.00467644038867491/0.00476766771922729/0.0154771048561211/0.00277441641692169/0.00527686181514858/0.122799651602181}],(((C1:0.5[&model=LG+F{0.0214293494668377/0.00483544416799151/0.00186112011253246/0.000860014678194258/0.00567536175903002/0.00680294045976295/0.00209059236364052/0.00249658584293223/0.00244343822396308/0.189324554225818/0.451227649169432/0.00272824439024143/0.116346707959123/0.0361055540507066/0.00467644038867491/0.00476766771922729/0.0154771048561211/0.00277441641692169/0.00527686181514858/0.122799651602181}],C2:0.5[&model=LG+F{0.0214293494668377/0.00483544416799151/0.00186112011253246/0.000860014678194258/0.00567536175903002/0.00680294045976295/0.00209059236364052/0.00249658584293223/0.00244343822396308/0.189324554225818/0.451227649169432/0.00272824439024143/0.116346707959123/0.0361055540507066/0.00467644038867491/0.00476766771922729/0.0154771048561211/0.00277441641692169/0.00527686181514858/0.122799651602181}]):0.001[&model=LG+F{0.0214293494668377/0.00483544416799151/0.00186112011253246/0.000860014678194258/0.00567536175903002/0.00680294045976295/0.00209059236364052/0.00249658584293223/0.00244343822396308/0.189324554225818/0.451227649169432/0.00272824439024143/0.116346707959123/0.0361055540507066/0.00467644038867491/0.00476766771922729/0.0154771048561211/0.00277441641692169/0.00527686181514858/0.122799651602181}],(C3:0.5[&model=LG+F{0.0214293494668377/0.00483544416799151/0.00186112011253246/0.000860014678194258/0.00567536175903002/0.00680294045976295/0.00209059236364052/0.00249658584293223/0.00244343822396308/0.189324554225818/0.451227649169432/0.00272824439024143/0.116346707959123/0.0361055540507066/0.00467644038867491/0.00476766771922729/0.0154771048561211/0.00277441641692169/0.00527686181514858/0.122799651602181}],C4:0.5[&model=LG+F{0.0214293494668377/0.00483544416799151/0.00186112011253246/0.000860014678194258/0.00567536175903002/0.00680294045976295/0.00209059236364052/0.00249658584293223/0.00244343822396308/0.189324554225818/0.451227649169432/0.00272824439024143/0.116346707959123/0.0361055540507066/0.00467644038867491/0.00476766771922729/0.0154771048561211/0.00277441641692169/0.00527686181514858/0.122799651602181}]):0.001[&model=LG+F{0.0214293494668377/0.00483544416799151/0.00186112011253246/0.000860014678194258/0.00567536175903002/0.00680294045976295/0.00209059236364052/0.00249658584293223/0.00244343822396308/0.189324554225818/0.451227649169432/0.00272824439024143/0.116346707959123/0.0361055540507066/0.00467644038867491/0.00476766771922729/0.0154771048561211/0.00277441641692169/0.00527686181514858/0.122799651602181}]):0.5[&model=LG+F{0.0214293494668377/0.00483544416799151/0.00186112011253246/0.000860014678194258/0.00567536175903002/0.00680294045976295/0.00209059236364052/0.00249658584293223/0.00244343822396308/0.189324554225818/0.451227649169432/0.00272824439024143/0.116346707959123/0.0361055540507066/0.00467644038867491/0.00476766771922729/0.0154771048561211/0.00277441641692169/0.00527686181514858/0.122799651602181}],((D1:0.5[&model=LG+F{0.00201341995808596/0.000454319894736456/0.0030710223056704/0.000582669391540714/0.00384511993429083/0.00460906689023096/0.00141639929104435/0.000234569685422018/0.00165545623734379/0.312403227026247/0.305711688944585/0.00450185848905302/0.191982953130089/0.0595775420950294/0.000439380505970476/0.00323014725151352/0.0104859085524712/0.00187969759879283/0.00870731568002388/0.0831981128865019}],D2:0.5[&model=LG+F{0.00201341995808596/0.000454319894736456/0.0030710223056704/0.000582669391540714/0.00384511993429083/0.00460906689023096/0.00141639929104435/0.000234569685422018/0.00165545623734379/0.312403227026247/0.305711688944585/0.00450185848905302/0.191982953130089/0.0595775420950294/0.000439380505970476/0.00323014725151352/0.0104859085524712/0.00187969759879283/0.00870731568002388/0.0831981128865019}]):0.001[&model=LG+F{0.00201341995808596/0.000454319894736456/0.0030710223056704/0.000582669391540714/0.00384511993429083/0.00460906689023096/0.00141639929104435/0.000234569685422018/0.00165545623734379/0.312403227026247/0.305711688944585/0.00450185848905302/0.191982953130089/0.0595775420950294/0.000439380505970476/0.00323014725151352/0.0104859085524712/0.00187969759879283/0.00870731568002388/0.0831981128865019}],(D3:0.5[&model=LG+F{0.00201341995808596/0.000454319894736456/0.0030710223056704/0.000582669391540714/0.00384511993429083/0.00460906689023096/0.00141639929104435/0.000234569685422018/0.00165545623734379/0.312403227026247/0.305711688944585/0.00450185848905302/0.191982953130089/0.0595775420950294/0.000439380505970476/0.00323014725151352/0.0104859085524712/0.00187969759879283/0.00870731568002388/0.0831981128865019}],D4:0.5[&model=LG+F{0.00201341995808596/0.000454319894736456/0.0030710223056704/0.000582669391540714/0.00384511993429083/0.00460906689023096/0.00141639929104435/0.000234569685422018/0.00165545623734379/0.312403227026247/0.305711688944585/0.00450185848905302/0.191982953130089/0.0595775420950294/0.000439380505970476/0.00323014725151352/0.0104859085524712/0.00187969759879283/0.00870731568002388/0.0831981128865019}]):0.001[&model=LG+F{0.00201341995808596/0.000454319894736456/0.0030710223056704/0.000582669391540714/0.00384511993429083/0.00460906689023096/0.00141639929104435/0.000234569685422018/0.00165545623734379/0.312403227026247/0.305711688944585/0.00450185848905302/0.191982953130089/0.0595775420950294/0.000439380505970476/0.00323014725151352/0.0104859085524712/0.00187969759879283/0.00870731568002388/0.0831981128865019}]):0.5[&model=LG+F{0.00201341995808596/0.000454319894736456/0.0030710223056704/0.000582669391540714/0.00384511993429083/0.00460906689023096/0.00141639929104435/0.000234569685422018/0.00165545623734379/0.312403227026247/0.305711688944585/0.00450185848905302/0.191982953130089/0.0595775420950294/0.000439380505970476/0.00323014725151352/0.0104859085524712/0.00187969759879283/0.00870731568002388/0.0831981128865019}]):0.25[&model=LG+F{0.0214293494668377/0.00483544416799151/0.00186112011253246/0.000860014678194258/0.00567536175903002/0.00680294045976295/0.00209059236364052/0.00249658584293223/0.00244343822396308/0.189324554225818/0.451227649169432/0.00272824439024143/0.116346707959123/0.0361055540507066/0.00467644038867491/0.00476766771922729/0.0154771048561211/0.00277441641692169/0.00527686181514858/0.122799651602181}]);
```
