## Supplementary material for "Modeling site-and-branch-heterogeneity with GFmix": C20pi13.nwk

```
((((A1:0.5[&model=LG+F{0.0540291471715556/0.0572099873079745/0.0193171994416204/0.0143580196782413/0.0076988073495204/0.0436073461701883/0.0469991539302443/0.00591936713875023/0.0167962084615848/0.160520402471594/0.113894895359911/0.0532371929127368/0.0304438488036394/0.0120462658164887/0.014069383405068/0.0269171856646844/0.096677847164568/0.0032160261623567/0.0103664011394604/0.212674909623229}],A2:0.5[&model=LG+F{0.0540291471715556/0.0572099873079745/0.0193171994416204/0.0143580196782413/0.0076988073495204/0.0436073461701883/0.0469991539302443/0.00591936713875023/0.0167962084615848/0.160520402471594/0.113894895359911/0.0532371929127368/0.0304438488036394/0.0120462658164887/0.014069383405068/0.0269171856646844/0.096677847164568/0.0032160261623567/0.0103664011394604/0.212674909623229}]):0.001[&model=LG+F{0.0540291471715556/0.0572099873079745/0.0193171994416204/0.0143580196782413/0.0076988073495204/0.0436073461701883/0.0469991539302443/0.00591936713875023/0.0167962084615848/0.160520402471594/0.113894895359911/0.0532371929127368/0.0304438488036394/0.0120462658164887/0.014069383405068/0.0269171856646844/0.096677847164568/0.0032160261623567/0.0103664011394604/0.212674909623229}],(A3:0.5[&model=LG+F{0.0540291471715556/0.0572099873079745/0.0193171994416204/0.0143580196782413/0.0076988073495204/0.0436073461701883/0.0469991539302443/0.00591936713875023/0.0167962084615848/0.160520402471594/0.113894895359911/0.0532371929127368/0.0304438488036394/0.0120462658164887/0.014069383405068/0.0269171856646844/0.096677847164568/0.0032160261623567/0.0103664011394604/0.212674909623229}],A4:0.5[&model=LG+F{0.0540291471715556/0.0572099873079745/0.0193171994416204/0.0143580196782413/0.0076988073495204/0.0436073461701883/0.0469991539302443/0.00591936713875023/0.0167962084615848/0.160520402471594/0.113894895359911/0.0532371929127368/0.0304438488036394/0.0120462658164887/0.014069383405068/0.0269171856646844/0.096677847164568/0.0032160261623567/0.0103664011394604/0.212674909623229}]):0.001[&model=LG+F{0.0540291471715556/0.0572099873079745/0.0193171994416204/0.0143580196782413/0.0076988073495204/0.0436073461701883/0.0469991539302443/0.00591936713875023/0.0167962084615848/0.160520402471594/0.113894895359911/0.0532371929127368/0.0304438488036394/0.0120462658164887/0.014069383405068/0.0269171856646844/0.096677847164568/0.0032160261623567/0.0103664011394604/0.212674909623229}]):0.5[&model=LG+F{0.0540291471715556/0.0572099873079745/0.0193171994416204/0.0143580196782413/0.0076988073495204/0.0436073461701883/0.0469991539302443/0.00591936713875023/0.0167962084615848/0.160520402471594/0.113894895359911/0.0532371929127368/0.0304438488036394/0.0120462658164887/0.014069383405068/0.0269171856646844/0.096677847164568/0.0032160261623567/0.0103664011394604/0.212674909623229}],((B1:0.5[&model=LG+F{0.00577500978930021/0.00611500003322709/0.0362620174481551/0.0110664955977851/0.00593388361006195/0.0336105197818332/0.0362247678805508/0.000632702993889592/0.0129457384211063/0.301326993739501/0.0877849025392222/0.0999362264766536/0.0571488315292749/0.0226131071712943/0.00150383322978789/0.0207465182064356/0.0745148003712084/0.00247876379651553/0.0194596851437879/0.163919955805012}],B2:0.5[&model=LG+F{0.00577500978930021/0.00611500003322709/0.0362620174481551/0.0110664955977851/0.00593388361006195/0.0336105197818332/0.0362247678805508/0.000632702993889592/0.0129457384211063/0.301326993739501/0.0877849025392222/0.0999362264766536/0.0571488315292749/0.0226131071712943/0.00150383322978789/0.0207465182064356/0.0745148003712084/0.00247876379651553/0.0194596851437879/0.163919955805012}]):0.001[&model=LG+F{0.00577500978930021/0.00611500003322709/0.0362620174481551/0.0110664955977851/0.00593388361006195/0.0336105197818332/0.0362247678805508/0.000632702993889592/0.0129457384211063/0.301326993739501/0.0877849025392222/0.0999362264766536/0.0571488315292749/0.0226131071712943/0.00150383322978789/0.0207465182064356/0.0745148003712084/0.00247876379651553/0.0194596851437879/0.163919955805012}],(B3:0.5[&model=LG+F{0.00577500978930021/0.00611500003322709/0.0362620174481551/0.0110664955977851/0.00593388361006195/0.0336105197818332/0.0362247678805508/0.000632702993889592/0.0129457384211063/0.301326993739501/0.0877849025392222/0.0999362264766536/0.0571488315292749/0.0226131071712943/0.00150383322978789/0.0207465182064356/0.0745148003712084/0.00247876379651553/0.0194596851437879/0.163919955805012}],B4:0.5[&model=LG+F{0.00577500978930021/0.00611500003322709/0.0362620174481551/0.0110664955977851/0.00593388361006195/0.0336105197818332/0.0362247678805508/0.000632702993889592/0.0129457384211063/0.301326993739501/0.0877849025392222/0.0999362264766536/0.0571488315292749/0.0226131071712943/0.00150383322978789/0.0207465182064356/0.0745148003712084/0.00247876379651553/0.0194596851437879/0.163919955805012}]):0.001[&model=LG+F{0.00577500978930021/0.00611500003322709/0.0362620174481551/0.0110664955977851/0.00593388361006195/0.0336105197818332/0.0362247678805508/0.000632702993889592/0.0129457384211063/0.301326993739501/0.0877849025392222/0.0999362264766536/0.0571488315292749/0.0226131071712943/0.00150383322978789/0.0207465182064356/0.0745148003712084/0.00247876379651553/0.0194596851437879/0.163919955805012}]):0.5[&model=LG+F{0.00577500978930021/0.00611500003322709/0.0362620174481551/0.0110664955977851/0.00593388361006195/0.0336105197818332/0.0362247678805508/0.000632702993889592/0.0129457384211063/0.301326993739501/0.0877849025392222/0.0999362264766536/0.0571488315292749/0.0226131071712943/0.00150383322978789/0.0207465182064356/0.0745148003712084/0.00247876379651553/0.0194596851437879/0.163919955805012}]):0.25[&model=LG+F{0.0540291471715556/0.0572099873079745/0.0193171994416204/0.0143580196782413/0.0076988073495204/0.0436073461701883/0.0469991539302443/0.00591936713875023/0.0167962084615848/0.160520402471594/0.113894895359911/0.0532371929127368/0.0304438488036394/0.0120462658164887/0.014069383405068/0.0269171856646844/0.096677847164568/0.0032160261623567/0.0103664011394604/0.212674909623229}],(((C1:0.5[&model=LG+F{0.0540291471715556/0.0572099873079745/0.0193171994416204/0.0143580196782413/0.0076988073495204/0.0436073461701883/0.0469991539302443/0.00591936713875023/0.0167962084615848/0.160520402471594/0.113894895359911/0.0532371929127368/0.0304438488036394/0.0120462658164887/0.014069383405068/0.0269171856646844/0.096677847164568/0.0032160261623567/0.0103664011394604/0.212674909623229}],C2:0.5[&model=LG+F{0.0540291471715556/0.0572099873079745/0.0193171994416204/0.0143580196782413/0.0076988073495204/0.0436073461701883/0.0469991539302443/0.00591936713875023/0.0167962084615848/0.160520402471594/0.113894895359911/0.0532371929127368/0.0304438488036394/0.0120462658164887/0.014069383405068/0.0269171856646844/0.096677847164568/0.0032160261623567/0.0103664011394604/0.212674909623229}]):0.001[&model=LG+F{0.0540291471715556/0.0572099873079745/0.0193171994416204/0.0143580196782413/0.0076988073495204/0.0436073461701883/0.0469991539302443/0.00591936713875023/0.0167962084615848/0.160520402471594/0.113894895359911/0.0532371929127368/0.0304438488036394/0.0120462658164887/0.014069383405068/0.0269171856646844/0.096677847164568/0.0032160261623567/0.0103664011394604/0.212674909623229}],(C3:0.5[&model=LG+F{0.0540291471715556/0.0572099873079745/0.0193171994416204/0.0143580196782413/0.0076988073495204/0.0436073461701883/0.0469991539302443/0.00591936713875023/0.0167962084615848/0.160520402471594/0.113894895359911/0.0532371929127368/0.0304438488036394/0.0120462658164887/0.014069383405068/0.0269171856646844/0.096677847164568/0.0032160261623567/0.0103664011394604/0.212674909623229}],C4:0.5[&model=LG+F{0.0540291471715556/0.0572099873079745/0.0193171994416204/0.0143580196782413/0.0076988073495204/0.0436073461701883/0.0469991539302443/0.00591936713875023/0.0167962084615848/0.160520402471594/0.113894895359911/0.0532371929127368/0.0304438488036394/0.0120462658164887/0.014069383405068/0.0269171856646844/0.096677847164568/0.0032160261623567/0.0103664011394604/0.212674909623229}]):0.001[&model=LG+F{0.0540291471715556/0.0572099873079745/0.0193171994416204/0.0143580196782413/0.0076988073495204/0.0436073461701883/0.0469991539302443/0.00591936713875023/0.0167962084615848/0.160520402471594/0.113894895359911/0.0532371929127368/0.0304438488036394/0.0120462658164887/0.014069383405068/0.0269171856646844/0.096677847164568/0.0032160261623567/0.0103664011394604/0.212674909623229}]):0.5[&model=LG+F{0.0540291471715556/0.0572099873079745/0.0193171994416204/0.0143580196782413/0.0076988073495204/0.0436073461701883/0.0469991539302443/0.00591936713875023/0.0167962084615848/0.160520402471594/0.113894895359911/0.0532371929127368/0.0304438488036394/0.0120462658164887/0.014069383405068/0.0269171856646844/0.096677847164568/0.0032160261623567/0.0103664011394604/0.212674909623229}],((D1:0.5[&model=LG+F{0.00577500978930021/0.00611500003322709/0.0362620174481551/0.0110664955977851/0.00593388361006195/0.0336105197818332/0.0362247678805508/0.000632702993889592/0.0129457384211063/0.301326993739501/0.0877849025392222/0.0999362264766536/0.0571488315292749/0.0226131071712943/0.00150383322978789/0.0207465182064356/0.0745148003712084/0.00247876379651553/0.0194596851437879/0.163919955805012}],D2:0.5[&model=LG+F{0.00577500978930021/0.00611500003322709/0.0362620174481551/0.0110664955977851/0.00593388361006195/0.0336105197818332/0.0362247678805508/0.000632702993889592/0.0129457384211063/0.301326993739501/0.0877849025392222/0.0999362264766536/0.0571488315292749/0.0226131071712943/0.00150383322978789/0.0207465182064356/0.0745148003712084/0.00247876379651553/0.0194596851437879/0.163919955805012}]):0.001[&model=LG+F{0.00577500978930021/0.00611500003322709/0.0362620174481551/0.0110664955977851/0.00593388361006195/0.0336105197818332/0.0362247678805508/0.000632702993889592/0.0129457384211063/0.301326993739501/0.0877849025392222/0.0999362264766536/0.0571488315292749/0.0226131071712943/0.00150383322978789/0.0207465182064356/0.0745148003712084/0.00247876379651553/0.0194596851437879/0.163919955805012}],(D3:0.5[&model=LG+F{0.00577500978930021/0.00611500003322709/0.0362620174481551/0.0110664955977851/0.00593388361006195/0.0336105197818332/0.0362247678805508/0.000632702993889592/0.0129457384211063/0.301326993739501/0.0877849025392222/0.0999362264766536/0.0571488315292749/0.0226131071712943/0.00150383322978789/0.0207465182064356/0.0745148003712084/0.00247876379651553/0.0194596851437879/0.163919955805012}],D4:0.5[&model=LG+F{0.00577500978930021/0.00611500003322709/0.0362620174481551/0.0110664955977851/0.00593388361006195/0.0336105197818332/0.0362247678805508/0.000632702993889592/0.0129457384211063/0.301326993739501/0.0877849025392222/0.0999362264766536/0.0571488315292749/0.0226131071712943/0.00150383322978789/0.0207465182064356/0.0745148003712084/0.00247876379651553/0.0194596851437879/0.163919955805012}]):0.001[&model=LG+F{0.00577500978930021/0.00611500003322709/0.0362620174481551/0.0110664955977851/0.00593388361006195/0.0336105197818332/0.0362247678805508/0.000632702993889592/0.0129457384211063/0.301326993739501/0.0877849025392222/0.0999362264766536/0.0571488315292749/0.0226131071712943/0.00150383322978789/0.0207465182064356/0.0745148003712084/0.00247876379651553/0.0194596851437879/0.163919955805012}]):0.5[&model=LG+F{0.00577500978930021/0.00611500003322709/0.0362620174481551/0.0110664955977851/0.00593388361006195/0.0336105197818332/0.0362247678805508/0.000632702993889592/0.0129457384211063/0.301326993739501/0.0877849025392222/0.0999362264766536/0.0571488315292749/0.0226131071712943/0.00150383322978789/0.0207465182064356/0.0745148003712084/0.00247876379651553/0.0194596851437879/0.163919955805012}]):0.25[&model=LG+F{0.0540291471715556/0.0572099873079745/0.0193171994416204/0.0143580196782413/0.0076988073495204/0.0436073461701883/0.0469991539302443/0.00591936713875023/0.0167962084615848/0.160520402471594/0.113894895359911/0.0532371929127368/0.0304438488036394/0.0120462658164887/0.014069383405068/0.0269171856646844/0.096677847164568/0.0032160261623567/0.0103664011394604/0.212674909623229}]);
```
