## Supplementary material for "Modeling site-and-branch-heterogeneity with GFmix": C20pi14.nwk

```
((((A1:0.5[&model=LG+F{0.438516825321443/0.0059077863195467/0.00786858210189789/0.00426773308723937/0.0384807744236316/0.00579857454463407/0.00597912131737842/0.0996395559200635/0.00293684247621135/0.00655932837810329/0.00944533945125353/0.00334146207686783/0.00594838563823767/0.00415633269813297/0.0197809031252669/0.223238571566373/0.0705690791545534/0.00115106250767709/0.00298828225702416/0.0434251252885998}],A2:0.5[&model=LG+F{0.438516825321443/0.0059077863195467/0.00786858210189789/0.00426773308723937/0.0384807744236316/0.00579857454463407/0.00597912131737842/0.0996395559200635/0.00293684247621135/0.00655932837810329/0.00944533945125353/0.00334146207686783/0.00594838563823767/0.00415633269813297/0.0197809031252669/0.223238571566373/0.0705690791545534/0.00115106250767709/0.00298828225702416/0.0434251252885998}]):0.001[&model=LG+F{0.438516825321443/0.0059077863195467/0.00786858210189789/0.00426773308723937/0.0384807744236316/0.00579857454463407/0.00597912131737842/0.0996395559200635/0.00293684247621135/0.00655932837810329/0.00944533945125353/0.00334146207686783/0.00594838563823767/0.00415633269813297/0.0197809031252669/0.223238571566373/0.0705690791545534/0.00115106250767709/0.00298828225702416/0.0434251252885998}],(A3:0.5[&model=LG+F{0.438516825321443/0.0059077863195467/0.00786858210189789/0.00426773308723937/0.0384807744236316/0.00579857454463407/0.00597912131737842/0.0996395559200635/0.00293684247621135/0.00655932837810329/0.00944533945125353/0.00334146207686783/0.00594838563823767/0.00415633269813297/0.0197809031252669/0.223238571566373/0.0705690791545534/0.00115106250767709/0.00298828225702416/0.0434251252885998}],A4:0.5[&model=LG+F{0.438516825321443/0.0059077863195467/0.00786858210189789/0.00426773308723937/0.0384807744236316/0.00579857454463407/0.00597912131737842/0.0996395559200635/0.00293684247621135/0.00655932837810329/0.00944533945125353/0.00334146207686783/0.00594838563823767/0.00415633269813297/0.0197809031252669/0.223238571566373/0.0705690791545534/0.00115106250767709/0.00298828225702416/0.0434251252885998}]):0.001[&model=LG+F{0.438516825321443/0.0059077863195467/0.00786858210189789/0.00426773308723937/0.0384807744236316/0.00579857454463407/0.00597912131737842/0.0996395559200635/0.00293684247621135/0.00655932837810329/0.00944533945125353/0.00334146207686783/0.00594838563823767/0.00415633269813297/0.0197809031252669/0.223238571566373/0.0705690791545534/0.00115106250767709/0.00298828225702416/0.0434251252885998}]):0.5[&model=LG+F{0.438516825321443/0.0059077863195467/0.00786858210189789/0.00426773308723937/0.0384807744236316/0.00579857454463407/0.00597912131737842/0.0996395559200635/0.00293684247621135/0.00655932837810329/0.00944533945125353/0.00334146207686783/0.00594838563823767/0.00415633269813297/0.0197809031252669/0.223238571566373/0.0705690791545534/0.00115106250767709/0.00298828225702416/0.0434251252885998}],((B1:0.5[&model=LG+F{0.108856435155653/0.00146653565216291/0.0343042172191843/0.00763934380261535/0.06888150210049/0.0103795864469602/0.0107027694673723/0.0247343003315775/0.00525701793230359/0.0285963369995392/0.0169073824265817/0.0145675852942925/0.0259328441128375/0.0181201311577548/0.00491036711487061/0.399602356412461/0.126320331303646/0.00206042928521894/0.0130278469906879/0.0777320078294422}],B2:0.5[&model=LG+F{0.108856435155653/0.00146653565216291/0.0343042172191843/0.00763934380261535/0.06888150210049/0.0103795864469602/0.0107027694673723/0.0247343003315775/0.00525701793230359/0.0285963369995392/0.0169073824265817/0.0145675852942925/0.0259328441128375/0.0181201311577548/0.00491036711487061/0.399602356412461/0.126320331303646/0.00206042928521894/0.0130278469906879/0.0777320078294422}]):0.001[&model=LG+F{0.108856435155653/0.00146653565216291/0.0343042172191843/0.00763934380261535/0.06888150210049/0.0103795864469602/0.0107027694673723/0.0247343003315775/0.00525701793230359/0.0285963369995392/0.0169073824265817/0.0145675852942925/0.0259328441128375/0.0181201311577548/0.00491036711487061/0.399602356412461/0.126320331303646/0.00206042928521894/0.0130278469906879/0.0777320078294422}],(B3:0.5[&model=LG+F{0.108856435155653/0.00146653565216291/0.0343042172191843/0.00763934380261535/0.06888150210049/0.0103795864469602/0.0107027694673723/0.0247343003315775/0.00525701793230359/0.0285963369995392/0.0169073824265817/0.0145675852942925/0.0259328441128375/0.0181201311577548/0.00491036711487061/0.399602356412461/0.126320331303646/0.00206042928521894/0.0130278469906879/0.0777320078294422}],B4:0.5[&model=LG+F{0.108856435155653/0.00146653565216291/0.0343042172191843/0.00763934380261535/0.06888150210049/0.0103795864469602/0.0107027694673723/0.0247343003315775/0.00525701793230359/0.0285963369995392/0.0169073824265817/0.0145675852942925/0.0259328441128375/0.0181201311577548/0.00491036711487061/0.399602356412461/0.126320331303646/0.00206042928521894/0.0130278469906879/0.0777320078294422}]):0.001[&model=LG+F{0.108856435155653/0.00146653565216291/0.0343042172191843/0.00763934380261535/0.06888150210049/0.0103795864469602/0.0107027694673723/0.0247343003315775/0.00525701793230359/0.0285963369995392/0.0169073824265817/0.0145675852942925/0.0259328441128375/0.0181201311577548/0.00491036711487061/0.399602356412461/0.126320331303646/0.00206042928521894/0.0130278469906879/0.0777320078294422}]):0.5[&model=LG+F{0.108856435155653/0.00146653565216291/0.0343042172191843/0.00763934380261535/0.06888150210049/0.0103795864469602/0.0107027694673723/0.0247343003315775/0.00525701793230359/0.0285963369995392/0.0169073824265817/0.0145675852942925/0.0259328441128375/0.0181201311577548/0.00491036711487061/0.399602356412461/0.126320331303646/0.00206042928521894/0.0130278469906879/0.0777320078294422}]):0.25[&model=LG+F{0.438516825321443/0.0059077863195467/0.00786858210189789/0.00426773308723937/0.0384807744236316/0.00579857454463407/0.00597912131737842/0.0996395559200635/0.00293684247621135/0.00655932837810329/0.00944533945125353/0.00334146207686783/0.00594838563823767/0.00415633269813297/0.0197809031252669/0.223238571566373/0.0705690791545534/0.00115106250767709/0.00298828225702416/0.0434251252885998}],(((C1:0.5[&model=LG+F{0.438516825321443/0.0059077863195467/0.00786858210189789/0.00426773308723937/0.0384807744236316/0.00579857454463407/0.00597912131737842/0.0996395559200635/0.00293684247621135/0.00655932837810329/0.00944533945125353/0.00334146207686783/0.00594838563823767/0.00415633269813297/0.0197809031252669/0.223238571566373/0.0705690791545534/0.00115106250767709/0.00298828225702416/0.0434251252885998}],C2:0.5[&model=LG+F{0.438516825321443/0.0059077863195467/0.00786858210189789/0.00426773308723937/0.0384807744236316/0.00579857454463407/0.00597912131737842/0.0996395559200635/0.00293684247621135/0.00655932837810329/0.00944533945125353/0.00334146207686783/0.00594838563823767/0.00415633269813297/0.0197809031252669/0.223238571566373/0.0705690791545534/0.00115106250767709/0.00298828225702416/0.0434251252885998}]):0.001[&model=LG+F{0.438516825321443/0.0059077863195467/0.00786858210189789/0.00426773308723937/0.0384807744236316/0.00579857454463407/0.00597912131737842/0.0996395559200635/0.00293684247621135/0.00655932837810329/0.00944533945125353/0.00334146207686783/0.00594838563823767/0.00415633269813297/0.0197809031252669/0.223238571566373/0.0705690791545534/0.00115106250767709/0.00298828225702416/0.0434251252885998}],(C3:0.5[&model=LG+F{0.438516825321443/0.0059077863195467/0.00786858210189789/0.00426773308723937/0.0384807744236316/0.00579857454463407/0.00597912131737842/0.0996395559200635/0.00293684247621135/0.00655932837810329/0.00944533945125353/0.00334146207686783/0.00594838563823767/0.00415633269813297/0.0197809031252669/0.223238571566373/0.0705690791545534/0.00115106250767709/0.00298828225702416/0.0434251252885998}],C4:0.5[&model=LG+F{0.438516825321443/0.0059077863195467/0.00786858210189789/0.00426773308723937/0.0384807744236316/0.00579857454463407/0.00597912131737842/0.0996395559200635/0.00293684247621135/0.00655932837810329/0.00944533945125353/0.00334146207686783/0.00594838563823767/0.00415633269813297/0.0197809031252669/0.223238571566373/0.0705690791545534/0.00115106250767709/0.00298828225702416/0.0434251252885998}]):0.001[&model=LG+F{0.438516825321443/0.0059077863195467/0.00786858210189789/0.00426773308723937/0.0384807744236316/0.00579857454463407/0.00597912131737842/0.0996395559200635/0.00293684247621135/0.00655932837810329/0.00944533945125353/0.00334146207686783/0.00594838563823767/0.00415633269813297/0.0197809031252669/0.223238571566373/0.0705690791545534/0.00115106250767709/0.00298828225702416/0.0434251252885998}]):0.5[&model=LG+F{0.438516825321443/0.0059077863195467/0.00786858210189789/0.00426773308723937/0.0384807744236316/0.00579857454463407/0.00597912131737842/0.0996395559200635/0.00293684247621135/0.00655932837810329/0.00944533945125353/0.00334146207686783/0.00594838563823767/0.00415633269813297/0.0197809031252669/0.223238571566373/0.0705690791545534/0.00115106250767709/0.00298828225702416/0.0434251252885998}],((D1:0.5[&model=LG+F{0.108856435155653/0.00146653565216291/0.0343042172191843/0.00763934380261535/0.06888150210049/0.0103795864469602/0.0107027694673723/0.0247343003315775/0.00525701793230359/0.0285963369995392/0.0169073824265817/0.0145675852942925/0.0259328441128375/0.0181201311577548/0.00491036711487061/0.399602356412461/0.126320331303646/0.00206042928521894/0.0130278469906879/0.0777320078294422}],D2:0.5[&model=LG+F{0.108856435155653/0.00146653565216291/0.0343042172191843/0.00763934380261535/0.06888150210049/0.0103795864469602/0.0107027694673723/0.0247343003315775/0.00525701793230359/0.0285963369995392/0.0169073824265817/0.0145675852942925/0.0259328441128375/0.0181201311577548/0.00491036711487061/0.399602356412461/0.126320331303646/0.00206042928521894/0.0130278469906879/0.0777320078294422}]):0.001[&model=LG+F{0.108856435155653/0.00146653565216291/0.0343042172191843/0.00763934380261535/0.06888150210049/0.0103795864469602/0.0107027694673723/0.0247343003315775/0.00525701793230359/0.0285963369995392/0.0169073824265817/0.0145675852942925/0.0259328441128375/0.0181201311577548/0.00491036711487061/0.399602356412461/0.126320331303646/0.00206042928521894/0.0130278469906879/0.0777320078294422}],(D3:0.5[&model=LG+F{0.108856435155653/0.00146653565216291/0.0343042172191843/0.00763934380261535/0.06888150210049/0.0103795864469602/0.0107027694673723/0.0247343003315775/0.00525701793230359/0.0285963369995392/0.0169073824265817/0.0145675852942925/0.0259328441128375/0.0181201311577548/0.00491036711487061/0.399602356412461/0.126320331303646/0.00206042928521894/0.0130278469906879/0.0777320078294422}],D4:0.5[&model=LG+F{0.108856435155653/0.00146653565216291/0.0343042172191843/0.00763934380261535/0.06888150210049/0.0103795864469602/0.0107027694673723/0.0247343003315775/0.00525701793230359/0.0285963369995392/0.0169073824265817/0.0145675852942925/0.0259328441128375/0.0181201311577548/0.00491036711487061/0.399602356412461/0.126320331303646/0.00206042928521894/0.0130278469906879/0.0777320078294422}]):0.001[&model=LG+F{0.108856435155653/0.00146653565216291/0.0343042172191843/0.00763934380261535/0.06888150210049/0.0103795864469602/0.0107027694673723/0.0247343003315775/0.00525701793230359/0.0285963369995392/0.0169073824265817/0.0145675852942925/0.0259328441128375/0.0181201311577548/0.00491036711487061/0.399602356412461/0.126320331303646/0.00206042928521894/0.0130278469906879/0.0777320078294422}]):0.5[&model=LG+F{0.108856435155653/0.00146653565216291/0.0343042172191843/0.00763934380261535/0.06888150210049/0.0103795864469602/0.0107027694673723/0.0247343003315775/0.00525701793230359/0.0285963369995392/0.0169073824265817/0.0145675852942925/0.0259328441128375/0.0181201311577548/0.00491036711487061/0.399602356412461/0.126320331303646/0.00206042928521894/0.0130278469906879/0.0777320078294422}]):0.25[&model=LG+F{0.438516825321443/0.0059077863195467/0.00786858210189789/0.00426773308723937/0.0384807744236316/0.00579857454463407/0.00597912131737842/0.0996395559200635/0.00293684247621135/0.00655932837810329/0.00944533945125353/0.00334146207686783/0.00594838563823767/0.00415633269813297/0.0197809031252669/0.223238571566373/0.0705690791545534/0.00115106250767709/0.00298828225702416/0.0434251252885998}]);
```
