## Supplementary material for "Modeling site-and-branch-heterogeneity with GFmix": C20pi15.nwk

```
((((A1:0.5[&model=LG+F{0.0454030823742859/0.082974929829832/0.095331530502171/0.0370437849039594/0.012646049538938/0.0837669667727616/0.0377200556185066/0.0263661018208382/0.213665264526725/0.00859640914518236/0.0365408129938295/0.044363072359121/0.00922278415478968/0.0422189060877771/0.0111171506209275/0.0540553428049283/0.0314379232862202/0.0141960097230057/0.0978816133081568/0.0154529834488453}],A2:0.5[&model=LG+F{0.0454030823742859/0.082974929829832/0.095331530502171/0.0370437849039594/0.012646049538938/0.0837669667727616/0.0377200556185066/0.0263661018208382/0.213665264526725/0.00859640914518236/0.0365408129938295/0.044363072359121/0.00922278415478968/0.0422189060877771/0.0111171506209275/0.0540553428049283/0.0314379232862202/0.0141960097230057/0.0978816133081568/0.0154529834488453}]):0.001[&model=LG+F{0.0454030823742859/0.082974929829832/0.095331530502171/0.0370437849039594/0.012646049538938/0.0837669667727616/0.0377200556185066/0.0263661018208382/0.213665264526725/0.00859640914518236/0.0365408129938295/0.044363072359121/0.00922278415478968/0.0422189060877771/0.0111171506209275/0.0540553428049283/0.0314379232862202/0.0141960097230057/0.0978816133081568/0.0154529834488453}],(A3:0.5[&model=LG+F{0.0454030823742859/0.082974929829832/0.095331530502171/0.0370437849039594/0.012646049538938/0.0837669667727616/0.0377200556185066/0.0263661018208382/0.213665264526725/0.00859640914518236/0.0365408129938295/0.044363072359121/0.00922278415478968/0.0422189060877771/0.0111171506209275/0.0540553428049283/0.0314379232862202/0.0141960097230057/0.0978816133081568/0.0154529834488453}],A4:0.5[&model=LG+F{0.0454030823742859/0.082974929829832/0.095331530502171/0.0370437849039594/0.012646049538938/0.0837669667727616/0.0377200556185066/0.0263661018208382/0.213665264526725/0.00859640914518236/0.0365408129938295/0.044363072359121/0.00922278415478968/0.0422189060877771/0.0111171506209275/0.0540553428049283/0.0314379232862202/0.0141960097230057/0.0978816133081568/0.0154529834488453}]):0.001[&model=LG+F{0.0454030823742859/0.082974929829832/0.095331530502171/0.0370437849039594/0.012646049538938/0.0837669667727616/0.0377200556185066/0.0263661018208382/0.213665264526725/0.00859640914518236/0.0365408129938295/0.044363072359121/0.00922278415478968/0.0422189060877771/0.0111171506209275/0.0540553428049283/0.0314379232862202/0.0141960097230057/0.0978816133081568/0.0154529834488453}]):0.5[&model=LG+F{0.0454030823742859/0.082974929829832/0.095331530502171/0.0370437849039594/0.012646049538938/0.0837669667727616/0.0377200556185066/0.0263661018208382/0.213665264526725/0.00859640914518236/0.0365408129938295/0.044363072359121/0.00922278415478968/0.0422189060877771/0.0111171506209275/0.0540553428049283/0.0314379232862202/0.0141960097230057/0.0978816133081568/0.0154529834488453}],((B1:0.5[&model=LG+F{0.0049023405358625/0.00895911336177273/0.180774800115489/0.0288419387950225/0.00984609396006636/0.0652201640563581/0.0293684767448676/0.0028468465789049/0.166357743898989/0.0163011559422715/0.028450329646951/0.0841245860208489/0.0174889352274947/0.080058657077143/0.00120036031216965/0.0420869760680708/0.0244772682277091/0.0110528782257536/0.185610458444918/0.0120315460201383}],B2:0.5[&model=LG+F{0.0049023405358625/0.00895911336177273/0.180774800115489/0.0288419387950225/0.00984609396006636/0.0652201640563581/0.0293684767448676/0.0028468465789049/0.166357743898989/0.0163011559422715/0.028450329646951/0.0841245860208489/0.0174889352274947/0.080058657077143/0.00120036031216965/0.0420869760680708/0.0244772682277091/0.0110528782257536/0.185610458444918/0.0120315460201383}]):0.001[&model=LG+F{0.0049023405358625/0.00895911336177273/0.180774800115489/0.0288419387950225/0.00984609396006636/0.0652201640563581/0.0293684767448676/0.0028468465789049/0.166357743898989/0.0163011559422715/0.028450329646951/0.0841245860208489/0.0174889352274947/0.080058657077143/0.00120036031216965/0.0420869760680708/0.0244772682277091/0.0110528782257536/0.185610458444918/0.0120315460201383}],(B3:0.5[&model=LG+F{0.0049023405358625/0.00895911336177273/0.180774800115489/0.0288419387950225/0.00984609396006636/0.0652201640563581/0.0293684767448676/0.0028468465789049/0.166357743898989/0.0163011559422715/0.028450329646951/0.0841245860208489/0.0174889352274947/0.080058657077143/0.00120036031216965/0.0420869760680708/0.0244772682277091/0.0110528782257536/0.185610458444918/0.0120315460201383}],B4:0.5[&model=LG+F{0.0049023405358625/0.00895911336177273/0.180774800115489/0.0288419387950225/0.00984609396006636/0.0652201640563581/0.0293684767448676/0.0028468465789049/0.166357743898989/0.0163011559422715/0.028450329646951/0.0841245860208489/0.0174889352274947/0.080058657077143/0.00120036031216965/0.0420869760680708/0.0244772682277091/0.0110528782257536/0.185610458444918/0.0120315460201383}]):0.001[&model=LG+F{0.0049023405358625/0.00895911336177273/0.180774800115489/0.0288419387950225/0.00984609396006636/0.0652201640563581/0.0293684767448676/0.0028468465789049/0.166357743898989/0.0163011559422715/0.028450329646951/0.0841245860208489/0.0174889352274947/0.080058657077143/0.00120036031216965/0.0420869760680708/0.0244772682277091/0.0110528782257536/0.185610458444918/0.0120315460201383}]):0.5[&model=LG+F{0.0049023405358625/0.00895911336177273/0.180774800115489/0.0288419387950225/0.00984609396006636/0.0652201640563581/0.0293684767448676/0.0028468465789049/0.166357743898989/0.0163011559422715/0.028450329646951/0.0841245860208489/0.0174889352274947/0.080058657077143/0.00120036031216965/0.0420869760680708/0.0244772682277091/0.0110528782257536/0.185610458444918/0.0120315460201383}]):0.25[&model=LG+F{0.0454030823742859/0.082974929829832/0.095331530502171/0.0370437849039594/0.012646049538938/0.0837669667727616/0.0377200556185066/0.0263661018208382/0.213665264526725/0.00859640914518236/0.0365408129938295/0.044363072359121/0.00922278415478968/0.0422189060877771/0.0111171506209275/0.0540553428049283/0.0314379232862202/0.0141960097230057/0.0978816133081568/0.0154529834488453}],(((C1:0.5[&model=LG+F{0.0454030823742859/0.082974929829832/0.095331530502171/0.0370437849039594/0.012646049538938/0.0837669667727616/0.0377200556185066/0.0263661018208382/0.213665264526725/0.00859640914518236/0.0365408129938295/0.044363072359121/0.00922278415478968/0.0422189060877771/0.0111171506209275/0.0540553428049283/0.0314379232862202/0.0141960097230057/0.0978816133081568/0.0154529834488453}],C2:0.5[&model=LG+F{0.0454030823742859/0.082974929829832/0.095331530502171/0.0370437849039594/0.012646049538938/0.0837669667727616/0.0377200556185066/0.0263661018208382/0.213665264526725/0.00859640914518236/0.0365408129938295/0.044363072359121/0.00922278415478968/0.0422189060877771/0.0111171506209275/0.0540553428049283/0.0314379232862202/0.0141960097230057/0.0978816133081568/0.0154529834488453}]):0.001[&model=LG+F{0.0454030823742859/0.082974929829832/0.095331530502171/0.0370437849039594/0.012646049538938/0.0837669667727616/0.0377200556185066/0.0263661018208382/0.213665264526725/0.00859640914518236/0.0365408129938295/0.044363072359121/0.00922278415478968/0.0422189060877771/0.0111171506209275/0.0540553428049283/0.0314379232862202/0.0141960097230057/0.0978816133081568/0.0154529834488453}],(C3:0.5[&model=LG+F{0.0454030823742859/0.082974929829832/0.095331530502171/0.0370437849039594/0.012646049538938/0.0837669667727616/0.0377200556185066/0.0263661018208382/0.213665264526725/0.00859640914518236/0.0365408129938295/0.044363072359121/0.00922278415478968/0.0422189060877771/0.0111171506209275/0.0540553428049283/0.0314379232862202/0.0141960097230057/0.0978816133081568/0.0154529834488453}],C4:0.5[&model=LG+F{0.0454030823742859/0.082974929829832/0.095331530502171/0.0370437849039594/0.012646049538938/0.0837669667727616/0.0377200556185066/0.0263661018208382/0.213665264526725/0.00859640914518236/0.0365408129938295/0.044363072359121/0.00922278415478968/0.0422189060877771/0.0111171506209275/0.0540553428049283/0.0314379232862202/0.0141960097230057/0.0978816133081568/0.0154529834488453}]):0.001[&model=LG+F{0.0454030823742859/0.082974929829832/0.095331530502171/0.0370437849039594/0.012646049538938/0.0837669667727616/0.0377200556185066/0.0263661018208382/0.213665264526725/0.00859640914518236/0.0365408129938295/0.044363072359121/0.00922278415478968/0.0422189060877771/0.0111171506209275/0.0540553428049283/0.0314379232862202/0.0141960097230057/0.0978816133081568/0.0154529834488453}]):0.5[&model=LG+F{0.0454030823742859/0.082974929829832/0.095331530502171/0.0370437849039594/0.012646049538938/0.0837669667727616/0.0377200556185066/0.0263661018208382/0.213665264526725/0.00859640914518236/0.0365408129938295/0.044363072359121/0.00922278415478968/0.0422189060877771/0.0111171506209275/0.0540553428049283/0.0314379232862202/0.0141960097230057/0.0978816133081568/0.0154529834488453}],((D1:0.5[&model=LG+F{0.0049023405358625/0.00895911336177273/0.180774800115489/0.0288419387950225/0.00984609396006636/0.0652201640563581/0.0293684767448676/0.0028468465789049/0.166357743898989/0.0163011559422715/0.028450329646951/0.0841245860208489/0.0174889352274947/0.080058657077143/0.00120036031216965/0.0420869760680708/0.0244772682277091/0.0110528782257536/0.185610458444918/0.0120315460201383}],D2:0.5[&model=LG+F{0.0049023405358625/0.00895911336177273/0.180774800115489/0.0288419387950225/0.00984609396006636/0.0652201640563581/0.0293684767448676/0.0028468465789049/0.166357743898989/0.0163011559422715/0.028450329646951/0.0841245860208489/0.0174889352274947/0.080058657077143/0.00120036031216965/0.0420869760680708/0.0244772682277091/0.0110528782257536/0.185610458444918/0.0120315460201383}]):0.001[&model=LG+F{0.0049023405358625/0.00895911336177273/0.180774800115489/0.0288419387950225/0.00984609396006636/0.0652201640563581/0.0293684767448676/0.0028468465789049/0.166357743898989/0.0163011559422715/0.028450329646951/0.0841245860208489/0.0174889352274947/0.080058657077143/0.00120036031216965/0.0420869760680708/0.0244772682277091/0.0110528782257536/0.185610458444918/0.0120315460201383}],(D3:0.5[&model=LG+F{0.0049023405358625/0.00895911336177273/0.180774800115489/0.0288419387950225/0.00984609396006636/0.0652201640563581/0.0293684767448676/0.0028468465789049/0.166357743898989/0.0163011559422715/0.028450329646951/0.0841245860208489/0.0174889352274947/0.080058657077143/0.00120036031216965/0.0420869760680708/0.0244772682277091/0.0110528782257536/0.185610458444918/0.0120315460201383}],D4:0.5[&model=LG+F{0.0049023405358625/0.00895911336177273/0.180774800115489/0.0288419387950225/0.00984609396006636/0.0652201640563581/0.0293684767448676/0.0028468465789049/0.166357743898989/0.0163011559422715/0.028450329646951/0.0841245860208489/0.0174889352274947/0.080058657077143/0.00120036031216965/0.0420869760680708/0.0244772682277091/0.0110528782257536/0.185610458444918/0.0120315460201383}]):0.001[&model=LG+F{0.0049023405358625/0.00895911336177273/0.180774800115489/0.0288419387950225/0.00984609396006636/0.0652201640563581/0.0293684767448676/0.0028468465789049/0.166357743898989/0.0163011559422715/0.028450329646951/0.0841245860208489/0.0174889352274947/0.080058657077143/0.00120036031216965/0.0420869760680708/0.0244772682277091/0.0110528782257536/0.185610458444918/0.0120315460201383}]):0.5[&model=LG+F{0.0049023405358625/0.00895911336177273/0.180774800115489/0.0288419387950225/0.00984609396006636/0.0652201640563581/0.0293684767448676/0.0028468465789049/0.166357743898989/0.0163011559422715/0.028450329646951/0.0841245860208489/0.0174889352274947/0.080058657077143/0.00120036031216965/0.0420869760680708/0.0244772682277091/0.0110528782257536/0.185610458444918/0.0120315460201383}]):0.25[&model=LG+F{0.0454030823742859/0.082974929829832/0.095331530502171/0.0370437849039594/0.012646049538938/0.0837669667727616/0.0377200556185066/0.0263661018208382/0.213665264526725/0.00859640914518236/0.0365408129938295/0.044363072359121/0.00922278415478968/0.0422189060877771/0.0111171506209275/0.0540553428049283/0.0314379232862202/0.0141960097230057/0.0978816133081568/0.0154529834488453}]);
```
