## Supplementary material for "Modeling site-and-branch-heterogeneity with GFmix": C20pi16.nwk

```
((((A1:0.5[&model=LG+F{0.0363869706277387/0.0265807476846218/0.231034902202995/0.245622882342034/0.00363421859017138/0.0334195615003485/0.071749762341191/0.114303188548959/0.0369949578802021/0.00287924422468917/0.00525091516988694/0.0430939743052993/0.00220257031663596/0.00223929097438458/0.0106688150766861/0.0856982933782753/0.0362734943286139/0.000881972524008446/0.00616420313550212/0.00491999351647783}],A2:0.5[&model=LG+F{0.0363869706277387/0.0265807476846218/0.231034902202995/0.245622882342034/0.00363421859017138/0.0334195615003485/0.071749762341191/0.114303188548959/0.0369949578802021/0.00287924422468917/0.00525091516988694/0.0430939743052993/0.00220257031663596/0.00223929097438458/0.0106688150766861/0.0856982933782753/0.0362734943286139/0.000881972524008446/0.00616420313550212/0.00491999351647783}]):0.001[&model=LG+F{0.0363869706277387/0.0265807476846218/0.231034902202995/0.245622882342034/0.00363421859017138/0.0334195615003485/0.071749762341191/0.114303188548959/0.0369949578802021/0.00287924422468917/0.00525091516988694/0.0430939743052993/0.00220257031663596/0.00223929097438458/0.0106688150766861/0.0856982933782753/0.0362734943286139/0.000881972524008446/0.00616420313550212/0.00491999351647783}],(A3:0.5[&model=LG+F{0.0363869706277387/0.0265807476846218/0.231034902202995/0.245622882342034/0.00363421859017138/0.0334195615003485/0.071749762341191/0.114303188548959/0.0369949578802021/0.00287924422468917/0.00525091516988694/0.0430939743052993/0.00220257031663596/0.00223929097438458/0.0106688150766861/0.0856982933782753/0.0362734943286139/0.000881972524008446/0.00616420313550212/0.00491999351647783}],A4:0.5[&model=LG+F{0.0363869706277387/0.0265807476846218/0.231034902202995/0.245622882342034/0.00363421859017138/0.0334195615003485/0.071749762341191/0.114303188548959/0.0369949578802021/0.00287924422468917/0.00525091516988694/0.0430939743052993/0.00220257031663596/0.00223929097438458/0.0106688150766861/0.0856982933782753/0.0362734943286139/0.000881972524008446/0.00616420313550212/0.00491999351647783}]):0.001[&model=LG+F{0.0363869706277387/0.0265807476846218/0.231034902202995/0.245622882342034/0.00363421859017138/0.0334195615003485/0.071749762341191/0.114303188548959/0.0369949578802021/0.00287924422468917/0.00525091516988694/0.0430939743052993/0.00220257031663596/0.00223929097438458/0.0106688150766861/0.0856982933782753/0.0362734943286139/0.000881972524008446/0.00616420313550212/0.00491999351647783}]):0.5[&model=LG+F{0.0363869706277387/0.0265807476846218/0.231034902202995/0.245622882342034/0.00363421859017138/0.0334195615003485/0.071749762341191/0.114303188548959/0.0369949578802021/0.00287924422468917/0.00525091516988694/0.0430939743052993/0.00220257031663596/0.00223929097438458/0.0106688150766861/0.0856982933782753/0.0362734943286139/0.000881972524008446/0.00616420313550212/0.00491999351647783}],((B1:0.5[&model=LG+F{0.00403364410634626/0.00294658429626503/0.449792755990155/0.196341208364537/0.00290505046863463/0.0267142744414757/0.0573539195681322/0.0126709746613426/0.0295723047638506/0.00560548723436512/0.00419737371227343/0.083897962102361/0.00428809744127463/0.00435958744426999/0.00118268166635909/0.0685038230812655/0.0289955953621892/0.000705013919944968/0.0120008444194486/0.0039328480431468}],B2:0.5[&model=LG+F{0.00403364410634626/0.00294658429626503/0.449792755990155/0.196341208364537/0.00290505046863463/0.0267142744414757/0.0573539195681322/0.0126709746613426/0.0295723047638506/0.00560548723436512/0.00419737371227343/0.083897962102361/0.00428809744127463/0.00435958744426999/0.00118268166635909/0.0685038230812655/0.0289955953621892/0.000705013919944968/0.0120008444194486/0.0039328480431468}]):0.001[&model=LG+F{0.00403364410634626/0.00294658429626503/0.449792755990155/0.196341208364537/0.00290505046863463/0.0267142744414757/0.0573539195681322/0.0126709746613426/0.0295723047638506/0.00560548723436512/0.00419737371227343/0.083897962102361/0.00428809744127463/0.00435958744426999/0.00118268166635909/0.0685038230812655/0.0289955953621892/0.000705013919944968/0.0120008444194486/0.0039328480431468}],(B3:0.5[&model=LG+F{0.00403364410634626/0.00294658429626503/0.449792755990155/0.196341208364537/0.00290505046863463/0.0267142744414757/0.0573539195681322/0.0126709746613426/0.0295723047638506/0.00560548723436512/0.00419737371227343/0.083897962102361/0.00428809744127463/0.00435958744426999/0.00118268166635909/0.0685038230812655/0.0289955953621892/0.000705013919944968/0.0120008444194486/0.0039328480431468}],B4:0.5[&model=LG+F{0.00403364410634626/0.00294658429626503/0.449792755990155/0.196341208364537/0.00290505046863463/0.0267142744414757/0.0573539195681322/0.0126709746613426/0.0295723047638506/0.00560548723436512/0.00419737371227343/0.083897962102361/0.00428809744127463/0.00435958744426999/0.00118268166635909/0.0685038230812655/0.0289955953621892/0.000705013919944968/0.0120008444194486/0.0039328480431468}]):0.001[&model=LG+F{0.00403364410634626/0.00294658429626503/0.449792755990155/0.196341208364537/0.00290505046863463/0.0267142744414757/0.0573539195681322/0.0126709746613426/0.0295723047638506/0.00560548723436512/0.00419737371227343/0.083897962102361/0.00428809744127463/0.00435958744426999/0.00118268166635909/0.0685038230812655/0.0289955953621892/0.000705013919944968/0.0120008444194486/0.0039328480431468}]):0.5[&model=LG+F{0.00403364410634626/0.00294658429626503/0.449792755990155/0.196341208364537/0.00290505046863463/0.0267142744414757/0.0573539195681322/0.0126709746613426/0.0295723047638506/0.00560548723436512/0.00419737371227343/0.083897962102361/0.00428809744127463/0.00435958744426999/0.00118268166635909/0.0685038230812655/0.0289955953621892/0.000705013919944968/0.0120008444194486/0.0039328480431468}]):0.25[&model=LG+F{0.0363869706277387/0.0265807476846218/0.231034902202995/0.245622882342034/0.00363421859017138/0.0334195615003485/0.071749762341191/0.114303188548959/0.0369949578802021/0.00287924422468917/0.00525091516988694/0.0430939743052993/0.00220257031663596/0.00223929097438458/0.0106688150766861/0.0856982933782753/0.0362734943286139/0.000881972524008446/0.00616420313550212/0.00491999351647783}],(((C1:0.5[&model=LG+F{0.0363869706277387/0.0265807476846218/0.231034902202995/0.245622882342034/0.00363421859017138/0.0334195615003485/0.071749762341191/0.114303188548959/0.0369949578802021/0.00287924422468917/0.00525091516988694/0.0430939743052993/0.00220257031663596/0.00223929097438458/0.0106688150766861/0.0856982933782753/0.0362734943286139/0.000881972524008446/0.00616420313550212/0.00491999351647783}],C2:0.5[&model=LG+F{0.0363869706277387/0.0265807476846218/0.231034902202995/0.245622882342034/0.00363421859017138/0.0334195615003485/0.071749762341191/0.114303188548959/0.0369949578802021/0.00287924422468917/0.00525091516988694/0.0430939743052993/0.00220257031663596/0.00223929097438458/0.0106688150766861/0.0856982933782753/0.0362734943286139/0.000881972524008446/0.00616420313550212/0.00491999351647783}]):0.001[&model=LG+F{0.0363869706277387/0.0265807476846218/0.231034902202995/0.245622882342034/0.00363421859017138/0.0334195615003485/0.071749762341191/0.114303188548959/0.0369949578802021/0.00287924422468917/0.00525091516988694/0.0430939743052993/0.00220257031663596/0.00223929097438458/0.0106688150766861/0.0856982933782753/0.0362734943286139/0.000881972524008446/0.00616420313550212/0.00491999351647783}],(C3:0.5[&model=LG+F{0.0363869706277387/0.0265807476846218/0.231034902202995/0.245622882342034/0.00363421859017138/0.0334195615003485/0.071749762341191/0.114303188548959/0.0369949578802021/0.00287924422468917/0.00525091516988694/0.0430939743052993/0.00220257031663596/0.00223929097438458/0.0106688150766861/0.0856982933782753/0.0362734943286139/0.000881972524008446/0.00616420313550212/0.00491999351647783}],C4:0.5[&model=LG+F{0.0363869706277387/0.0265807476846218/0.231034902202995/0.245622882342034/0.00363421859017138/0.0334195615003485/0.071749762341191/0.114303188548959/0.0369949578802021/0.00287924422468917/0.00525091516988694/0.0430939743052993/0.00220257031663596/0.00223929097438458/0.0106688150766861/0.0856982933782753/0.0362734943286139/0.000881972524008446/0.00616420313550212/0.00491999351647783}]):0.001[&model=LG+F{0.0363869706277387/0.0265807476846218/0.231034902202995/0.245622882342034/0.00363421859017138/0.0334195615003485/0.071749762341191/0.114303188548959/0.0369949578802021/0.00287924422468917/0.00525091516988694/0.0430939743052993/0.00220257031663596/0.00223929097438458/0.0106688150766861/0.0856982933782753/0.0362734943286139/0.000881972524008446/0.00616420313550212/0.00491999351647783}]):0.5[&model=LG+F{0.0363869706277387/0.0265807476846218/0.231034902202995/0.245622882342034/0.00363421859017138/0.0334195615003485/0.071749762341191/0.114303188548959/0.0369949578802021/0.00287924422468917/0.00525091516988694/0.0430939743052993/0.00220257031663596/0.00223929097438458/0.0106688150766861/0.0856982933782753/0.0362734943286139/0.000881972524008446/0.00616420313550212/0.00491999351647783}],((D1:0.5[&model=LG+F{0.00403364410634626/0.00294658429626503/0.449792755990155/0.196341208364537/0.00290505046863463/0.0267142744414757/0.0573539195681322/0.0126709746613426/0.0295723047638506/0.00560548723436512/0.00419737371227343/0.083897962102361/0.00428809744127463/0.00435958744426999/0.00118268166635909/0.0685038230812655/0.0289955953621892/0.000705013919944968/0.0120008444194486/0.0039328480431468}],D2:0.5[&model=LG+F{0.00403364410634626/0.00294658429626503/0.449792755990155/0.196341208364537/0.00290505046863463/0.0267142744414757/0.0573539195681322/0.0126709746613426/0.0295723047638506/0.00560548723436512/0.00419737371227343/0.083897962102361/0.00428809744127463/0.00435958744426999/0.00118268166635909/0.0685038230812655/0.0289955953621892/0.000705013919944968/0.0120008444194486/0.0039328480431468}]):0.001[&model=LG+F{0.00403364410634626/0.00294658429626503/0.449792755990155/0.196341208364537/0.00290505046863463/0.0267142744414757/0.0573539195681322/0.0126709746613426/0.0295723047638506/0.00560548723436512/0.00419737371227343/0.083897962102361/0.00428809744127463/0.00435958744426999/0.00118268166635909/0.0685038230812655/0.0289955953621892/0.000705013919944968/0.0120008444194486/0.0039328480431468}],(D3:0.5[&model=LG+F{0.00403364410634626/0.00294658429626503/0.449792755990155/0.196341208364537/0.00290505046863463/0.0267142744414757/0.0573539195681322/0.0126709746613426/0.0295723047638506/0.00560548723436512/0.00419737371227343/0.083897962102361/0.00428809744127463/0.00435958744426999/0.00118268166635909/0.0685038230812655/0.0289955953621892/0.000705013919944968/0.0120008444194486/0.0039328480431468}],D4:0.5[&model=LG+F{0.00403364410634626/0.00294658429626503/0.449792755990155/0.196341208364537/0.00290505046863463/0.0267142744414757/0.0573539195681322/0.0126709746613426/0.0295723047638506/0.00560548723436512/0.00419737371227343/0.083897962102361/0.00428809744127463/0.00435958744426999/0.00118268166635909/0.0685038230812655/0.0289955953621892/0.000705013919944968/0.0120008444194486/0.0039328480431468}]):0.001[&model=LG+F{0.00403364410634626/0.00294658429626503/0.449792755990155/0.196341208364537/0.00290505046863463/0.0267142744414757/0.0573539195681322/0.0126709746613426/0.0295723047638506/0.00560548723436512/0.00419737371227343/0.083897962102361/0.00428809744127463/0.00435958744426999/0.00118268166635909/0.0685038230812655/0.0289955953621892/0.000705013919944968/0.0120008444194486/0.0039328480431468}]):0.5[&model=LG+F{0.00403364410634626/0.00294658429626503/0.449792755990155/0.196341208364537/0.00290505046863463/0.0267142744414757/0.0573539195681322/0.0126709746613426/0.0295723047638506/0.00560548723436512/0.00419737371227343/0.083897962102361/0.00428809744127463/0.00435958744426999/0.00118268166635909/0.0685038230812655/0.0289955953621892/0.000705013919944968/0.0120008444194486/0.0039328480431468}]):0.25[&model=LG+F{0.0363869706277387/0.0265807476846218/0.231034902202995/0.245622882342034/0.00363421859017138/0.0334195615003485/0.071749762341191/0.114303188548959/0.0369949578802021/0.00287924422468917/0.00525091516988694/0.0430939743052993/0.00220257031663596/0.00223929097438458/0.0106688150766861/0.0856982933782753/0.0362734943286139/0.000881972524008446/0.00616420313550212/0.00491999351647783}]);
```
