## Supplementary material for "Modeling site-and-branch-heterogeneity with GFmix": C20pi17.nwk

```
((((A1:0.5[&model=LG+F{0.155789497265467/0.0353004737388938/0.018227229415869/0.0381940961224068/0.00306339674326953/0.0352092761992615/0.0546676525469261/0.0349146566050539/0.0138725234303452/0.00930971136497523/0.0242781716023162/0.0388109722657221/0.00504334289443421/0.0040566942374658/0.366580097371753/0.0845340461216787/0.0460448604938851/0.00155018647776867/0.00379872889165474/0.0267547818217398}],A2:0.5[&model=LG+F{0.155789497265467/0.0353004737388938/0.018227229415869/0.0381940961224068/0.00306339674326953/0.0352092761992615/0.0546676525469261/0.0349146566050539/0.0138725234303452/0.00930971136497523/0.0242781716023162/0.0388109722657221/0.00504334289443421/0.0040566942374658/0.366580097371753/0.0845340461216787/0.0460448604938851/0.00155018647776867/0.00379872889165474/0.0267547818217398}]):0.001[&model=LG+F{0.155789497265467/0.0353004737388938/0.018227229415869/0.0381940961224068/0.00306339674326953/0.0352092761992615/0.0546676525469261/0.0349146566050539/0.0138725234303452/0.00930971136497523/0.0242781716023162/0.0388109722657221/0.00504334289443421/0.0040566942374658/0.366580097371753/0.0845340461216787/0.0460448604938851/0.00155018647776867/0.00379872889165474/0.0267547818217398}],(A3:0.5[&model=LG+F{0.155789497265467/0.0353004737388938/0.018227229415869/0.0381940961224068/0.00306339674326953/0.0352092761992615/0.0546676525469261/0.0349146566050539/0.0138725234303452/0.00930971136497523/0.0242781716023162/0.0388109722657221/0.00504334289443421/0.0040566942374658/0.366580097371753/0.0845340461216787/0.0460448604938851/0.00155018647776867/0.00379872889165474/0.0267547818217398}],A4:0.5[&model=LG+F{0.155789497265467/0.0353004737388938/0.018227229415869/0.0381940961224068/0.00306339674326953/0.0352092761992615/0.0546676525469261/0.0349146566050539/0.0138725234303452/0.00930971136497523/0.0242781716023162/0.0388109722657221/0.00504334289443421/0.0040566942374658/0.366580097371753/0.0845340461216787/0.0460448604938851/0.00155018647776867/0.00379872889165474/0.0267547818217398}]):0.001[&model=LG+F{0.155789497265467/0.0353004737388938/0.018227229415869/0.0381940961224068/0.00306339674326953/0.0352092761992615/0.0546676525469261/0.0349146566050539/0.0138725234303452/0.00930971136497523/0.0242781716023162/0.0388109722657221/0.00504334289443421/0.0040566942374658/0.366580097371753/0.0845340461216787/0.0460448604938851/0.00155018647776867/0.00379872889165474/0.0267547818217398}]):0.5[&model=LG+F{0.155789497265467/0.0353004737388938/0.018227229415869/0.0381940961224068/0.00306339674326953/0.0352092761992615/0.0546676525469261/0.0349146566050539/0.0138725234303452/0.00930971136497523/0.0242781716023162/0.0388109722657221/0.00504334289443421/0.0040566942374658/0.366580097371753/0.0845340461216787/0.0460448604938851/0.00155018647776867/0.00379872889165474/0.0267547818217398}],((B1:0.5[&model=LG+F{0.035807555915272/0.00811366433185882/0.0735767074406315/0.0633029134950781/0.00507727525266737/0.058355871502313/0.0906061939276225/0.00802498589823179/0.0229923270825724/0.0375799247285025/0.0402386534252466/0.156665804041253/0.0203581441918709/0.0163754017835675/0.0842568822960993/0.14010676916871/0.0763147741838397/0.00256927982243466/0.0153340893413136/0.0443433884078143}],B2:0.5[&model=LG+F{0.035807555915272/0.00811366433185882/0.0735767074406315/0.0633029134950781/0.00507727525266737/0.058355871502313/0.0906061939276225/0.00802498589823179/0.0229923270825724/0.0375799247285025/0.0402386534252466/0.156665804041253/0.0203581441918709/0.0163754017835675/0.0842568822960993/0.14010676916871/0.0763147741838397/0.00256927982243466/0.0153340893413136/0.0443433884078143}]):0.001[&model=LG+F{0.035807555915272/0.00811366433185882/0.0735767074406315/0.0633029134950781/0.00507727525266737/0.058355871502313/0.0906061939276225/0.00802498589823179/0.0229923270825724/0.0375799247285025/0.0402386534252466/0.156665804041253/0.0203581441918709/0.0163754017835675/0.0842568822960993/0.14010676916871/0.0763147741838397/0.00256927982243466/0.0153340893413136/0.0443433884078143}],(B3:0.5[&model=LG+F{0.035807555915272/0.00811366433185882/0.0735767074406315/0.0633029134950781/0.00507727525266737/0.058355871502313/0.0906061939276225/0.00802498589823179/0.0229923270825724/0.0375799247285025/0.0402386534252466/0.156665804041253/0.0203581441918709/0.0163754017835675/0.0842568822960993/0.14010676916871/0.0763147741838397/0.00256927982243466/0.0153340893413136/0.0443433884078143}],B4:0.5[&model=LG+F{0.035807555915272/0.00811366433185882/0.0735767074406315/0.0633029134950781/0.00507727525266737/0.058355871502313/0.0906061939276225/0.00802498589823179/0.0229923270825724/0.0375799247285025/0.0402386534252466/0.156665804041253/0.0203581441918709/0.0163754017835675/0.0842568822960993/0.14010676916871/0.0763147741838397/0.00256927982243466/0.0153340893413136/0.0443433884078143}]):0.001[&model=LG+F{0.035807555915272/0.00811366433185882/0.0735767074406315/0.0633029134950781/0.00507727525266737/0.058355871502313/0.0906061939276225/0.00802498589823179/0.0229923270825724/0.0375799247285025/0.0402386534252466/0.156665804041253/0.0203581441918709/0.0163754017835675/0.0842568822960993/0.14010676916871/0.0763147741838397/0.00256927982243466/0.0153340893413136/0.0443433884078143}]):0.5[&model=LG+F{0.035807555915272/0.00811366433185882/0.0735767074406315/0.0633029134950781/0.00507727525266737/0.058355871502313/0.0906061939276225/0.00802498589823179/0.0229923270825724/0.0375799247285025/0.0402386534252466/0.156665804041253/0.0203581441918709/0.0163754017835675/0.0842568822960993/0.14010676916871/0.0763147741838397/0.00256927982243466/0.0153340893413136/0.0443433884078143}]):0.25[&model=LG+F{0.155789497265467/0.0353004737388938/0.018227229415869/0.0381940961224068/0.00306339674326953/0.0352092761992615/0.0546676525469261/0.0349146566050539/0.0138725234303452/0.00930971136497523/0.0242781716023162/0.0388109722657221/0.00504334289443421/0.0040566942374658/0.366580097371753/0.0845340461216787/0.0460448604938851/0.00155018647776867/0.00379872889165474/0.0267547818217398}],(((C1:0.5[&model=LG+F{0.155789497265467/0.0353004737388938/0.018227229415869/0.0381940961224068/0.00306339674326953/0.0352092761992615/0.0546676525469261/0.0349146566050539/0.0138725234303452/0.00930971136497523/0.0242781716023162/0.0388109722657221/0.00504334289443421/0.0040566942374658/0.366580097371753/0.0845340461216787/0.0460448604938851/0.00155018647776867/0.00379872889165474/0.0267547818217398}],C2:0.5[&model=LG+F{0.155789497265467/0.0353004737388938/0.018227229415869/0.0381940961224068/0.00306339674326953/0.0352092761992615/0.0546676525469261/0.0349146566050539/0.0138725234303452/0.00930971136497523/0.0242781716023162/0.0388109722657221/0.00504334289443421/0.0040566942374658/0.366580097371753/0.0845340461216787/0.0460448604938851/0.00155018647776867/0.00379872889165474/0.0267547818217398}]):0.001[&model=LG+F{0.155789497265467/0.0353004737388938/0.018227229415869/0.0381940961224068/0.00306339674326953/0.0352092761992615/0.0546676525469261/0.0349146566050539/0.0138725234303452/0.00930971136497523/0.0242781716023162/0.0388109722657221/0.00504334289443421/0.0040566942374658/0.366580097371753/0.0845340461216787/0.0460448604938851/0.00155018647776867/0.00379872889165474/0.0267547818217398}],(C3:0.5[&model=LG+F{0.155789497265467/0.0353004737388938/0.018227229415869/0.0381940961224068/0.00306339674326953/0.0352092761992615/0.0546676525469261/0.0349146566050539/0.0138725234303452/0.00930971136497523/0.0242781716023162/0.0388109722657221/0.00504334289443421/0.0040566942374658/0.366580097371753/0.0845340461216787/0.0460448604938851/0.00155018647776867/0.00379872889165474/0.0267547818217398}],C4:0.5[&model=LG+F{0.155789497265467/0.0353004737388938/0.018227229415869/0.0381940961224068/0.00306339674326953/0.0352092761992615/0.0546676525469261/0.0349146566050539/0.0138725234303452/0.00930971136497523/0.0242781716023162/0.0388109722657221/0.00504334289443421/0.0040566942374658/0.366580097371753/0.0845340461216787/0.0460448604938851/0.00155018647776867/0.00379872889165474/0.0267547818217398}]):0.001[&model=LG+F{0.155789497265467/0.0353004737388938/0.018227229415869/0.0381940961224068/0.00306339674326953/0.0352092761992615/0.0546676525469261/0.0349146566050539/0.0138725234303452/0.00930971136497523/0.0242781716023162/0.0388109722657221/0.00504334289443421/0.0040566942374658/0.366580097371753/0.0845340461216787/0.0460448604938851/0.00155018647776867/0.00379872889165474/0.0267547818217398}]):0.5[&model=LG+F{0.155789497265467/0.0353004737388938/0.018227229415869/0.0381940961224068/0.00306339674326953/0.0352092761992615/0.0546676525469261/0.0349146566050539/0.0138725234303452/0.00930971136497523/0.0242781716023162/0.0388109722657221/0.00504334289443421/0.0040566942374658/0.366580097371753/0.0845340461216787/0.0460448604938851/0.00155018647776867/0.00379872889165474/0.0267547818217398}],((D1:0.5[&model=LG+F{0.035807555915272/0.00811366433185882/0.0735767074406315/0.0633029134950781/0.00507727525266737/0.058355871502313/0.0906061939276225/0.00802498589823179/0.0229923270825724/0.0375799247285025/0.0402386534252466/0.156665804041253/0.0203581441918709/0.0163754017835675/0.0842568822960993/0.14010676916871/0.0763147741838397/0.00256927982243466/0.0153340893413136/0.0443433884078143}],D2:0.5[&model=LG+F{0.035807555915272/0.00811366433185882/0.0735767074406315/0.0633029134950781/0.00507727525266737/0.058355871502313/0.0906061939276225/0.00802498589823179/0.0229923270825724/0.0375799247285025/0.0402386534252466/0.156665804041253/0.0203581441918709/0.0163754017835675/0.0842568822960993/0.14010676916871/0.0763147741838397/0.00256927982243466/0.0153340893413136/0.0443433884078143}]):0.001[&model=LG+F{0.035807555915272/0.00811366433185882/0.0735767074406315/0.0633029134950781/0.00507727525266737/0.058355871502313/0.0906061939276225/0.00802498589823179/0.0229923270825724/0.0375799247285025/0.0402386534252466/0.156665804041253/0.0203581441918709/0.0163754017835675/0.0842568822960993/0.14010676916871/0.0763147741838397/0.00256927982243466/0.0153340893413136/0.0443433884078143}],(D3:0.5[&model=LG+F{0.035807555915272/0.00811366433185882/0.0735767074406315/0.0633029134950781/0.00507727525266737/0.058355871502313/0.0906061939276225/0.00802498589823179/0.0229923270825724/0.0375799247285025/0.0402386534252466/0.156665804041253/0.0203581441918709/0.0163754017835675/0.0842568822960993/0.14010676916871/0.0763147741838397/0.00256927982243466/0.0153340893413136/0.0443433884078143}],D4:0.5[&model=LG+F{0.035807555915272/0.00811366433185882/0.0735767074406315/0.0633029134950781/0.00507727525266737/0.058355871502313/0.0906061939276225/0.00802498589823179/0.0229923270825724/0.0375799247285025/0.0402386534252466/0.156665804041253/0.0203581441918709/0.0163754017835675/0.0842568822960993/0.14010676916871/0.0763147741838397/0.00256927982243466/0.0153340893413136/0.0443433884078143}]):0.001[&model=LG+F{0.035807555915272/0.00811366433185882/0.0735767074406315/0.0633029134950781/0.00507727525266737/0.058355871502313/0.0906061939276225/0.00802498589823179/0.0229923270825724/0.0375799247285025/0.0402386534252466/0.156665804041253/0.0203581441918709/0.0163754017835675/0.0842568822960993/0.14010676916871/0.0763147741838397/0.00256927982243466/0.0153340893413136/0.0443433884078143}]):0.5[&model=LG+F{0.035807555915272/0.00811366433185882/0.0735767074406315/0.0633029134950781/0.00507727525266737/0.058355871502313/0.0906061939276225/0.00802498589823179/0.0229923270825724/0.0375799247285025/0.0402386534252466/0.156665804041253/0.0203581441918709/0.0163754017835675/0.0842568822960993/0.14010676916871/0.0763147741838397/0.00256927982243466/0.0153340893413136/0.0443433884078143}]):0.25[&model=LG+F{0.155789497265467/0.0353004737388938/0.018227229415869/0.0381940961224068/0.00306339674326953/0.0352092761992615/0.0546676525469261/0.0349146566050539/0.0138725234303452/0.00930971136497523/0.0242781716023162/0.0388109722657221/0.00504334289443421/0.0040566942374658/0.366580097371753/0.0845340461216787/0.0460448604938851/0.00155018647776867/0.00379872889165474/0.0267547818217398}]);
```
