## Supplementary material for "Modeling site-and-branch-heterogeneity with GFmix": C20pi18.nwk

```
((((A1:0.5[&model=LG+F{0.114329409515677/0.0795576179369416/0.0393038880825923/0.0384599733326889/0.00614744256748205/0.0782934104984268/0.0919062197303111/0.0224278288453955/0.0245611045996682/0.0340412357272098/0.037452892597651/0.0832460598150552/0.0146209574937594/0.00611149755166215/0.0142214279894134/0.0947012221142408/0.137214003647095/0.00220414120905274/0.00750015569154126/0.0737000354399896}],A2:0.5[&model=LG+F{0.114329409515677/0.0795576179369416/0.0393038880825923/0.0384599733326889/0.00614744256748205/0.0782934104984268/0.0919062197303111/0.0224278288453955/0.0245611045996682/0.0340412357272098/0.037452892597651/0.0832460598150552/0.0146209574937594/0.00611149755166215/0.0142214279894134/0.0947012221142408/0.137214003647095/0.00220414120905274/0.00750015569154126/0.0737000354399896}]):0.001[&model=LG+F{0.114329409515677/0.0795576179369416/0.0393038880825923/0.0384599733326889/0.00614744256748205/0.0782934104984268/0.0919062197303111/0.0224278288453955/0.0245611045996682/0.0340412357272098/0.037452892597651/0.0832460598150552/0.0146209574937594/0.00611149755166215/0.0142214279894134/0.0947012221142408/0.137214003647095/0.00220414120905274/0.00750015569154126/0.0737000354399896}],(A3:0.5[&model=LG+F{0.114329409515677/0.0795576179369416/0.0393038880825923/0.0384599733326889/0.00614744256748205/0.0782934104984268/0.0919062197303111/0.0224278288453955/0.0245611045996682/0.0340412357272098/0.037452892597651/0.0832460598150552/0.0146209574937594/0.00611149755166215/0.0142214279894134/0.0947012221142408/0.137214003647095/0.00220414120905274/0.00750015569154126/0.0737000354399896}],A4:0.5[&model=LG+F{0.114329409515677/0.0795576179369416/0.0393038880825923/0.0384599733326889/0.00614744256748205/0.0782934104984268/0.0919062197303111/0.0224278288453955/0.0245611045996682/0.0340412357272098/0.037452892597651/0.0832460598150552/0.0146209574937594/0.00611149755166215/0.0142214279894134/0.0947012221142408/0.137214003647095/0.00220414120905274/0.00750015569154126/0.0737000354399896}]):0.001[&model=LG+F{0.114329409515677/0.0795576179369416/0.0393038880825923/0.0384599733326889/0.00614744256748205/0.0782934104984268/0.0919062197303111/0.0224278288453955/0.0245611045996682/0.0340412357272098/0.037452892597651/0.0832460598150552/0.0146209574937594/0.00611149755166215/0.0142214279894134/0.0947012221142408/0.137214003647095/0.00220414120905274/0.00750015569154126/0.0737000354399896}]):0.5[&model=LG+F{0.114329409515677/0.0795576179369416/0.0393038880825923/0.0384599733326889/0.00614744256748205/0.0782934104984268/0.0919062197303111/0.0224278288453955/0.0245611045996682/0.0340412357272098/0.037452892597651/0.0832460598150552/0.0146209574937594/0.00611149755166215/0.0142214279894134/0.0947012221142408/0.137214003647095/0.00220414120905274/0.00750015569154126/0.0737000354399896}],((B1:0.5[&model=LG+F{0.0148628868607032/0.0103425346051636/0.0897354225882819/0.0360533105336313/0.00576276155877403/0.0733941393307643/0.0861551164179497/0.00291563023086041/0.0230241743414887/0.0777201651650699/0.0351092486602992/0.190060595038736/0.0333813742953564/0.0139532713479445/0.00184879355276741/0.0887752193498571/0.128627730452607/0.00206621535544357/0.0171237420339706/0.0690881982957371}],B2:0.5[&model=LG+F{0.0148628868607032/0.0103425346051636/0.0897354225882819/0.0360533105336313/0.00576276155877403/0.0733941393307643/0.0861551164179497/0.00291563023086041/0.0230241743414887/0.0777201651650699/0.0351092486602992/0.190060595038736/0.0333813742953564/0.0139532713479445/0.00184879355276741/0.0887752193498571/0.128627730452607/0.00206621535544357/0.0171237420339706/0.0690881982957371}]):0.001[&model=LG+F{0.0148628868607032/0.0103425346051636/0.0897354225882819/0.0360533105336313/0.00576276155877403/0.0733941393307643/0.0861551164179497/0.00291563023086041/0.0230241743414887/0.0777201651650699/0.0351092486602992/0.190060595038736/0.0333813742953564/0.0139532713479445/0.00184879355276741/0.0887752193498571/0.128627730452607/0.00206621535544357/0.0171237420339706/0.0690881982957371}],(B3:0.5[&model=LG+F{0.0148628868607032/0.0103425346051636/0.0897354225882819/0.0360533105336313/0.00576276155877403/0.0733941393307643/0.0861551164179497/0.00291563023086041/0.0230241743414887/0.0777201651650699/0.0351092486602992/0.190060595038736/0.0333813742953564/0.0139532713479445/0.00184879355276741/0.0887752193498571/0.128627730452607/0.00206621535544357/0.0171237420339706/0.0690881982957371}],B4:0.5[&model=LG+F{0.0148628868607032/0.0103425346051636/0.0897354225882819/0.0360533105336313/0.00576276155877403/0.0733941393307643/0.0861551164179497/0.00291563023086041/0.0230241743414887/0.0777201651650699/0.0351092486602992/0.190060595038736/0.0333813742953564/0.0139532713479445/0.00184879355276741/0.0887752193498571/0.128627730452607/0.00206621535544357/0.0171237420339706/0.0690881982957371}]):0.001[&model=LG+F{0.0148628868607032/0.0103425346051636/0.0897354225882819/0.0360533105336313/0.00576276155877403/0.0733941393307643/0.0861551164179497/0.00291563023086041/0.0230241743414887/0.0777201651650699/0.0351092486602992/0.190060595038736/0.0333813742953564/0.0139532713479445/0.00184879355276741/0.0887752193498571/0.128627730452607/0.00206621535544357/0.0171237420339706/0.0690881982957371}]):0.5[&model=LG+F{0.0148628868607032/0.0103425346051636/0.0897354225882819/0.0360533105336313/0.00576276155877403/0.0733941393307643/0.0861551164179497/0.00291563023086041/0.0230241743414887/0.0777201651650699/0.0351092486602992/0.190060595038736/0.0333813742953564/0.0139532713479445/0.00184879355276741/0.0887752193498571/0.128627730452607/0.00206621535544357/0.0171237420339706/0.0690881982957371}]):0.25[&model=LG+F{0.114329409515677/0.0795576179369416/0.0393038880825923/0.0384599733326889/0.00614744256748205/0.0782934104984268/0.0919062197303111/0.0224278288453955/0.0245611045996682/0.0340412357272098/0.037452892597651/0.0832460598150552/0.0146209574937594/0.00611149755166215/0.0142214279894134/0.0947012221142408/0.137214003647095/0.00220414120905274/0.00750015569154126/0.0737000354399896}],(((C1:0.5[&model=LG+F{0.114329409515677/0.0795576179369416/0.0393038880825923/0.0384599733326889/0.00614744256748205/0.0782934104984268/0.0919062197303111/0.0224278288453955/0.0245611045996682/0.0340412357272098/0.037452892597651/0.0832460598150552/0.0146209574937594/0.00611149755166215/0.0142214279894134/0.0947012221142408/0.137214003647095/0.00220414120905274/0.00750015569154126/0.0737000354399896}],C2:0.5[&model=LG+F{0.114329409515677/0.0795576179369416/0.0393038880825923/0.0384599733326889/0.00614744256748205/0.0782934104984268/0.0919062197303111/0.0224278288453955/0.0245611045996682/0.0340412357272098/0.037452892597651/0.0832460598150552/0.0146209574937594/0.00611149755166215/0.0142214279894134/0.0947012221142408/0.137214003647095/0.00220414120905274/0.00750015569154126/0.0737000354399896}]):0.001[&model=LG+F{0.114329409515677/0.0795576179369416/0.0393038880825923/0.0384599733326889/0.00614744256748205/0.0782934104984268/0.0919062197303111/0.0224278288453955/0.0245611045996682/0.0340412357272098/0.037452892597651/0.0832460598150552/0.0146209574937594/0.00611149755166215/0.0142214279894134/0.0947012221142408/0.137214003647095/0.00220414120905274/0.00750015569154126/0.0737000354399896}],(C3:0.5[&model=LG+F{0.114329409515677/0.0795576179369416/0.0393038880825923/0.0384599733326889/0.00614744256748205/0.0782934104984268/0.0919062197303111/0.0224278288453955/0.0245611045996682/0.0340412357272098/0.037452892597651/0.0832460598150552/0.0146209574937594/0.00611149755166215/0.0142214279894134/0.0947012221142408/0.137214003647095/0.00220414120905274/0.00750015569154126/0.0737000354399896}],C4:0.5[&model=LG+F{0.114329409515677/0.0795576179369416/0.0393038880825923/0.0384599733326889/0.00614744256748205/0.0782934104984268/0.0919062197303111/0.0224278288453955/0.0245611045996682/0.0340412357272098/0.037452892597651/0.0832460598150552/0.0146209574937594/0.00611149755166215/0.0142214279894134/0.0947012221142408/0.137214003647095/0.00220414120905274/0.00750015569154126/0.0737000354399896}]):0.001[&model=LG+F{0.114329409515677/0.0795576179369416/0.0393038880825923/0.0384599733326889/0.00614744256748205/0.0782934104984268/0.0919062197303111/0.0224278288453955/0.0245611045996682/0.0340412357272098/0.037452892597651/0.0832460598150552/0.0146209574937594/0.00611149755166215/0.0142214279894134/0.0947012221142408/0.137214003647095/0.00220414120905274/0.00750015569154126/0.0737000354399896}]):0.5[&model=LG+F{0.114329409515677/0.0795576179369416/0.0393038880825923/0.0384599733326889/0.00614744256748205/0.0782934104984268/0.0919062197303111/0.0224278288453955/0.0245611045996682/0.0340412357272098/0.037452892597651/0.0832460598150552/0.0146209574937594/0.00611149755166215/0.0142214279894134/0.0947012221142408/0.137214003647095/0.00220414120905274/0.00750015569154126/0.0737000354399896}],((D1:0.5[&model=LG+F{0.0148628868607032/0.0103425346051636/0.0897354225882819/0.0360533105336313/0.00576276155877403/0.0733941393307643/0.0861551164179497/0.00291563023086041/0.0230241743414887/0.0777201651650699/0.0351092486602992/0.190060595038736/0.0333813742953564/0.0139532713479445/0.00184879355276741/0.0887752193498571/0.128627730452607/0.00206621535544357/0.0171237420339706/0.0690881982957371}],D2:0.5[&model=LG+F{0.0148628868607032/0.0103425346051636/0.0897354225882819/0.0360533105336313/0.00576276155877403/0.0733941393307643/0.0861551164179497/0.00291563023086041/0.0230241743414887/0.0777201651650699/0.0351092486602992/0.190060595038736/0.0333813742953564/0.0139532713479445/0.00184879355276741/0.0887752193498571/0.128627730452607/0.00206621535544357/0.0171237420339706/0.0690881982957371}]):0.001[&model=LG+F{0.0148628868607032/0.0103425346051636/0.0897354225882819/0.0360533105336313/0.00576276155877403/0.0733941393307643/0.0861551164179497/0.00291563023086041/0.0230241743414887/0.0777201651650699/0.0351092486602992/0.190060595038736/0.0333813742953564/0.0139532713479445/0.00184879355276741/0.0887752193498571/0.128627730452607/0.00206621535544357/0.0171237420339706/0.0690881982957371}],(D3:0.5[&model=LG+F{0.0148628868607032/0.0103425346051636/0.0897354225882819/0.0360533105336313/0.00576276155877403/0.0733941393307643/0.0861551164179497/0.00291563023086041/0.0230241743414887/0.0777201651650699/0.0351092486602992/0.190060595038736/0.0333813742953564/0.0139532713479445/0.00184879355276741/0.0887752193498571/0.128627730452607/0.00206621535544357/0.0171237420339706/0.0690881982957371}],D4:0.5[&model=LG+F{0.0148628868607032/0.0103425346051636/0.0897354225882819/0.0360533105336313/0.00576276155877403/0.0733941393307643/0.0861551164179497/0.00291563023086041/0.0230241743414887/0.0777201651650699/0.0351092486602992/0.190060595038736/0.0333813742953564/0.0139532713479445/0.00184879355276741/0.0887752193498571/0.128627730452607/0.00206621535544357/0.0171237420339706/0.0690881982957371}]):0.001[&model=LG+F{0.0148628868607032/0.0103425346051636/0.0897354225882819/0.0360533105336313/0.00576276155877403/0.0733941393307643/0.0861551164179497/0.00291563023086041/0.0230241743414887/0.0777201651650699/0.0351092486602992/0.190060595038736/0.0333813742953564/0.0139532713479445/0.00184879355276741/0.0887752193498571/0.128627730452607/0.00206621535544357/0.0171237420339706/0.0690881982957371}]):0.5[&model=LG+F{0.0148628868607032/0.0103425346051636/0.0897354225882819/0.0360533105336313/0.00576276155877403/0.0733941393307643/0.0861551164179497/0.00291563023086041/0.0230241743414887/0.0777201651650699/0.0351092486602992/0.190060595038736/0.0333813742953564/0.0139532713479445/0.00184879355276741/0.0887752193498571/0.128627730452607/0.00206621535544357/0.0171237420339706/0.0690881982957371}]):0.25[&model=LG+F{0.114329409515677/0.0795576179369416/0.0393038880825923/0.0384599733326889/0.00614744256748205/0.0782934104984268/0.0919062197303111/0.0224278288453955/0.0245611045996682/0.0340412357272098/0.037452892597651/0.0832460598150552/0.0146209574937594/0.00611149755166215/0.0142214279894134/0.0947012221142408/0.137214003647095/0.00220414120905274/0.00750015569154126/0.0737000354399896}]);
```
