## Supplementary material for "Modeling site-and-branch-heterogeneity with GFmix": C20pi19.nwk

```
((((A1:0.5[&model=LG+F{0.0929906004917154/0.099856562877417/0.0469359815704816/0.0802450129728264/0.00206727335000622/0.145211917679879/0.194190157761868/0.0254287090103046/0.0267651535931497/0.00670187819368703/0.0189677770948142/0.132019576581815/0.00609713337831873/0.00208650802961511/0.00950576060178248/0.04543692369614/0.044972425018165/0.0010738902361176/0.00446237911639976/0.0149850922506274}],A2:0.5[&model=LG+F{0.0929906004917154/0.099856562877417/0.0469359815704816/0.0802450129728264/0.00206727335000622/0.145211917679879/0.194190157761868/0.0254287090103046/0.0267651535931497/0.00670187819368703/0.0189677770948142/0.132019576581815/0.00609713337831873/0.00208650802961511/0.00950576060178248/0.04543692369614/0.044972425018165/0.0010738902361176/0.00446237911639976/0.0149850922506274}]):0.001[&model=LG+F{0.0929906004917154/0.099856562877417/0.0469359815704816/0.0802450129728264/0.00206727335000622/0.145211917679879/0.194190157761868/0.0254287090103046/0.0267651535931497/0.00670187819368703/0.0189677770948142/0.132019576581815/0.00609713337831873/0.00208650802961511/0.00950576060178248/0.04543692369614/0.044972425018165/0.0010738902361176/0.00446237911639976/0.0149850922506274}],(A3:0.5[&model=LG+F{0.0929906004917154/0.099856562877417/0.0469359815704816/0.0802450129728264/0.00206727335000622/0.145211917679879/0.194190157761868/0.0254287090103046/0.0267651535931497/0.00670187819368703/0.0189677770948142/0.132019576581815/0.00609713337831873/0.00208650802961511/0.00950576060178248/0.04543692369614/0.044972425018165/0.0010738902361176/0.00446237911639976/0.0149850922506274}],A4:0.5[&model=LG+F{0.0929906004917154/0.099856562877417/0.0469359815704816/0.0802450129728264/0.00206727335000622/0.145211917679879/0.194190157761868/0.0254287090103046/0.0267651535931497/0.00670187819368703/0.0189677770948142/0.132019576581815/0.00609713337831873/0.00208650802961511/0.00950576060178248/0.04543692369614/0.044972425018165/0.0010738902361176/0.00446237911639976/0.0149850922506274}]):0.001[&model=LG+F{0.0929906004917154/0.099856562877417/0.0469359815704816/0.0802450129728264/0.00206727335000622/0.145211917679879/0.194190157761868/0.0254287090103046/0.0267651535931497/0.00670187819368703/0.0189677770948142/0.132019576581815/0.00609713337831873/0.00208650802961511/0.00950576060178248/0.04543692369614/0.044972425018165/0.0010738902361176/0.00446237911639976/0.0149850922506274}]):0.5[&model=LG+F{0.0929906004917154/0.099856562877417/0.0469359815704816/0.0802450129728264/0.00206727335000622/0.145211917679879/0.194190157761868/0.0254287090103046/0.0267651535931497/0.00670187819368703/0.0189677770948142/0.132019576581815/0.00609713337831873/0.00208650802961511/0.00950576060178248/0.04543692369614/0.044972425018165/0.0010738902361176/0.00446237911639976/0.0149850922506274}],((B1:0.5[&model=LG+F{0.0118475698467954/0.0127223353445977/0.105021765949185/0.073722361154442/0.00189923668609438/0.13340848287669/0.178405565813871/0.0032397726707901/0.0245895694504589/0.0149958104534454/0.0174259964759975/0.295400854708143/0.0136426616253289/0.00466867317152574/0.00121109189618113/0.0417436196266549/0.0413168773529011/0.000986599925581665/0.00998481164041115/0.0137670409899177}],B2:0.5[&model=LG+F{0.0118475698467954/0.0127223353445977/0.105021765949185/0.073722361154442/0.00189923668609438/0.13340848287669/0.178405565813871/0.0032397726707901/0.0245895694504589/0.0149958104534454/0.0174259964759975/0.295400854708143/0.0136426616253289/0.00466867317152574/0.00121109189618113/0.0417436196266549/0.0413168773529011/0.000986599925581665/0.00998481164041115/0.0137670409899177}]):0.001[&model=LG+F{0.0118475698467954/0.0127223353445977/0.105021765949185/0.073722361154442/0.00189923668609438/0.13340848287669/0.178405565813871/0.0032397726707901/0.0245895694504589/0.0149958104534454/0.0174259964759975/0.295400854708143/0.0136426616253289/0.00466867317152574/0.00121109189618113/0.0417436196266549/0.0413168773529011/0.000986599925581665/0.00998481164041115/0.0137670409899177}],(B3:0.5[&model=LG+F{0.0118475698467954/0.0127223353445977/0.105021765949185/0.073722361154442/0.00189923668609438/0.13340848287669/0.178405565813871/0.0032397726707901/0.0245895694504589/0.0149958104534454/0.0174259964759975/0.295400854708143/0.0136426616253289/0.00466867317152574/0.00121109189618113/0.0417436196266549/0.0413168773529011/0.000986599925581665/0.00998481164041115/0.0137670409899177}],B4:0.5[&model=LG+F{0.0118475698467954/0.0127223353445977/0.105021765949185/0.073722361154442/0.00189923668609438/0.13340848287669/0.178405565813871/0.0032397726707901/0.0245895694504589/0.0149958104534454/0.0174259964759975/0.295400854708143/0.0136426616253289/0.00466867317152574/0.00121109189618113/0.0417436196266549/0.0413168773529011/0.000986599925581665/0.00998481164041115/0.0137670409899177}]):0.001[&model=LG+F{0.0118475698467954/0.0127223353445977/0.105021765949185/0.073722361154442/0.00189923668609438/0.13340848287669/0.178405565813871/0.0032397726707901/0.0245895694504589/0.0149958104534454/0.0174259964759975/0.295400854708143/0.0136426616253289/0.00466867317152574/0.00121109189618113/0.0417436196266549/0.0413168773529011/0.000986599925581665/0.00998481164041115/0.0137670409899177}]):0.5[&model=LG+F{0.0118475698467954/0.0127223353445977/0.105021765949185/0.073722361154442/0.00189923668609438/0.13340848287669/0.178405565813871/0.0032397726707901/0.0245895694504589/0.0149958104534454/0.0174259964759975/0.295400854708143/0.0136426616253289/0.00466867317152574/0.00121109189618113/0.0417436196266549/0.0413168773529011/0.000986599925581665/0.00998481164041115/0.0137670409899177}]):0.25[&model=LG+F{0.0929906004917154/0.099856562877417/0.0469359815704816/0.0802450129728264/0.00206727335000622/0.145211917679879/0.194190157761868/0.0254287090103046/0.0267651535931497/0.00670187819368703/0.0189677770948142/0.132019576581815/0.00609713337831873/0.00208650802961511/0.00950576060178248/0.04543692369614/0.044972425018165/0.0010738902361176/0.00446237911639976/0.0149850922506274}],(((C1:0.5[&model=LG+F{0.0929906004917154/0.099856562877417/0.0469359815704816/0.0802450129728264/0.00206727335000622/0.145211917679879/0.194190157761868/0.0254287090103046/0.0267651535931497/0.00670187819368703/0.0189677770948142/0.132019576581815/0.00609713337831873/0.00208650802961511/0.00950576060178248/0.04543692369614/0.044972425018165/0.0010738902361176/0.00446237911639976/0.0149850922506274}],C2:0.5[&model=LG+F{0.0929906004917154/0.099856562877417/0.0469359815704816/0.0802450129728264/0.00206727335000622/0.145211917679879/0.194190157761868/0.0254287090103046/0.0267651535931497/0.00670187819368703/0.0189677770948142/0.132019576581815/0.00609713337831873/0.00208650802961511/0.00950576060178248/0.04543692369614/0.044972425018165/0.0010738902361176/0.00446237911639976/0.0149850922506274}]):0.001[&model=LG+F{0.0929906004917154/0.099856562877417/0.0469359815704816/0.0802450129728264/0.00206727335000622/0.145211917679879/0.194190157761868/0.0254287090103046/0.0267651535931497/0.00670187819368703/0.0189677770948142/0.132019576581815/0.00609713337831873/0.00208650802961511/0.00950576060178248/0.04543692369614/0.044972425018165/0.0010738902361176/0.00446237911639976/0.0149850922506274}],(C3:0.5[&model=LG+F{0.0929906004917154/0.099856562877417/0.0469359815704816/0.0802450129728264/0.00206727335000622/0.145211917679879/0.194190157761868/0.0254287090103046/0.0267651535931497/0.00670187819368703/0.0189677770948142/0.132019576581815/0.00609713337831873/0.00208650802961511/0.00950576060178248/0.04543692369614/0.044972425018165/0.0010738902361176/0.00446237911639976/0.0149850922506274}],C4:0.5[&model=LG+F{0.0929906004917154/0.099856562877417/0.0469359815704816/0.0802450129728264/0.00206727335000622/0.145211917679879/0.194190157761868/0.0254287090103046/0.0267651535931497/0.00670187819368703/0.0189677770948142/0.132019576581815/0.00609713337831873/0.00208650802961511/0.00950576060178248/0.04543692369614/0.044972425018165/0.0010738902361176/0.00446237911639976/0.0149850922506274}]):0.001[&model=LG+F{0.0929906004917154/0.099856562877417/0.0469359815704816/0.0802450129728264/0.00206727335000622/0.145211917679879/0.194190157761868/0.0254287090103046/0.0267651535931497/0.00670187819368703/0.0189677770948142/0.132019576581815/0.00609713337831873/0.00208650802961511/0.00950576060178248/0.04543692369614/0.044972425018165/0.0010738902361176/0.00446237911639976/0.0149850922506274}]):0.5[&model=LG+F{0.0929906004917154/0.099856562877417/0.0469359815704816/0.0802450129728264/0.00206727335000622/0.145211917679879/0.194190157761868/0.0254287090103046/0.0267651535931497/0.00670187819368703/0.0189677770948142/0.132019576581815/0.00609713337831873/0.00208650802961511/0.00950576060178248/0.04543692369614/0.044972425018165/0.0010738902361176/0.00446237911639976/0.0149850922506274}],((D1:0.5[&model=LG+F{0.0118475698467954/0.0127223353445977/0.105021765949185/0.073722361154442/0.00189923668609438/0.13340848287669/0.178405565813871/0.0032397726707901/0.0245895694504589/0.0149958104534454/0.0174259964759975/0.295400854708143/0.0136426616253289/0.00466867317152574/0.00121109189618113/0.0417436196266549/0.0413168773529011/0.000986599925581665/0.00998481164041115/0.0137670409899177}],D2:0.5[&model=LG+F{0.0118475698467954/0.0127223353445977/0.105021765949185/0.073722361154442/0.00189923668609438/0.13340848287669/0.178405565813871/0.0032397726707901/0.0245895694504589/0.0149958104534454/0.0174259964759975/0.295400854708143/0.0136426616253289/0.00466867317152574/0.00121109189618113/0.0417436196266549/0.0413168773529011/0.000986599925581665/0.00998481164041115/0.0137670409899177}]):0.001[&model=LG+F{0.0118475698467954/0.0127223353445977/0.105021765949185/0.073722361154442/0.00189923668609438/0.13340848287669/0.178405565813871/0.0032397726707901/0.0245895694504589/0.0149958104534454/0.0174259964759975/0.295400854708143/0.0136426616253289/0.00466867317152574/0.00121109189618113/0.0417436196266549/0.0413168773529011/0.000986599925581665/0.00998481164041115/0.0137670409899177}],(D3:0.5[&model=LG+F{0.0118475698467954/0.0127223353445977/0.105021765949185/0.073722361154442/0.00189923668609438/0.13340848287669/0.178405565813871/0.0032397726707901/0.0245895694504589/0.0149958104534454/0.0174259964759975/0.295400854708143/0.0136426616253289/0.00466867317152574/0.00121109189618113/0.0417436196266549/0.0413168773529011/0.000986599925581665/0.00998481164041115/0.0137670409899177}],D4:0.5[&model=LG+F{0.0118475698467954/0.0127223353445977/0.105021765949185/0.073722361154442/0.00189923668609438/0.13340848287669/0.178405565813871/0.0032397726707901/0.0245895694504589/0.0149958104534454/0.0174259964759975/0.295400854708143/0.0136426616253289/0.00466867317152574/0.00121109189618113/0.0417436196266549/0.0413168773529011/0.000986599925581665/0.00998481164041115/0.0137670409899177}]):0.001[&model=LG+F{0.0118475698467954/0.0127223353445977/0.105021765949185/0.073722361154442/0.00189923668609438/0.13340848287669/0.178405565813871/0.0032397726707901/0.0245895694504589/0.0149958104534454/0.0174259964759975/0.295400854708143/0.0136426616253289/0.00466867317152574/0.00121109189618113/0.0417436196266549/0.0413168773529011/0.000986599925581665/0.00998481164041115/0.0137670409899177}]):0.5[&model=LG+F{0.0118475698467954/0.0127223353445977/0.105021765949185/0.073722361154442/0.00189923668609438/0.13340848287669/0.178405565813871/0.0032397726707901/0.0245895694504589/0.0149958104534454/0.0174259964759975/0.295400854708143/0.0136426616253289/0.00466867317152574/0.00121109189618113/0.0417436196266549/0.0413168773529011/0.000986599925581665/0.00998481164041115/0.0137670409899177}]):0.25[&model=LG+F{0.0929906004917154/0.099856562877417/0.0469359815704816/0.0802450129728264/0.00206727335000622/0.145211917679879/0.194190157761868/0.0254287090103046/0.0267651535931497/0.00670187819368703/0.0189677770948142/0.132019576581815/0.00609713337831873/0.00208650802961511/0.00950576060178248/0.04543692369614/0.044972425018165/0.0010738902361176/0.00446237911639976/0.0149850922506274}]);
```
