## Supplementary material for "Modeling site-and-branch-heterogeneity with GFmix": C20pi20.nwk

```
((((A1:0.5[&model=LG+F{0.064173774173159/0.0153370991280762/0.0444013800395243/0.293412583007385/0.00110831521577696/0.0595689059042087/0.338753656124878/0.0325906426090779/0.0139218482520832/0.00275808410423731/0.00623438759646256/0.0328310646614554/0.00246627149284903/0.00153915182640438/0.0173099845025627/0.0356512309477182/0.0248872068190719/0.000862725038331921/0.00346168888135715/0.00872988912666407}],A2:0.5[&model=LG+F{0.064173774173159/0.0153370991280762/0.0444013800395243/0.293412583007385/0.00110831521577696/0.0595689059042087/0.338753656124878/0.0325906426090779/0.0139218482520832/0.00275808410423731/0.00623438759646256/0.0328310646614554/0.00246627149284903/0.00153915182640438/0.0173099845025627/0.0356512309477182/0.0248872068190719/0.000862725038331921/0.00346168888135715/0.00872988912666407}]):0.001[&model=LG+F{0.064173774173159/0.0153370991280762/0.0444013800395243/0.293412583007385/0.00110831521577696/0.0595689059042087/0.338753656124878/0.0325906426090779/0.0139218482520832/0.00275808410423731/0.00623438759646256/0.0328310646614554/0.00246627149284903/0.00153915182640438/0.0173099845025627/0.0356512309477182/0.0248872068190719/0.000862725038331921/0.00346168888135715/0.00872988912666407}],(A3:0.5[&model=LG+F{0.064173774173159/0.0153370991280762/0.0444013800395243/0.293412583007385/0.00110831521577696/0.0595689059042087/0.338753656124878/0.0325906426090779/0.0139218482520832/0.00275808410423731/0.00623438759646256/0.0328310646614554/0.00246627149284903/0.00153915182640438/0.0173099845025627/0.0356512309477182/0.0248872068190719/0.000862725038331921/0.00346168888135715/0.00872988912666407}],A4:0.5[&model=LG+F{0.064173774173159/0.0153370991280762/0.0444013800395243/0.293412583007385/0.00110831521577696/0.0595689059042087/0.338753656124878/0.0325906426090779/0.0139218482520832/0.00275808410423731/0.00623438759646256/0.0328310646614554/0.00246627149284903/0.00153915182640438/0.0173099845025627/0.0356512309477182/0.0248872068190719/0.000862725038331921/0.00346168888135715/0.00872988912666407}]):0.001[&model=LG+F{0.064173774173159/0.0153370991280762/0.0444013800395243/0.293412583007385/0.00110831521577696/0.0595689059042087/0.338753656124878/0.0325906426090779/0.0139218482520832/0.00275808410423731/0.00623438759646256/0.0328310646614554/0.00246627149284903/0.00153915182640438/0.0173099845025627/0.0356512309477182/0.0248872068190719/0.000862725038331921/0.00346168888135715/0.00872988912666407}]):0.5[&model=LG+F{0.064173774173159/0.0153370991280762/0.0444013800395243/0.293412583007385/0.00110831521577696/0.0595689059042087/0.338753656124878/0.0325906426090779/0.0139218482520832/0.00275808410423731/0.00623438759646256/0.0328310646614554/0.00246627149284903/0.00153915182640438/0.0173099845025627/0.0356512309477182/0.0248872068190719/0.000862725038331921/0.00346168888135715/0.00872988912666407}],((B1:0.5[&model=LG+F{0.00877593352356788/0.00209738891200611/0.106638836578049/0.289337974513648/0.00109292408787898/0.0587416749536064/0.334049398010304/0.00445685666322012/0.0137285161169885/0.00662409321058181/0.00614781091187248/0.0788503991542556/0.00592324658487901/0.00369658240213788/0.00236718621034476/0.0351561437672612/0.0245415991997564/0.000850744411145057/0.00831394147151486/0.00860865751478057}],B2:0.5[&model=LG+F{0.00877593352356788/0.00209738891200611/0.106638836578049/0.289337974513648/0.00109292408787898/0.0587416749536064/0.334049398010304/0.00445685666322012/0.0137285161169885/0.00662409321058181/0.00614781091187248/0.0788503991542556/0.00592324658487901/0.00369658240213788/0.00236718621034476/0.0351561437672612/0.0245415991997564/0.000850744411145057/0.00831394147151486/0.00860865751478057}]):0.001[&model=LG+F{0.00877593352356788/0.00209738891200611/0.106638836578049/0.289337974513648/0.00109292408787898/0.0587416749536064/0.334049398010304/0.00445685666322012/0.0137285161169885/0.00662409321058181/0.00614781091187248/0.0788503991542556/0.00592324658487901/0.00369658240213788/0.00236718621034476/0.0351561437672612/0.0245415991997564/0.000850744411145057/0.00831394147151486/0.00860865751478057}],(B3:0.5[&model=LG+F{0.00877593352356788/0.00209738891200611/0.106638836578049/0.289337974513648/0.00109292408787898/0.0587416749536064/0.334049398010304/0.00445685666322012/0.0137285161169885/0.00662409321058181/0.00614781091187248/0.0788503991542556/0.00592324658487901/0.00369658240213788/0.00236718621034476/0.0351561437672612/0.0245415991997564/0.000850744411145057/0.00831394147151486/0.00860865751478057}],B4:0.5[&model=LG+F{0.00877593352356788/0.00209738891200611/0.106638836578049/0.289337974513648/0.00109292408787898/0.0587416749536064/0.334049398010304/0.00445685666322012/0.0137285161169885/0.00662409321058181/0.00614781091187248/0.0788503991542556/0.00592324658487901/0.00369658240213788/0.00236718621034476/0.0351561437672612/0.0245415991997564/0.000850744411145057/0.00831394147151486/0.00860865751478057}]):0.001[&model=LG+F{0.00877593352356788/0.00209738891200611/0.106638836578049/0.289337974513648/0.00109292408787898/0.0587416749536064/0.334049398010304/0.00445685666322012/0.0137285161169885/0.00662409321058181/0.00614781091187248/0.0788503991542556/0.00592324658487901/0.00369658240213788/0.00236718621034476/0.0351561437672612/0.0245415991997564/0.000850744411145057/0.00831394147151486/0.00860865751478057}]):0.5[&model=LG+F{0.00877593352356788/0.00209738891200611/0.106638836578049/0.289337974513648/0.00109292408787898/0.0587416749536064/0.334049398010304/0.00445685666322012/0.0137285161169885/0.00662409321058181/0.00614781091187248/0.0788503991542556/0.00592324658487901/0.00369658240213788/0.00236718621034476/0.0351561437672612/0.0245415991997564/0.000850744411145057/0.00831394147151486/0.00860865751478057}]):0.25[&model=LG+F{0.064173774173159/0.0153370991280762/0.0444013800395243/0.293412583007385/0.00110831521577696/0.0595689059042087/0.338753656124878/0.0325906426090779/0.0139218482520832/0.00275808410423731/0.00623438759646256/0.0328310646614554/0.00246627149284903/0.00153915182640438/0.0173099845025627/0.0356512309477182/0.0248872068190719/0.000862725038331921/0.00346168888135715/0.00872988912666407}],(((C1:0.5[&model=LG+F{0.064173774173159/0.0153370991280762/0.0444013800395243/0.293412583007385/0.00110831521577696/0.0595689059042087/0.338753656124878/0.0325906426090779/0.0139218482520832/0.00275808410423731/0.00623438759646256/0.0328310646614554/0.00246627149284903/0.00153915182640438/0.0173099845025627/0.0356512309477182/0.0248872068190719/0.000862725038331921/0.00346168888135715/0.00872988912666407}],C2:0.5[&model=LG+F{0.064173774173159/0.0153370991280762/0.0444013800395243/0.293412583007385/0.00110831521577696/0.0595689059042087/0.338753656124878/0.0325906426090779/0.0139218482520832/0.00275808410423731/0.00623438759646256/0.0328310646614554/0.00246627149284903/0.00153915182640438/0.0173099845025627/0.0356512309477182/0.0248872068190719/0.000862725038331921/0.00346168888135715/0.00872988912666407}]):0.001[&model=LG+F{0.064173774173159/0.0153370991280762/0.0444013800395243/0.293412583007385/0.00110831521577696/0.0595689059042087/0.338753656124878/0.0325906426090779/0.0139218482520832/0.00275808410423731/0.00623438759646256/0.0328310646614554/0.00246627149284903/0.00153915182640438/0.0173099845025627/0.0356512309477182/0.0248872068190719/0.000862725038331921/0.00346168888135715/0.00872988912666407}],(C3:0.5[&model=LG+F{0.064173774173159/0.0153370991280762/0.0444013800395243/0.293412583007385/0.00110831521577696/0.0595689059042087/0.338753656124878/0.0325906426090779/0.0139218482520832/0.00275808410423731/0.00623438759646256/0.0328310646614554/0.00246627149284903/0.00153915182640438/0.0173099845025627/0.0356512309477182/0.0248872068190719/0.000862725038331921/0.00346168888135715/0.00872988912666407}],C4:0.5[&model=LG+F{0.064173774173159/0.0153370991280762/0.0444013800395243/0.293412583007385/0.00110831521577696/0.0595689059042087/0.338753656124878/0.0325906426090779/0.0139218482520832/0.00275808410423731/0.00623438759646256/0.0328310646614554/0.00246627149284903/0.00153915182640438/0.0173099845025627/0.0356512309477182/0.0248872068190719/0.000862725038331921/0.00346168888135715/0.00872988912666407}]):0.001[&model=LG+F{0.064173774173159/0.0153370991280762/0.0444013800395243/0.293412583007385/0.00110831521577696/0.0595689059042087/0.338753656124878/0.0325906426090779/0.0139218482520832/0.00275808410423731/0.00623438759646256/0.0328310646614554/0.00246627149284903/0.00153915182640438/0.0173099845025627/0.0356512309477182/0.0248872068190719/0.000862725038331921/0.00346168888135715/0.00872988912666407}]):0.5[&model=LG+F{0.064173774173159/0.0153370991280762/0.0444013800395243/0.293412583007385/0.00110831521577696/0.0595689059042087/0.338753656124878/0.0325906426090779/0.0139218482520832/0.00275808410423731/0.00623438759646256/0.0328310646614554/0.00246627149284903/0.00153915182640438/0.0173099845025627/0.0356512309477182/0.0248872068190719/0.000862725038331921/0.00346168888135715/0.00872988912666407}],((D1:0.5[&model=LG+F{0.00877593352356788/0.00209738891200611/0.106638836578049/0.289337974513648/0.00109292408787898/0.0587416749536064/0.334049398010304/0.00445685666322012/0.0137285161169885/0.00662409321058181/0.00614781091187248/0.0788503991542556/0.00592324658487901/0.00369658240213788/0.00236718621034476/0.0351561437672612/0.0245415991997564/0.000850744411145057/0.00831394147151486/0.00860865751478057}],D2:0.5[&model=LG+F{0.00877593352356788/0.00209738891200611/0.106638836578049/0.289337974513648/0.00109292408787898/0.0587416749536064/0.334049398010304/0.00445685666322012/0.0137285161169885/0.00662409321058181/0.00614781091187248/0.0788503991542556/0.00592324658487901/0.00369658240213788/0.00236718621034476/0.0351561437672612/0.0245415991997564/0.000850744411145057/0.00831394147151486/0.00860865751478057}]):0.001[&model=LG+F{0.00877593352356788/0.00209738891200611/0.106638836578049/0.289337974513648/0.00109292408787898/0.0587416749536064/0.334049398010304/0.00445685666322012/0.0137285161169885/0.00662409321058181/0.00614781091187248/0.0788503991542556/0.00592324658487901/0.00369658240213788/0.00236718621034476/0.0351561437672612/0.0245415991997564/0.000850744411145057/0.00831394147151486/0.00860865751478057}],(D3:0.5[&model=LG+F{0.00877593352356788/0.00209738891200611/0.106638836578049/0.289337974513648/0.00109292408787898/0.0587416749536064/0.334049398010304/0.00445685666322012/0.0137285161169885/0.00662409321058181/0.00614781091187248/0.0788503991542556/0.00592324658487901/0.00369658240213788/0.00236718621034476/0.0351561437672612/0.0245415991997564/0.000850744411145057/0.00831394147151486/0.00860865751478057}],D4:0.5[&model=LG+F{0.00877593352356788/0.00209738891200611/0.106638836578049/0.289337974513648/0.00109292408787898/0.0587416749536064/0.334049398010304/0.00445685666322012/0.0137285161169885/0.00662409321058181/0.00614781091187248/0.0788503991542556/0.00592324658487901/0.00369658240213788/0.00236718621034476/0.0351561437672612/0.0245415991997564/0.000850744411145057/0.00831394147151486/0.00860865751478057}]):0.001[&model=LG+F{0.00877593352356788/0.00209738891200611/0.106638836578049/0.289337974513648/0.00109292408787898/0.0587416749536064/0.334049398010304/0.00445685666322012/0.0137285161169885/0.00662409321058181/0.00614781091187248/0.0788503991542556/0.00592324658487901/0.00369658240213788/0.00236718621034476/0.0351561437672612/0.0245415991997564/0.000850744411145057/0.00831394147151486/0.00860865751478057}]):0.5[&model=LG+F{0.00877593352356788/0.00209738891200611/0.106638836578049/0.289337974513648/0.00109292408787898/0.0587416749536064/0.334049398010304/0.00445685666322012/0.0137285161169885/0.00662409321058181/0.00614781091187248/0.0788503991542556/0.00592324658487901/0.00369658240213788/0.00236718621034476/0.0351561437672612/0.0245415991997564/0.000850744411145057/0.00831394147151486/0.00860865751478057}]):0.25[&model=LG+F{0.064173774173159/0.0153370991280762/0.0444013800395243/0.293412583007385/0.00110831521577696/0.0595689059042087/0.338753656124878/0.0325906426090779/0.0139218482520832/0.00275808410423731/0.00623438759646256/0.0328310646614554/0.00246627149284903/0.00153915182640438/0.0173099845025627/0.0356512309477182/0.0248872068190719/0.000862725038331921/0.00346168888135715/0.00872988912666407}]);
```
