## Supplementary material for "Modeling site-and-branch-heterogeneity with GFmix": 022_downsampled.phy.utreecu

```
2 3 1.1854636063 1.0007015422
1 4 0.9535984212 0.4388675934
0 5 1.2278304494 0.0000000000
```
