## Supplementary material for "Modeling site-and-branch-heterogeneity with GFmix": 022_downsampled_iqtree.ckp

```
--- # IQ-TREE Checkpoint ver >= 1.6
CandidateSet:
 0: -75486.815506 (0:1.2278304494,1:0.9535984212,(2:1.1854636063,3:1.0007015422):0.4388675934);
PhyloTree:
 newick: (0:1.2278304494,1:0.9535984212,(2:1.1854636063,3:1.0007015422):0.4388675934);
RateGamma:
 gamma_shape: 0.481896821
StopRule:
 curIteration: 0
 start_real_time: 39402440.76
 time_vec: 
boot_consense_logl: 0
contree_rfdist: -1
finished: true
finishedModelInit: true
initTree: ((0:0.5122488658,1:0.4864157250):0.2963748101,(2:0.5105923289,3:0.4903127992):0.2963748101):0;
iqtree:
 command:  -s Simulations/022_downsampled.phy -m LG+C20+G -te sim_topologies/4_taxa.tree -nt 30 --prefix Simulations/022_downsampled_iqtree/022_downsampled_iqtree
 seed: 917717
 start_time: 1750784427
 version: 3.0.0
```
