## Supplementary material for "Modeling site-and-branch-heterogeneity with GFmix": 022_downsampled_iqtree.treefile

```
(A:1.2278304494,B:0.9535984212,(C:1.1854636063,D:1.0007015422):0.4388675934);
```
