## Supplementary material for "Modeling site-and-branch-heterogeneity with GFmix": GFF.iterations

```
Warning message:
In readLines(rootfile) :
  incomplete final line found on 'sim_topologies/4_taxa.rootfile'
    5

At X0         0 variables are exactly at the bounds

At iterate    0    f=  7.54868D+04    |proj g|=  6.54061D+02

At iterate    1    f=  7.54861D+04    |proj g|=  1.23631D+02

At iterate    2    f=  7.54458D+04    |proj g|=  2.22643D+02

At iterate    3    f=  7.54243D+04    |proj g|=  4.53196D+02

At iterate    4    f=  7.53998D+04    |proj g|=  7.23272D+02

At iterate    5    f=  7.53380D+04    |proj g|=  8.76762D+02

At iterate    6    f=  7.51630D+04    |proj g|=  1.23480D+03

At iterate    7    f=  7.49503D+04    |proj g|=  2.38989D+03

At iterate    8    f=  7.47947D+04    |proj g|=  5.46824D+02

At iterate    9    f=  7.46665D+04    |proj g|=  6.86675D+02

At iterate   10    f=  7.45726D+04    |proj g|=  1.00278D+03

At iterate   11    f=  7.45234D+04    |proj g|=  8.31690D+02

At iterate   12    f=  7.44792D+04    |proj g|=  4.75627D+02

At iterate   13    f=  7.44646D+04    |proj g|=  3.97740D+02

At iterate   14    f=  7.44556D+04    |proj g|=  2.10887D+02

At iterate   15    f=  7.44453D+04    |proj g|=  2.33297D+02

At iterate   16    f=  7.44401D+04    |proj g|=  9.93334D+01

At iterate   17    f=  7.44348D+04    |proj g|=  1.65653D+02

At iterate   18    f=  7.44290D+04    |proj g|=  3.06705D+02

At iterate   19    f=  7.44222D+04    |proj g|=  3.65367D+02

At iterate   20    f=  7.44121D+04    |proj g|=  4.00435D+02

At iterate   21    f=  7.44030D+04    |proj g|=  5.16487D+02

At iterate   22    f=  7.43943D+04    |proj g|=  1.97844D+02

At iterate   23    f=  7.43882D+04    |proj g|=  9.98533D+01

At iterate   24    f=  7.43833D+04    |proj g|=  1.11174D+02

At iterate   25    f=  7.43798D+04    |proj g|=  8.89237D+02

At iterate   26    f=  7.43733D+04    |proj g|=  1.21151D+02

At iterate   27    f=  7.43715D+04    |proj g|=  9.98780D+01

At iterate   28    f=  7.43688D+04    |proj g|=  9.98771D+01

At iterate   29    f=  7.43656D+04    |proj g|=  1.85076D+02

At iterate   30    f=  7.43637D+04    |proj g|=  5.29477D+01

At iterate   31    f=  7.43618D+04    |proj g|=  6.50843D+01

At iterate   32    f=  7.43611D+04    |proj g|=  7.78735D+01

At iterate   33    f=  7.43601D+04    |proj g|=  9.67495D+01

At iterate   34    f=  7.43592D+04    |proj g|=  6.76818D+01

At iterate   35    f=  7.43582D+04    |proj g|=  9.43900D+01

At iterate   36    f=  7.43577D+04    |proj g|=  7.46794D+01

At iterate   37    f=  7.43566D+04    |proj g|=  6.71650D+01

At iterate   38    f=  7.43561D+04    |proj g|=  8.87162D+01

At iterate   39    f=  7.43552D+04    |proj g|=  6.06806D+01

At iterate   40    f=  7.43542D+04    |proj g|=  6.44987D+01

At iterate   41    f=  7.43534D+04    |proj g|=  4.69111D+01

At iterate   42    f=  7.43527D+04    |proj g|=  1.03308D+02

At iterate   43    f=  7.43522D+04    |proj g|=  6.29606D+01

At iterate   44    f=  7.43515D+04    |proj g|=  5.25227D+01

At iterate   45    f=  7.43511D+04    |proj g|=  1.01244D+02

At iterate   46    f=  7.43507D+04    |proj g|=  3.08748D+01

At iterate   47    f=  7.43504D+04    |proj g|=  4.94073D+01

At iterate   48    f=  7.43502D+04    |proj g|=  4.02803D+01

At iterate   49    f=  7.43501D+04    |proj g|=  3.88657D+01

At iterate   50    f=  7.43499D+04    |proj g|=  2.29708D+01

At iterate   51    f=  7.43496D+04    |proj g|=  2.88473D+01

At iterate   52    f=  7.43495D+04    |proj g|=  4.03514D+01

At iterate   53    f=  7.43490D+04    |proj g|=  6.32814D+01

At iterate   54    f=  7.43488D+04    |proj g|=  9.15686D+01

At iterate   55    f=  7.43484D+04    |proj g|=  4.30277D+01

At iterate   56    f=  7.43482D+04    |proj g|=  5.00014D+01

At iterate   57    f=  7.43478D+04    |proj g|=  5.53230D+01

At iterate   58    f=  7.43477D+04    |proj g|=  1.72377D+01

At iterate   59    f=  7.43475D+04    |proj g|=  1.77530D+01

At iterate   60    f=  7.43473D+04    |proj g|=  2.75979D+01

At iterate   61    f=  7.43471D+04    |proj g|=  3.13419D+01

At iterate   62    f=  7.43470D+04    |proj g|=  2.68180D+01

At iterate   63    f=  7.43469D+04    |proj g|=  1.66321D+01

At iterate   64    f=  7.43469D+04    |proj g|=  1.82864D+01

At iterate   65    f=  7.43468D+04    |proj g|=  2.14608D+01

At iterate   66    f=  7.43468D+04    |proj g|=  2.82545D+01

At iterate   67    f=  7.43467D+04    |proj g|=  2.48654D+01

At iterate   68    f=  7.43466D+04    |proj g|=  2.51071D+01

At iterate   69    f=  7.43466D+04    |proj g|=  6.08594D+01

At iterate   70    f=  7.43465D+04    |proj g|=  1.27417D+01

At iterate   71    f=  7.43465D+04    |proj g|=  2.18389D+01

At iterate   72    f=  7.43464D+04    |proj g|=  3.20819D+01

At iterate   73    f=  7.43464D+04    |proj g|=  1.05372D+01

At iterate   74    f=  7.43463D+04    |proj g|=  1.61921D+01

At iterate   75    f=  7.43463D+04    |proj g|=  1.45302D+01

At iterate   76    f=  7.43463D+04    |proj g|=  1.23738D+01

At iterate   77    f=  7.43463D+04    |proj g|=  1.63156D+01

At iterate   78    f=  7.43463D+04    |proj g|=  4.69139D+00

At iterate   79    f=  7.43462D+04    |proj g|=  3.82725D+00

At iterate   80    f=  7.43462D+04    |proj g|=  8.30094D+00

At iterate   81    f=  7.43462D+04    |proj g|=  6.34898D+00

At iterate   82    f=  7.43462D+04    |proj g|=  1.63520D+01

At iterate   83    f=  7.43462D+04    |proj g|=  9.63984D+00

At iterate   84    f=  7.43462D+04    |proj g|=  5.67027D+00

At iterate   85    f=  7.43462D+04    |proj g|=  9.75108D+00

At iterate   86    f=  7.43461D+04    |proj g|=  1.13659D+01

At iterate   87    f=  7.43461D+04    |proj g|=  1.36780D+01

At iterate   88    f=  7.43461D+04    |proj g|=  3.24877D+00

At iterate   89    f=  7.43461D+04    |proj g|=  6.57595D+00

At iterate   90    f=  7.43461D+04    |proj g|=  8.65814D+00

At iterate   91    f=  7.43461D+04    |proj g|=  1.95546D+01

At iterate   92    f=  7.43461D+04    |proj g|=  1.31986D+01

At iterate   93    f=  7.43461D+04    |proj g|=  5.04223D+00

At iterate   94    f=  7.43460D+04    |proj g|=  4.34952D+00

At iterate   95    f=  7.43460D+04    |proj g|=  1.81150D+01

At iterate   96    f=  7.43460D+04    |proj g|=  5.72021D+00

At iterate   97    f=  7.43460D+04    |proj g|=  5.69297D+00

At iterate   98    f=  7.43460D+04    |proj g|=  9.29588D+00

At iterate   99    f=  7.43460D+04    |proj g|=  2.43514D+01

At iterate  100    f=  7.43460D+04    |proj g|=  1.04374D+01

At iterate  101    f=  7.43460D+04    |proj g|=  5.48043D+00

At iterate  102    f=  7.43460D+04    |proj g|=  6.01989D+00

At iterate  103    f=  7.43460D+04    |proj g|=  5.79708D+01

At iterate  104    f=  7.43459D+04    |proj g|=  1.89887D+01

At iterate  105    f=  7.43459D+04    |proj g|=  6.16159D+00

At iterate  106    f=  7.43459D+04    |proj g|=  6.58761D+00

At iterate  107    f=  7.43459D+04    |proj g|=  1.39250D+01

At iterate  108    f=  7.43459D+04    |proj g|=  6.99341D+00

At iterate  109    f=  7.43459D+04    |proj g|=  6.14428D+00

At iterate  110    f=  7.43459D+04    |proj g|=  7.22621D+00

At iterate  111    f=  7.43459D+04    |proj g|=  7.40897D+00

At iterate  112    f=  7.43459D+04    |proj g|=  1.78462D+01

At iterate  113    f=  7.43458D+04    |proj g|=  5.86505D+00

At iterate  114    f=  7.43458D+04    |proj g|=  6.48507D+00

At iterate  115    f=  7.43458D+04    |proj g|=  1.29398D+01

At iterate  116    f=  7.43458D+04    |proj g|=  2.57168D+00

At iterate  117    f=  7.43458D+04    |proj g|=  5.07101D+00

At iterate  118    f=  7.43458D+04    |proj g|=  4.98889D+00

At iterate  119    f=  7.43458D+04    |proj g|=  4.91329D+00

At iterate  120    f=  7.43458D+04    |proj g|=  1.62810D+01

At iterate  121    f=  7.43458D+04    |proj g|=  4.82837D+00

At iterate  122    f=  7.43458D+04    |proj g|=  3.38426D+00

At iterate  123    f=  7.43458D+04    |proj g|=  5.80762D+00

At iterate  124    f=  7.43458D+04    |proj g|=  2.42709D+00

At iterate  125    f=  7.43458D+04    |proj g|=  2.40068D+00

At iterate  126    f=  7.43458D+04    |proj g|=  2.38434D+00

At iterate  127    f=  7.43458D+04    |proj g|=  2.51894D+00

At iterate  128    f=  7.43458D+04    |proj g|=  5.90327D+00

At iterate  129    f=  7.43458D+04    |proj g|=  1.03516D+01

At iterate  130    f=  7.43458D+04    |proj g|=  1.31654D+01

At iterate  131    f=  7.43458D+04    |proj g|=  2.75598D+01

At iterate  132    f=  7.43457D+04    |proj g|=  1.44277D+01

At iterate  133    f=  7.43457D+04    |proj g|=  1.03225D+01

At iterate  134    f=  7.43457D+04    |proj g|=  1.80286D+01

At iterate  135    f=  7.43457D+04    |proj g|=  1.00588D+01

At iterate  136    f=  7.43457D+04    |proj g|=  6.21884D+00

At iterate  137    f=  7.43457D+04    |proj g|=  1.20489D+01

At iterate  138    f=  7.43457D+04    |proj g|=  6.52217D+00

At iterate  139    f=  7.43457D+04    |proj g|=  6.57153D+00

At iterate  140    f=  7.43457D+04    |proj g|=  7.69038D+00

At iterate  141    f=  7.43457D+04    |proj g|=  4.25631D+00

At iterate  142    f=  7.43456D+04    |proj g|=  1.23603D+01

At iterate  143    f=  7.43456D+04    |proj g|=  7.61362D+00

At iterate  144    f=  7.43456D+04    |proj g|=  5.25139D+00

At iterate  145    f=  7.43456D+04    |proj g|=  3.57113D+00

At iterate  146    f=  7.43456D+04    |proj g|=  4.08364D+00

At iterate  147    f=  7.43456D+04    |proj g|=  3.18023D+01

At iterate  148    f=  7.43456D+04    |proj g|=  8.38241D+00

At iterate  149    f=  7.43456D+04    |proj g|=  8.11254D+00

At iterate  150    f=  7.43456D+04    |proj g|=  1.65773D+01

At iterate  151    f=  7.43456D+04    |proj g|=  9.15922D+00

At iterate  152    f=  7.43455D+04    |proj g|=  9.63734D+00

At iterate  153    f=  7.43455D+04    |proj g|=  1.75614D+01

At iterate  154    f=  7.43455D+04    |proj g|=  1.17323D+01

At iterate  155    f=  7.43455D+04    |proj g|=  9.55398D+00

At iterate  156    f=  7.43455D+04    |proj g|=  6.61958D+00

At iterate  157    f=  7.43455D+04    |proj g|=  5.98143D+00

At iterate  158    f=  7.43454D+04    |proj g|=  8.86085D+00

At iterate  159    f=  7.43454D+04    |proj g|=  3.30575D+00

At iterate  160    f=  7.43454D+04    |proj g|=  8.05717D+00

At iterate  161    f=  7.43454D+04    |proj g|=  4.98593D+00

At iterate  162    f=  7.43454D+04    |proj g|=  4.75657D+00

At iterate  163    f=  7.43454D+04    |proj g|=  1.71168D+01

At iterate  164    f=  7.43454D+04    |proj g|=  3.51895D+00

At iterate  165    f=  7.43454D+04    |proj g|=  3.82175D+00

At iterate  166    f=  7.43454D+04    |proj g|=  7.00271D+00

At iterate  167    f=  7.43454D+04    |proj g|=  6.66120D+00

At iterate  168    f=  7.43454D+04    |proj g|=  1.84414D+01

At iterate  169    f=  7.43454D+04    |proj g|=  9.64195D+00

At iterate  170    f=  7.43454D+04    |proj g|=  3.43384D+00

At iterate  171    f=  7.43454D+04    |proj g|=  4.30113D+00

At iterate  172    f=  7.43454D+04    |proj g|=  5.24820D+00

At iterate  173    f=  7.43454D+04    |proj g|=  5.25873D+00

At iterate  174    f=  7.43454D+04    |proj g|=  5.00376D+00

At iterate  175    f=  7.43454D+04    |proj g|=  8.22716D+00

At iterate  176    f=  7.43454D+04    |proj g|=  3.34880D+00

At iterate  177    f=  7.43454D+04    |proj g|=  2.58523D+00

At iterate  178    f=  7.43454D+04    |proj g|=  5.06885D+00

At iterate  179    f=  7.43453D+04    |proj g|=  9.89800D+00

At iterate  180    f=  7.43453D+04    |proj g|=  2.12228D+01

At iterate  181    f=  7.43453D+04    |proj g|=  9.51649D+00

At iterate  182    f=  7.43453D+04    |proj g|=  3.81568D+00

At iterate  183    f=  7.43453D+04    |proj g|=  4.66316D+00

At iterate  184    f=  7.43453D+04    |proj g|=  4.60968D+00

At iterate  185    f=  7.43453D+04    |proj g|=  1.90775D+01

At iterate  186    f=  7.43453D+04    |proj g|=  6.21216D+00

At iterate  187    f=  7.43453D+04    |proj g|=  3.98240D+00

At iterate  188    f=  7.43453D+04    |proj g|=  3.45476D+00

At iterate  189    f=  7.43453D+04    |proj g|=  2.32839D+01

At iterate  190    f=  7.43453D+04    |proj g|=  4.40025D+00

At iterate  191    f=  7.43453D+04    |proj g|=  2.00085D+00

At iterate  192    f=  7.43453D+04    |proj g|=  3.68521D+00

At iterate  193    f=  7.43453D+04    |proj g|=  5.71294D+00

At iterate  194    f=  7.43453D+04    |proj g|=  2.31117D+00

At iterate  195    f=  7.43453D+04    |proj g|=  6.99596D+00

At iterate  196    f=  7.43453D+04    |proj g|=  6.09776D+00

At iterate  197    f=  7.43453D+04    |proj g|=  5.47624D+00

At iterate  198    f=  7.43453D+04    |proj g|=  1.69398D+01

At iterate  199    f=  7.43453D+04    |proj g|=  8.18860D+00

At iterate  200    f=  7.43453D+04    |proj g|=  6.21642D+00

At iterate  201    f=  7.43453D+04    |proj g|=  5.65657D+00

At iterate  202    f=  7.43452D+04    |proj g|=  3.28296D+00

At iterate  203    f=  7.43452D+04    |proj g|=  6.29424D+00

At iterate  204    f=  7.43452D+04    |proj g|=  3.82189D+00

At iterate  205    f=  7.43452D+04    |proj g|=  3.09880D+00

At iterate  206    f=  7.43452D+04    |proj g|=  3.32252D+00

At iterate  207    f=  7.43452D+04    |proj g|=  1.49747D+01

At iterate  208    f=  7.43452D+04    |proj g|=  4.93783D+00

At iterate  209    f=  7.43452D+04    |proj g|=  4.59673D+00

At iterate  210    f=  7.43452D+04    |proj g|=  5.18128D+00

At iterate  211    f=  7.43452D+04    |proj g|=  6.97825D+00

At iterate  212    f=  7.43452D+04    |proj g|=  6.01126D+00

At iterate  213    f=  7.43452D+04    |proj g|=  6.59513D+00

At iterate  214    f=  7.43452D+04    |proj g|=  1.02846D+01

At iterate  215    f=  7.43452D+04    |proj g|=  1.08546D+01

At iterate  216    f=  7.43452D+04    |proj g|=  5.92447D+00

At iterate  217    f=  7.43452D+04    |proj g|=  1.73389D+00

At iterate  218    f=  7.43452D+04    |proj g|=  3.25252D+00

At iterate  219    f=  7.43452D+04    |proj g|=  4.21927D+00

At iterate  220    f=  7.43452D+04    |proj g|=  3.96819D+00

At iterate  221    f=  7.43452D+04    |proj g|=  4.02699D+00

At iterate  222    f=  7.43452D+04    |proj g|=  5.06468D+00

At iterate  223    f=  7.43452D+04    |proj g|=  4.98682D+00

At iterate  224    f=  7.43452D+04    |proj g|=  7.53499D+00

At iterate  225    f=  7.43452D+04    |proj g|=  2.50778D+00

At iterate  226    f=  7.43452D+04    |proj g|=  5.98686D+00

At iterate  227    f=  7.43452D+04    |proj g|=  1.03123D+01

At iterate  228    f=  7.43451D+04    |proj g|=  9.37564D+00

At iterate  229    f=  7.43451D+04    |proj g|=  1.25854D+01

At iterate  230    f=  7.43451D+04    |proj g|=  9.04358D+00

At iterate  231    f=  7.43451D+04    |proj g|=  5.86256D+00

At iterate  232    f=  7.43451D+04    |proj g|=  3.24623D+00

At iterate  233    f=  7.43451D+04    |proj g|=  1.38413D+00

At iterate  234    f=  7.43451D+04    |proj g|=  4.88746D+00

At iterate  235    f=  7.43451D+04    |proj g|=  1.54599D+00

At iterate  236    f=  7.43451D+04    |proj g|=  1.46977D+00

At iterate  237    f=  7.43451D+04    |proj g|=  4.88140D+00

At iterate  238    f=  7.43451D+04    |proj g|=  1.03540D+00

At iterate  239    f=  7.43451D+04    |proj g|=  1.16846D+00

At iterate  240    f=  7.43451D+04    |proj g|=  3.46034D+00

At iterate  241    f=  7.43451D+04    |proj g|=  3.82730D+00

At iterate  242    f=  7.43451D+04    |proj g|=  4.56948D+00

At iterate  243    f=  7.43451D+04    |proj g|=  6.37756D+00

At iterate  244    f=  7.43451D+04    |proj g|=  4.81453D+00

At iterate  245    f=  7.43451D+04    |proj g|=  3.95815D+00

At iterate  246    f=  7.43451D+04    |proj g|=  4.80404D+00

At iterate  247    f=  7.43451D+04    |proj g|=  4.53024D+00

At iterate  248    f=  7.43451D+04    |proj g|=  2.53242D+00

At iterate  249    f=  7.43451D+04    |proj g|=  2.19968D+00

At iterate  250    f=  7.43451D+04    |proj g|=  2.96905D+00

At iterate  251    f=  7.43451D+04    |proj g|=  1.76152D+00

At iterate  252    f=  7.43451D+04    |proj g|=  1.47848D+00

At iterate  253    f=  7.43451D+04    |proj g|=  1.68810D+00

At iterate  254    f=  7.43451D+04    |proj g|=  5.75106D+00

At iterate  255    f=  7.43451D+04    |proj g|=  3.38892D+00

At iterate  256    f=  7.43451D+04    |proj g|=  2.19140D+00

At iterate  257    f=  7.43451D+04    |proj g|=  1.82446D+00

           * * *

Tit   = total number of iterations
Tnf   = total number of function evaluations
Tnint = total number of segments explored during Cauchy searches
Skip  = number of BFGS updates skipped
Nact  = number of active bounds at final generalized Cauchy point
Projg = norm of the final projected gradient
F     = final function value

           * * *

   N    Tit     Tnf  Tnint  Skip  Nact     Projg        F
   41    257    272    281     0     0   1.824D+00   7.435D+04
  F =   74345.094979415619     

CONVERGENCE: REL_REDUCTION_OF_F_<=_FACTR*EPSMCH             

 Cauchy                time 9.983E-04 seconds.
 Subspace minimization time 1.581E-03 seconds.
 Line search           time 2.971E+02 seconds.

 Total User time 3.001E+02 seconds.

-7.4345094979415619e+04
```
