## Supplementary material for "Modeling site-and-branch-heterogeneity with GFmix": GFF.params

```
4.8964101291223894e-01
2 3 1.0559540879752021e+00 1.0156312913321450e+00
0 1 1.0688662299020324e+00 9.5662324603491766e-01
4 5 2.5505424242182079e-01 2.0332137178324863e-01
4.9729371616818591e-02 4.9849934690776733e-02 8.3714072546103538e-02 7.3566140648028272e-02 5.6687504545355698e-02 1.9502825349219325e-02 5.6063084722015509e-02 2.8552681922608028e-02 4.7944589641651152e-02 2.8942089990577704e-02 2.4969237215301286e-02 8.9391045629271443e-02 3.1350980260815987e-02 6.5035982678493726e-02 2.5974726210052916e-02 6.0808292148734226e-02 6.6042277394973758e-02 2.1124196651250777e-02 6.6162807703590051e-02 5.4903522185172859e-02 
1.1503077424314143e+00 9.2925541937631650e-01 
1.3260467842828141e-01 2.2051431417019720e+00 
1.0834692857868926e+00 9.2430683325492002e-01 
1.5231524945933222e-01 2.1835897890800191e+00 
9.8111234114107959e-01 1.1497556662717423e+00 
1.5499812700721980e+00 7.8726284013648107e-01 
1.0842727713581675e+00 8.7207609945523878e-01 
```
