## Supplementary material for "Modeling site-and-branch-heterogeneity with GFmix": GFF.txt

```
Alignment	Mixture	+F	Tree	Method	G	F	Likelihood	Runtime	NewGFmixInfo
Simulations/022_downsampled.phy	bin/C20.aafreq.dat	FALSE	Simulations/022_downsampled_iqtree/022_downsampled_iqtree.treefile	GFF	GARP	FYMINK	-74345.0949794156	298.279754161835	           * * *;;   N    Tit     Tnf  Tnint  Skip  Nact     Projg        F;   41    257    272    281     0     0   1.824D+00   7.435D+04;  F =   74345.094979415619     ;;CONVERGENCE: REL_REDUCTION_OF_F_<=_FACTR*EPSMCH             ;; Cauchy                time 9.983E-04 seconds.; Subspace minimization time 1.581E-03 seconds.; Line search           time 2.971E+02 seconds.;; Total User time 3.001E+02 seconds.;;-7.4345094979415619e+04
```
