## Supplementary material for "Modeling site-and-branch-heterogeneity with GFmix": GFP.iterations

```
Warning message:
In readLines(rootfile) :
  incomplete final line found on 'sim_topologies/4_taxa.rootfile'
    5

At X0         0 variables are exactly at the bounds

At iterate    0    f=  7.54868D+04    |proj g|=  1.44464D+02

At iterate    1    f=  7.50991D+04    |proj g|=  9.85988D+01

At iterate    2    f=  7.46014D+04    |proj g|=  9.83928D+01

At iterate    3    f=  7.45215D+04    |proj g|=  9.38595D+01

At iterate    4    f=  7.44483D+04    |proj g|=  7.25425D+01

At iterate    5    f=  7.43904D+04    |proj g|=  4.12160D+01

At iterate    6    f=  7.43796D+04    |proj g|=  8.53284D+01

At iterate    7    f=  7.43776D+04    |proj g|=  3.60260D+01

At iterate    8    f=  7.43766D+04    |proj g|=  1.93208D+01

At iterate    9    f=  7.43746D+04    |proj g|=  1.33101D+01

At iterate   10    f=  7.43734D+04    |proj g|=  5.75987D+00

At iterate   11    f=  7.43730D+04    |proj g|=  5.63893D+00

At iterate   12    f=  7.43729D+04    |proj g|=  5.05818D+00

At iterate   13    f=  7.43728D+04    |proj g|=  1.39264D+01

At iterate   14    f=  7.43726D+04    |proj g|=  4.91501D+00

At iterate   15    f=  7.43723D+04    |proj g|=  3.65316D+00

At iterate   16    f=  7.43719D+04    |proj g|=  6.45319D+00

At iterate   17    f=  7.43712D+04    |proj g|=  2.89594D+00

At iterate   18    f=  7.43707D+04    |proj g|=  2.91594D+01

At iterate   19    f=  7.43704D+04    |proj g|=  2.41451D+00

At iterate   20    f=  7.43704D+04    |proj g|=  1.92057D+00

At iterate   21    f=  7.43704D+04    |proj g|=  1.54051D+00

At iterate   22    f=  7.43704D+04    |proj g|=  4.36713D+00

At iterate   23    f=  7.43704D+04    |proj g|=  1.18793D+00

At iterate   24    f=  7.43704D+04    |proj g|=  1.04623D+00

At iterate   25    f=  7.43703D+04    |proj g|=  6.77665D-01

At iterate   26    f=  7.43703D+04    |proj g|=  4.84029D-01

At iterate   27    f=  7.43703D+04    |proj g|=  2.44982D-01

At iterate   28    f=  7.43703D+04    |proj g|=  2.51499D-01

           * * *

Tit   = total number of iterations
Tnf   = total number of function evaluations
Tnint = total number of segments explored during Cauchy searches
Skip  = number of BFGS updates skipped
Nact  = number of active bounds at final generalized Cauchy point
Projg = norm of the final projected gradient
F     = final function value

           * * *

   N    Tit     Tnf  Tnint  Skip  Nact     Projg        F
   14     28     35     45     0     0   2.515D-01   7.437D+04
  F =   74370.345459778764     

CONVERGENCE: REL_REDUCTION_OF_F_<=_FACTR*EPSMCH             

 Cauchy                time 1.209E-04 seconds.
 Subspace minimization time 1.626E-04 seconds.
 Line search           time 2.772E+01 seconds.

 Total User time 3.053E+01 seconds.

-7.4370345459778764e+04
```
