## Supplementary material for "Modeling site-and-branch-heterogeneity with GFmix": GFP.params

```
4.8190000000000000e-01
2 3 1.1854640000000001e+00 1.0007020000000000e+00
0 1 1.2278300000000000e+00 9.5359799999999995e-01
4 5 2.1943399999999999e-01 2.1943399999999999e-01
5.6000000000000001e-02 5.1499999999999997e-02 8.1299999999999997e-02 7.2200000000000000e-02 5.5700000000000000e-02 3.3099999999999997e-02 5.8999999999999997e-02 2.6400000000000000e-02 3.0800000000000001e-02 3.7699999999999997e-02 3.0300000000000001e-02 8.0900000000000000e-02 2.6300000000000000e-02 5.7900000000000000e-02 3.7100000000000001e-02 5.8700000000000002e-02 5.6099999999999997e-02 3.5000000000000003e-02 5.4500000000000000e-02 5.9600000000000000e-02 
1.1630378326883943e+00 9.4522116431942760e-01 
1.2223569503714658e-01 2.2404460564651911e+00 
1.0939833198152376e+00 9.3743288559013460e-01 
1.4236714981516199e-01 2.2296232686307138e+00 
1.2047772137278694e+00 1.0630832525634899e+00 
1.7770466039304844e+00 7.0599753001142451e-01 
1.1134620078240640e+00 8.9377159818498164e-01 
```
