## Supplementary material for "Modeling site-and-branch-heterogeneity with GFmix": GFP.txt

```
Alignment	Mixture	+F	Tree	Method	G	F	Likelihood	Runtime	NewGFmixInfo
Simulations/022_downsampled.phy	bin/C20.aafreq.dat	FALSE	Simulations/022_downsampled_iqtree/022_downsampled_iqtree.treefile	GFP	GARP	FYMINK	-74370.3454597788	28.6342945098877	           * * *;;   N    Tit     Tnf  Tnint  Skip  Nact     Projg        F;   14     28     35     45     0     0   2.515D-01   7.437D+04;  F =   74370.345459778764     ;;CONVERGENCE: REL_REDUCTION_OF_F_<=_FACTR*EPSMCH             ;; Cauchy                time 1.209E-04 seconds.; Subspace minimization time 1.626E-04 seconds.; Line search           time 2.772E+01 seconds.;; Total User time 3.053E+01 seconds.;;-7.4370345459778764e+04
```
