## Supplementary material for "Modeling site-and-branch-heterogeneity with GFmix": OGF.params

```
4.819e-01
2 3 1.18546400000000007 1.00070199999999998
0 1 1.22782999999999998 0.95359799999999995
4 5 0.21943399999999999 0.21943399999999999
5.5994400559944008e-02 5.1494850514948502e-02 8.1291870812918707e-02 7.2192780721927807e-02 5.5694430556944306e-02 3.3096690330966898e-02 5.8994100589941006e-02 2.6397360263973602e-02 3.0796920307969204e-02 3.7696230376962299e-02 3.0296970302969704e-02 8.0891910808919110e-02 2.6297370262973702e-02 5.7894210578942104e-02 3.7096290370962903e-02 5.8694130586941312e-02 5.6094390560943903e-02 3.4996500349965008e-02 5.4494550544945508e-02 5.9594040595940409e-02
1.01506740681998
0.498995119150158
0.976181179226865
0.484099943214083
0.691270754561894
0.715736885928393
0.703424884182661
```
