## Supplementary material for "Modeling site-and-branch-heterogeneity with GFmix": 022_iqtree.ckp

```
--- # IQ-TREE Checkpoint ver >= 1.6
CandidateSet:
 0: -198460.455903 (0:0.4891409943,1:0.4947305071,((2:0.5105323687,3:0.4940021016):2.019090543e-06,(((4:0.4332806848,5:0.4243927885):0.007118779297,(6:0.4293002726,7:0.4556331536):2.625383643e-06):0.4314388394,(((8:0.5235480287,9:0.5202106763):0.000985961489,(10:0.5043370034,11:0.5257211406):0.0004317717043):0.5388958947,((12:0.4386400601,13:0.4302322344):2.019993316e-06,(14:0.4497888499,15:0.4195487449):0.009134624982):0.4460217513):0.41666528):0.5920039692):0.003470691933);
PhyloTree:
 newick: (0:0.4891409943,1:0.4947305071,((2:0.5105323687,3:0.4940021016):2.019090543e-06,(((4:0.4332806848,5:0.4243927885):0.007118779297,(6:0.4293002726,7:0.4556331536):2.625383643e-06):0.4314388394,(((8:0.5235480287,9:0.5202106763):0.000985961489,(10:0.5043370034,11:0.5257211406):0.0004317717043):0.5388958947,((12:0.4386400601,13:0.4302322344):2.019993316e-06,(14:0.4497888499,15:0.4195487449):0.009134624982):0.4460217513):0.41666528):0.5920039692):0.003470691933);
RateGamma:
 gamma_shape: 0.519925522
StopRule:
 curIteration: 0
 start_real_time: 39402431.66
 time_vec: 
boot_consense_logl: 0
contree_rfdist: -1
finished: true
finishedModelInit: true
initTree: ((((0:0.3064388139,1:0.3186252460):0.1357795958,(2:0.3172002247,3:0.3143597646):0.1393180447):0.2829234973,((4:0.3020810211,5:0.3026023595):0.1279980889,(6:0.3024285318,7:0.3148913805):0.1333033249):0.2623858141):0.2188900402,(((8:0.3290532880,9:0.3184469431):0.148733869,(10:0.3189820022,11:0.3343318628):0.1372184074):0.2656519397,((12:0.3055648303,13:0.3024285318):0.1336935639,(14:0.3071388773,15:0.3013865779):0.1314859197):0.2599477142):0.2188900402):0;
iqtree:
 command:  -s Simulations/022.phy -m LG+C20+G -te sim_topologies/16_taxa.tree -nt 30 --prefix Simulations/022_iqtree/022_iqtree
 seed: 810496
 start_time: 1750784418
 version: 3.0.0
```
