## Supplementary material for "Modeling site-and-branch-heterogeneity with GFmix": 022_iqtree.treefile

```
(A1:0.4891409943,A2:0.4947305071,((A3:0.5105323687,A4:0.4940021016):0.0000020191,(((B1:0.4332806848,B2:0.4243927885):0.0071187793,(B3:0.4293002726,B4:0.4556331536):0.0000026254):0.4314388394,(((C1:0.5235480287,C2:0.5202106763):0.0009859615,(C3:0.5043370034,C4:0.5257211406):0.0004317717):0.5388958947,((D1:0.4386400601,D2:0.4302322344):0.0000020200,(D3:0.4497888499,D4:0.4195487449):0.0091346250):0.4460217513):0.4166652800):0.5920039692):0.0034706919);
```
