## Supplementary material for "Modeling site-and-branch-heterogeneity with GFmix": GFF.iterations

```
Warning message:
In readLines(rootfile) :
  incomplete final line found on 'sim_topologies/16_taxa.rootfile'
   5

At X0         0 variables are exactly at the bounds

At iterate    0    f=  1.98460D+05    |proj g|=  1.52935D+03

At iterate    1    f=  1.98433D+05    |proj g|=  1.50699D+02

At iterate    2    f=  1.98354D+05    |proj g|=  2.26274D+02

At iterate    3    f=  1.98284D+05    |proj g|=  1.49570D+03

At iterate    4    f=  1.98239D+05    |proj g|=  1.01859D+03

At iterate    5    f=  1.97951D+05    |proj g|=  2.30878D+03

At iterate    6    f=  1.97602D+05    |proj g|=  1.30713D+03

At iterate    7    f=  1.96872D+05    |proj g|=  1.75116D+04

At iterate    8    f=  1.96423D+05    |proj g|=  2.98696D+03

At iterate    9    f=  1.95918D+05    |proj g|=  6.46177D+03

At iterate   10    f=  1.95268D+05    |proj g|=  1.92287D+03

At iterate   11    f=  1.94642D+05    |proj g|=  2.69223D+03

At iterate   12    f=  1.94478D+05    |proj g|=  3.99790D+03

At iterate   13    f=  1.94398D+05    |proj g|=  7.22772D+02

At iterate   14    f=  1.94337D+05    |proj g|=  3.22651D+02

At iterate   15    f=  1.94306D+05    |proj g|=  4.86696D+02

At iterate   16    f=  1.94294D+05    |proj g|=  3.06502D+02

At iterate   17    f=  1.94283D+05    |proj g|=  4.19140D+02

At iterate   18    f=  1.94268D+05    |proj g|=  2.28000D+02

At iterate   19    f=  1.94243D+05    |proj g|=  4.35234D+02

At iterate   20    f=  1.94222D+05    |proj g|=  7.94458D+02

At iterate   21    f=  1.94193D+05    |proj g|=  6.47568D+02

At iterate   22    f=  1.94173D+05    |proj g|=  4.35522D+02

At iterate   23    f=  1.94163D+05    |proj g|=  3.02612D+02

At iterate   24    f=  1.94157D+05    |proj g|=  7.42129D+02

At iterate   25    f=  1.94146D+05    |proj g|=  1.08857D+02

At iterate   26    f=  1.94143D+05    |proj g|=  1.03037D+02

At iterate   27    f=  1.94128D+05    |proj g|=  8.91682D+01

At iterate   28    f=  1.94106D+05    |proj g|=  2.12537D+02

At iterate   29    f=  1.94095D+05    |proj g|=  4.43267D+02

At iterate   30    f=  1.94085D+05    |proj g|=  1.32490D+02

At iterate   31    f=  1.94081D+05    |proj g|=  2.33888D+02

At iterate   32    f=  1.94079D+05    |proj g|=  9.78612D+01

At iterate   33    f=  1.94078D+05    |proj g|=  7.85738D+01

At iterate   34    f=  1.94074D+05    |proj g|=  1.50898D+02

At iterate   35    f=  1.94071D+05    |proj g|=  2.43851D+02

At iterate   36    f=  1.94069D+05    |proj g|=  1.14854D+02

At iterate   37    f=  1.94068D+05    |proj g|=  4.46254D+01

At iterate   38    f=  1.94067D+05    |proj g|=  6.86129D+01

At iterate   39    f=  1.94067D+05    |proj g|=  3.71344D+01

At iterate   40    f=  1.94066D+05    |proj g|=  7.75672D+01

At iterate   41    f=  1.94065D+05    |proj g|=  1.49756D+02

At iterate   42    f=  1.94064D+05    |proj g|=  2.93669D+02

At iterate   43    f=  1.94062D+05    |proj g|=  1.74112D+02

At iterate   44    f=  1.94061D+05    |proj g|=  1.00349D+02

At iterate   45    f=  1.94060D+05    |proj g|=  8.88183D+01

At iterate   46    f=  1.94059D+05    |proj g|=  2.27163D+01

At iterate   47    f=  1.94058D+05    |proj g|=  2.24400D+01

At iterate   48    f=  1.94056D+05    |proj g|=  1.23674D+02

At iterate   49    f=  1.94054D+05    |proj g|=  2.24761D+02

At iterate   50    f=  1.94051D+05    |proj g|=  4.31865D+02

At iterate   51    f=  1.94050D+05    |proj g|=  1.64462D+02

At iterate   52    f=  1.94050D+05    |proj g|=  5.65844D+01

At iterate   53    f=  1.94049D+05    |proj g|=  6.24078D+01

At iterate   54    f=  1.94048D+05    |proj g|=  7.66736D+01

At iterate   55    f=  1.94047D+05    |proj g|=  3.19215D+01

At iterate   56    f=  1.94047D+05    |proj g|=  1.94209D+02

At iterate   57    f=  1.94046D+05    |proj g|=  3.09635D+01

At iterate   58    f=  1.94046D+05    |proj g|=  3.20811D+01

At iterate   59    f=  1.94045D+05    |proj g|=  2.88933D+01

At iterate   60    f=  1.94045D+05    |proj g|=  1.63315D+02

At iterate   61    f=  1.94044D+05    |proj g|=  8.56892D+01

At iterate   62    f=  1.94044D+05    |proj g|=  7.06002D+01

At iterate   63    f=  1.94044D+05    |proj g|=  5.13243D+01

At iterate   64    f=  1.94043D+05    |proj g|=  3.27528D+01

At iterate   65    f=  1.94043D+05    |proj g|=  4.31453D+02

At iterate   66    f=  1.94042D+05    |proj g|=  7.79252D+01

At iterate   67    f=  1.94042D+05    |proj g|=  2.23947D+01

At iterate   68    f=  1.94042D+05    |proj g|=  1.58368D+01

At iterate   69    f=  1.94041D+05    |proj g|=  5.09140D+01

At iterate   70    f=  1.94041D+05    |proj g|=  2.71966D+01

At iterate   71    f=  1.94041D+05    |proj g|=  1.78336D+01

At iterate   72    f=  1.94041D+05    |proj g|=  1.61734D+01

At iterate   73    f=  1.94041D+05    |proj g|=  1.76082D+01

At iterate   74    f=  1.94041D+05    |proj g|=  4.26073D+01

At iterate   75    f=  1.94041D+05    |proj g|=  2.67815D+01

At iterate   76    f=  1.94041D+05    |proj g|=  2.29544D+01

At iterate   77    f=  1.94041D+05    |proj g|=  1.81149D+01

At iterate   78    f=  1.94040D+05    |proj g|=  2.74986D+01

At iterate   79    f=  1.94040D+05    |proj g|=  3.57042D+01

At iterate   80    f=  1.94040D+05    |proj g|=  8.18294D+01

At iterate   81    f=  1.94040D+05    |proj g|=  9.79928D+01

At iterate   82    f=  1.94040D+05    |proj g|=  7.59391D+01

At iterate   83    f=  1.94039D+05    |proj g|=  2.56457D+01

At iterate   84    f=  1.94039D+05    |proj g|=  4.00575D+01

At iterate   85    f=  1.94039D+05    |proj g|=  2.43503D+01

At iterate   86    f=  1.94039D+05    |proj g|=  1.81880D+01

At iterate   87    f=  1.94039D+05    |proj g|=  1.93252D+01

At iterate   88    f=  1.94039D+05    |proj g|=  2.94719D+01

At iterate   89    f=  1.94039D+05    |proj g|=  8.41520D+01

At iterate   90    f=  1.94039D+05    |proj g|=  3.17049D+01

At iterate   91    f=  1.94038D+05    |proj g|=  2.48125D+01

At iterate   92    f=  1.94038D+05    |proj g|=  1.89026D+01

At iterate   93    f=  1.94038D+05    |proj g|=  4.76412D+01

At iterate   94    f=  1.94038D+05    |proj g|=  5.10578D+01

At iterate   95    f=  1.94038D+05    |proj g|=  7.50833D+00

At iterate   96    f=  1.94038D+05    |proj g|=  2.31905D+01

At iterate   97    f=  1.94038D+05    |proj g|=  1.66295D+01

At iterate   98    f=  1.94038D+05    |proj g|=  2.99057D+01

At iterate   99    f=  1.94037D+05    |proj g|=  3.73240D+01

At iterate  100    f=  1.94037D+05    |proj g|=  3.01163D+01

At iterate  101    f=  1.94037D+05    |proj g|=  2.89040D+01

At iterate  102    f=  1.94037D+05    |proj g|=  2.62213D+01

At iterate  103    f=  1.94037D+05    |proj g|=  4.91338D+01

At iterate  104    f=  1.94037D+05    |proj g|=  7.30813D+00

At iterate  105    f=  1.94037D+05    |proj g|=  9.45283D+00

At iterate  106    f=  1.94037D+05    |proj g|=  6.47266D+00

At iterate  107    f=  1.94037D+05    |proj g|=  8.77442D+00

At iterate  108    f=  1.94037D+05    |proj g|=  2.52398D+01

At iterate  109    f=  1.94037D+05    |proj g|=  2.33336D+01

At iterate  110    f=  1.94037D+05    |proj g|=  1.66391D+01

At iterate  111    f=  1.94037D+05    |proj g|=  3.02147D+01

At iterate  112    f=  1.94037D+05    |proj g|=  1.89202D+01

At iterate  113    f=  1.94037D+05    |proj g|=  1.06198D+01

At iterate  114    f=  1.94037D+05    |proj g|=  1.75272D+01

At iterate  115    f=  1.94037D+05    |proj g|=  2.96937D+01

At iterate  116    f=  1.94037D+05    |proj g|=  8.86806D+00

At iterate  117    f=  1.94037D+05    |proj g|=  1.41686D+01

At iterate  118    f=  1.94037D+05    |proj g|=  1.33137D+01

At iterate  119    f=  1.94037D+05    |proj g|=  1.78307D+01

At iterate  120    f=  1.94037D+05    |proj g|=  1.58969D+01

At iterate  121    f=  1.94037D+05    |proj g|=  1.03264D+01

At iterate  122    f=  1.94036D+05    |proj g|=  9.17202D+00

At iterate  123    f=  1.94036D+05    |proj g|=  6.10515D+00

At iterate  124    f=  1.94036D+05    |proj g|=  9.05851D+00

At iterate  125    f=  1.94036D+05    |proj g|=  9.49503D+00

At iterate  126    f=  1.94036D+05    |proj g|=  1.43027D+01

At iterate  127    f=  1.94036D+05    |proj g|=  1.16958D+01

At iterate  128    f=  1.94036D+05    |proj g|=  1.46083D+01

At iterate  129    f=  1.94036D+05    |proj g|=  4.26121D+01

At iterate  130    f=  1.94036D+05    |proj g|=  3.23537D+01

At iterate  131    f=  1.94036D+05    |proj g|=  1.73437D+01

At iterate  132    f=  1.94036D+05    |proj g|=  1.64178D+01

At iterate  133    f=  1.94036D+05    |proj g|=  1.90708D+01

At iterate  134    f=  1.94036D+05    |proj g|=  3.62780D+01

At iterate  135    f=  1.94036D+05    |proj g|=  3.35679D+01

At iterate  136    f=  1.94036D+05    |proj g|=  2.02211D+01

At iterate  137    f=  1.94036D+05    |proj g|=  1.26706D+01

At iterate  138    f=  1.94036D+05    |proj g|=  1.90542D+01

At iterate  139    f=  1.94036D+05    |proj g|=  2.65938D+01

At iterate  140    f=  1.94036D+05    |proj g|=  1.42728D+02

At iterate  141    f=  1.94036D+05    |proj g|=  1.79716D+01

At iterate  142    f=  1.94036D+05    |proj g|=  7.22913D+00

At iterate  143    f=  1.94036D+05    |proj g|=  7.40546D+00

At iterate  144    f=  1.94036D+05    |proj g|=  2.00642D+01

At iterate  145    f=  1.94036D+05    |proj g|=  8.74490D+00

At iterate  146    f=  1.94036D+05    |proj g|=  1.28908D+01

At iterate  147    f=  1.94036D+05    |proj g|=  7.01259D+00

At iterate  148    f=  1.94036D+05    |proj g|=  9.74885D+00

At iterate  149    f=  1.94035D+05    |proj g|=  1.89147D+01

At iterate  150    f=  1.94035D+05    |proj g|=  2.46236D+01

At iterate  151    f=  1.94035D+05    |proj g|=  7.54245D+00

At iterate  152    f=  1.94035D+05    |proj g|=  6.78439D+00

At iterate  153    f=  1.94035D+05    |proj g|=  7.21711D+00

At iterate  154    f=  1.94035D+05    |proj g|=  1.37141D+01

At iterate  155    f=  1.94035D+05    |proj g|=  1.70298D+01

At iterate  156    f=  1.94035D+05    |proj g|=  2.75332D+01

At iterate  157    f=  1.94035D+05    |proj g|=  2.41623D+01

At iterate  158    f=  1.94035D+05    |proj g|=  1.94815D+01

At iterate  159    f=  1.94035D+05    |proj g|=  9.73263D+00

At iterate  160    f=  1.94035D+05    |proj g|=  2.94240D+01

At iterate  161    f=  1.94035D+05    |proj g|=  1.17907D+01

At iterate  162    f=  1.94035D+05    |proj g|=  5.45613D+00

At iterate  163    f=  1.94035D+05    |proj g|=  5.57693D+00

At iterate  164    f=  1.94035D+05    |proj g|=  1.18056D+01

At iterate  165    f=  1.94035D+05    |proj g|=  4.30421D+00

At iterate  166    f=  1.94035D+05    |proj g|=  1.42196D+01

At iterate  167    f=  1.94035D+05    |proj g|=  4.97236D+00

At iterate  168    f=  1.94035D+05    |proj g|=  1.99479D+01

At iterate  169    f=  1.94035D+05    |proj g|=  5.31497D+00

At iterate  170    f=  1.94035D+05    |proj g|=  2.78968D+00

At iterate  171    f=  1.94035D+05    |proj g|=  2.70352D+00

At iterate  172    f=  1.94035D+05    |proj g|=  3.33387D+00

At iterate  173    f=  1.94035D+05    |proj g|=  1.59995D+00

At iterate  174    f=  1.94035D+05    |proj g|=  1.69932D+00

At iterate  175    f=  1.94035D+05    |proj g|=  4.38327D+00

At iterate  176    f=  1.94035D+05    |proj g|=  4.54448D+00

At iterate  177    f=  1.94035D+05    |proj g|=  5.16752D+00

At iterate  178    f=  1.94035D+05    |proj g|=  1.85807D+01

At iterate  179    f=  1.94035D+05    |proj g|=  5.78745D+00

At iterate  180    f=  1.94035D+05    |proj g|=  2.99184D+00

At iterate  181    f=  1.94035D+05    |proj g|=  3.12942D+00

At iterate  182    f=  1.94035D+05    |proj g|=  2.09697D+00

At iterate  183    f=  1.94035D+05    |proj g|=  2.31763D+00

At iterate  184    f=  1.94035D+05    |proj g|=  1.37604D+00

At iterate  185    f=  1.94035D+05    |proj g|=  5.93995D+00

At iterate  186    f=  1.94035D+05    |proj g|=  4.16933D+00

At iterate  187    f=  1.94035D+05    |proj g|=  1.35518D+01

At iterate  188    f=  1.94035D+05    |proj g|=  4.41631D+00

At iterate  189    f=  1.94035D+05    |proj g|=  4.65721D+00

At iterate  190    f=  1.94035D+05    |proj g|=  4.10941D+00

At iterate  191    f=  1.94035D+05    |proj g|=  2.22292D+00

At iterate  192    f=  1.94035D+05    |proj g|=  4.46635D+00

At iterate  193    f=  1.94035D+05    |proj g|=  1.83703D+00

At iterate  194    f=  1.94035D+05    |proj g|=  4.65658D+00

At iterate  195    f=  1.94035D+05    |proj g|=  4.48904D+00

At iterate  196    f=  1.94035D+05    |proj g|=  4.73734D+00

At iterate  197    f=  1.94035D+05    |proj g|=  6.33192D+00

At iterate  198    f=  1.94035D+05    |proj g|=  7.95794D+00

At iterate  199    f=  1.94035D+05    |proj g|=  3.22160D+00

At iterate  200    f=  1.94035D+05    |proj g|=  2.26279D+00

At iterate  201    f=  1.94035D+05    |proj g|=  2.06688D+00

At iterate  202    f=  1.94035D+05    |proj g|=  1.90070D+00

At iterate  203    f=  1.94035D+05    |proj g|=  6.82165D+00

At iterate  204    f=  1.94035D+05    |proj g|=  1.66911D+00

At iterate  205    f=  1.94035D+05    |proj g|=  1.55761D+00

At iterate  206    f=  1.94035D+05    |proj g|=  3.43182D+00

At iterate  207    f=  1.94035D+05    |proj g|=  3.84548D+00

At iterate  208    f=  1.94035D+05    |proj g|=  2.73896D+00

At iterate  209    f=  1.94035D+05    |proj g|=  3.87814D+00

At iterate  210    f=  1.94035D+05    |proj g|=  4.02981D+00

At iterate  211    f=  1.94035D+05    |proj g|=  2.27293D+00

At iterate  212    f=  1.94035D+05    |proj g|=  5.49387D+00

At iterate  213    f=  1.94035D+05    |proj g|=  1.96107D+00

At iterate  214    f=  1.94035D+05    |proj g|=  1.70725D+00

At iterate  215    f=  1.94035D+05    |proj g|=  2.64122D+00

           * * *

Tit   = total number of iterations
Tnf   = total number of function evaluations
Tnint = total number of segments explored during Cauchy searches
Skip  = number of BFGS updates skipped
Nact  = number of active bounds at final generalized Cauchy point
Projg = norm of the final projected gradient
F     = final function value

           * * *

   N    Tit     Tnf  Tnint  Skip  Nact     Projg        F
  113    215    229    276     0     7   2.641D+00   1.940D+05
  F =   194035.09094901322     

CONVERGENCE: REL_REDUCTION_OF_F_<=_FACTR*EPSMCH             

 Cauchy                time 1.085E-03 seconds.
 Subspace minimization time 2.846E-03 seconds.
 Line search           time 3.938E+03 seconds.

 Total User time 3.956E+03 seconds.

-1.9403509094901322e+05
```
