## Supplementary material for "Modeling site-and-branch-heterogeneity with GFmix": GFF.params

```
4.9737970243102664e-01
8 9 5.2289711585128518e-01 5.1520117636875284e-01
10 11 4.9736129690246772e-01 5.2430291501549453e-01
12 13 5.0206497636710767e-01 5.0030304606304532e-01
14 15 5.1810192952797396e-01 4.8924542075783517e-01
4 5 5.0212189208104707e-01 4.9263209439251304e-01
6 7 4.9878247942224319e-01 5.1982593546868061e-01
16 17 3.3331693349171574e-04 9.9999999999999994e-12
18 19 9.9999999999999994e-12 7.5128102913361808e-03
2 3 5.1161654033714599e-01 4.8689275858513065e-01
20 21 9.9999999999999994e-12 9.9999999999999994e-12
22 23 4.8279185459652280e-01 4.6581630023405968e-01
0 1 4.9172871897413378e-01 4.9076253678522741e-01
24 27 9.9999999999999994e-12 9.9999999999999994e-12
25 28 4.3997271823918149e-01 5.1785075531121905e-01
26 29 4.8951014550941474e-01 9.9999999999999994e-12
5.0582387390441380e-02 5.3138777011573116e-02 8.4941597414288320e-02 7.0257076775824337e-02 5.3551939638607216e-02 2.3813189705635902e-02 5.4118842904205690e-02 2.8384958107997977e-02 3.5932802233645852e-02 3.5226180954252298e-02 3.4064333842644921e-02 8.3116178522507439e-02 3.3024676255284220e-02 5.6982249919376469e-02 3.3896833610733583e-02 5.8715587982765945e-02 6.3583547365840848e-02 3.4716909146748361e-02 5.6742618900918883e-02 5.5107637004035474e-02 
1.0889386648284645e+00 9.6798548347011015e-01 
1.1112209990578596e+00 9.0846031682901351e-01 
1.0630632690565363e+00 8.9321490235659018e-01 
1.1445054124916263e+00 9.3235735324564273e-01 
1.4201268014468765e-01 2.0851108545956496e+00 
1.4426965271795447e-01 2.1430855988672195e+00 
1.4925523602343690e-01 2.2544266955541512e+00 
1.5229386189414351e-01 2.1532911450501975e+00 
1.0955120175384867e+00 9.5982250750167142e-01 
1.1121436616123725e+00 9.6129568361408624e-01 
1.1753684933578346e+00 9.5761447838963376e-01 
9.8071147207672971e-01 9.4443741387164637e-01 
1.5759609249766734e-01 2.2019781892188779e+00 
1.3996997730185462e-01 2.1097924291572787e+00 
1.7107990751805971e-01 2.2423914479000921e+00 
1.4929229590906598e-01 2.1949497711542718e+00 
1.0023565385317599e+00 1.0028355475228048e+00 
1.0000144407310332e+00 1.0005417015478961e+00 
9.9999922244063588e-01 1.0000007819245058e+00 
1.0429123645514895e+00 1.1135867329205114e+00 
9.8713835721779952e-01 1.0198187839697967e+00 
9.9999874615407602e-01 1.0000011252222254e+00 
1.0952232930822501e+00 7.7770771433916186e-01 
1.5939274243532536e-01 2.3145234817722851e+00 
1.0000002501277663e+00 9.9999983536941550e-01 
9.1394768276486058e-02 2.7303352707829038e+00 
8.8846602037107847e-01 1.1577785235472855e+00 
1.0010475268752952e+00 1.0002302947263806e+00 
1.2686157425364293e+00 9.8486587178096685e-01 
1.0256180490988598e+00 8.6278678685741728e-01 
1.1430123983316798e+00 8.4233915757930067e-01 
```
