## Supplementary material for "Modeling site-and-branch-heterogeneity with GFmix": GFF.txt

```
Alignment	Mixture	+F	Tree	Method	G	F	Likelihood	Runtime	NewGFmixInfo
Simulations/022.phy	bin/C20.aafreq.dat	FALSE	Simulations/022_iqtree/022_iqtree.treefile	GFF	GARP	FYMINK	-194035.090949013	3955.77237248421	           * * *;;   N    Tit     Tnf  Tnint  Skip  Nact     Projg        F;  113    215    229    276     0     7   2.641D+00   1.940D+05;  F =   194035.09094901322     ;;CONVERGENCE: REL_REDUCTION_OF_F_<=_FACTR*EPSMCH             ;; Cauchy                time 1.085E-03 seconds.; Subspace minimization time 2.846E-03 seconds.; Line search           time 3.938E+03 seconds.;; Total User time 3.956E+03 seconds.;;-1.9403509094901322e+05
```
