## Supplementary material for "Modeling site-and-branch-heterogeneity with GFmix": GFP.iterations

```
Warning message:
In readLines(rootfile) :
  incomplete final line found on 'sim_topologies/16_taxa.rootfile'
   5

At X0         0 variables are exactly at the bounds

At iterate    0    f=  1.98460D+05    |proj g|=  1.23542D+02

At iterate    1    f=  1.97569D+05    |proj g|=  9.87813D+01

At iterate    2    f=  1.95331D+05    |proj g|=  1.66453D+02

At iterate    3    f=  1.94392D+05    |proj g|=  8.19102D+01

At iterate    4    f=  1.94257D+05    |proj g|=  9.98578D+01

At iterate    5    f=  1.94212D+05    |proj g|=  9.99431D+01

At iterate    6    f=  1.94179D+05    |proj g|=  9.99688D+01

At iterate    7    f=  1.94166D+05    |proj g|=  2.43491D+01

At iterate    8    f=  1.94156D+05    |proj g|=  2.03111D+01

At iterate    9    f=  1.94142D+05    |proj g|=  6.91307D+01

At iterate   10    f=  1.94141D+05    |proj g|=  4.47056D+01

At iterate   11    f=  1.94140D+05    |proj g|=  1.74391D+01

At iterate   12    f=  1.94139D+05    |proj g|=  9.05333D+00

At iterate   13    f=  1.94138D+05    |proj g|=  1.00156D+01

At iterate   14    f=  1.94136D+05    |proj g|=  1.44429D+01

At iterate   15    f=  1.94136D+05    |proj g|=  2.74972D+01

At iterate   16    f=  1.94135D+05    |proj g|=  9.33277D+00

At iterate   17    f=  1.94134D+05    |proj g|=  5.38584D+00

At iterate   18    f=  1.94133D+05    |proj g|=  1.26905D+01

At iterate   19    f=  1.94132D+05    |proj g|=  5.15433D+01

At iterate   20    f=  1.94131D+05    |proj g|=  2.00195D+01

At iterate   21    f=  1.94129D+05    |proj g|=  1.45275D+01

At iterate   22    f=  1.94129D+05    |proj g|=  1.43690D+01

At iterate   23    f=  1.94128D+05    |proj g|=  1.76882D+01

At iterate   24    f=  1.94128D+05    |proj g|=  5.24912D+00

At iterate   25    f=  1.94128D+05    |proj g|=  5.04694D+00

At iterate   26    f=  1.94128D+05    |proj g|=  2.76611D+00

At iterate   27    f=  1.94127D+05    |proj g|=  1.06400D+01

At iterate   28    f=  1.94127D+05    |proj g|=  2.81159D+00

At iterate   29    f=  1.94127D+05    |proj g|=  2.74697D+00

At iterate   30    f=  1.94127D+05    |proj g|=  4.06016D+00

At iterate   31    f=  1.94127D+05    |proj g|=  1.02402D+01

At iterate   32    f=  1.94127D+05    |proj g|=  5.59396D+00

At iterate   33    f=  1.94127D+05    |proj g|=  5.11225D+00

At iterate   34    f=  1.94127D+05    |proj g|=  6.32211D+00

At iterate   35    f=  1.94127D+05    |proj g|=  1.27993D+01

At iterate   36    f=  1.94127D+05    |proj g|=  4.08542D+00

At iterate   37    f=  1.94126D+05    |proj g|=  2.15697D+00

At iterate   38    f=  1.94126D+05    |proj g|=  2.65138D+00

At iterate   39    f=  1.94126D+05    |proj g|=  1.67057D+01

At iterate   40    f=  1.94126D+05    |proj g|=  1.77164D+00

At iterate   41    f=  1.94126D+05    |proj g|=  1.07506D+00

At iterate   42    f=  1.94126D+05    |proj g|=  1.84282D+00

At iterate   43    f=  1.94126D+05    |proj g|=  4.63728D+00

At iterate   44    f=  1.94126D+05    |proj g|=  2.73566D+00

At iterate   45    f=  1.94126D+05    |proj g|=  1.86054D+00

At iterate   46    f=  1.94126D+05    |proj g|=  1.68444D+00

At iterate   47    f=  1.94126D+05    |proj g|=  3.50482D+00

At iterate   48    f=  1.94126D+05    |proj g|=  1.07728D+01

At iterate   49    f=  1.94126D+05    |proj g|=  3.08383D+00

At iterate   50    f=  1.94126D+05    |proj g|=  1.97783D+00

At iterate   51    f=  1.94126D+05    |proj g|=  3.19056D+00

At iterate   52    f=  1.94126D+05    |proj g|=  1.34354D+01

At iterate   53    f=  1.94126D+05    |proj g|=  4.57285D+00

At iterate   54    f=  1.94125D+05    |proj g|=  7.43809D+00

At iterate   55    f=  1.94125D+05    |proj g|=  7.01300D+00

At iterate   56    f=  1.94125D+05    |proj g|=  1.27642D+01

At iterate   57    f=  1.94125D+05    |proj g|=  5.00224D+00

At iterate   58    f=  1.94125D+05    |proj g|=  4.09019D+00

At iterate   59    f=  1.94125D+05    |proj g|=  5.31500D+00

At iterate   60    f=  1.94125D+05    |proj g|=  1.01843D+01

At iterate   61    f=  1.94125D+05    |proj g|=  3.75176D+00

At iterate   62    f=  1.94125D+05    |proj g|=  3.46219D+00

At iterate   63    f=  1.94124D+05    |proj g|=  4.54600D+00

At iterate   64    f=  1.94124D+05    |proj g|=  9.95000D+00

At iterate   65    f=  1.94124D+05    |proj g|=  5.40969D+00

At iterate   66    f=  1.94124D+05    |proj g|=  2.81254D+00

At iterate   67    f=  1.94124D+05    |proj g|=  3.79544D+00

At iterate   68    f=  1.94124D+05    |proj g|=  3.16762D+00

At iterate   69    f=  1.94124D+05    |proj g|=  3.09606D+00

At iterate   70    f=  1.94124D+05    |proj g|=  3.59700D+00

At iterate   71    f=  1.94124D+05    |proj g|=  4.34041D+00

At iterate   72    f=  1.94124D+05    |proj g|=  2.25466D+00

At iterate   73    f=  1.94124D+05    |proj g|=  1.07546D+00

At iterate   74    f=  1.94124D+05    |proj g|=  1.30207D+00

At iterate   75    f=  1.94124D+05    |proj g|=  2.52735D+00

At iterate   76    f=  1.94124D+05    |proj g|=  1.06616D+00

At iterate   77    f=  1.94124D+05    |proj g|=  6.52743D-01

At iterate   78    f=  1.94124D+05    |proj g|=  1.04697D+00

At iterate   79    f=  1.94124D+05    |proj g|=  1.27289D+00

At iterate   80    f=  1.94124D+05    |proj g|=  1.16974D+00

At iterate   81    f=  1.94124D+05    |proj g|=  5.58061D+00

At iterate   82    f=  1.94124D+05    |proj g|=  1.24051D+00

At iterate   83    f=  1.94124D+05    |proj g|=  9.71492D-01

At iterate   84    f=  1.94124D+05    |proj g|=  1.69752D+00

At iterate   85    f=  1.94124D+05    |proj g|=  3.84192D+00

At iterate   86    f=  1.94124D+05    |proj g|=  1.12289D+00

At iterate   87    f=  1.94124D+05    |proj g|=  7.40331D-01

At iterate   88    f=  1.94124D+05    |proj g|=  7.82395D-01

At iterate   89    f=  1.94124D+05    |proj g|=  1.72648D+00

At iterate   90    f=  1.94124D+05    |proj g|=  1.09860D+00

At iterate   91    f=  1.94124D+05    |proj g|=  1.13073D+00

At iterate   92    f=  1.94124D+05    |proj g|=  3.85426D+00

At iterate   93    f=  1.94124D+05    |proj g|=  9.34445D-01

At iterate   94    f=  1.94124D+05    |proj g|=  9.47137D-01

At iterate   95    f=  1.94124D+05    |proj g|=  2.76017D+00

At iterate   96    f=  1.94124D+05    |proj g|=  1.75816D+00

At iterate   97    f=  1.94124D+05    |proj g|=  2.28868D+00

At iterate   98    f=  1.94124D+05    |proj g|=  2.61117D+00

At iterate   99    f=  1.94124D+05    |proj g|=  2.45649D+00

At iterate  100    f=  1.94124D+05    |proj g|=  1.37751D+00

At iterate  101    f=  1.94123D+05    |proj g|=  2.02923D+00

At iterate  102    f=  1.94123D+05    |proj g|=  5.21399D+00

At iterate  103    f=  1.94123D+05    |proj g|=  1.48190D+01

At iterate  104    f=  1.94123D+05    |proj g|=  7.12965D+00

At iterate  105    f=  1.94123D+05    |proj g|=  6.61864D+00

At iterate  106    f=  1.94123D+05    |proj g|=  2.57449D+01

At iterate  107    f=  1.94123D+05    |proj g|=  3.05578D+00

At iterate  108    f=  1.94123D+05    |proj g|=  3.05794D+00

At iterate  109    f=  1.94122D+05    |proj g|=  6.35078D+00

At iterate  110    f=  1.94122D+05    |proj g|=  7.08576D+00

At iterate  111    f=  1.94122D+05    |proj g|=  2.90513D+00

At iterate  112    f=  1.94122D+05    |proj g|=  3.20780D+00

At iterate  113    f=  1.94122D+05    |proj g|=  4.62538D+00

At iterate  114    f=  1.94122D+05    |proj g|=  1.58323D+01

At iterate  115    f=  1.94122D+05    |proj g|=  5.36657D+00

At iterate  116    f=  1.94122D+05    |proj g|=  3.97949D+00

At iterate  117    f=  1.94122D+05    |proj g|=  4.42111D+00

At iterate  118    f=  1.94122D+05    |proj g|=  1.19609D+01

At iterate  119    f=  1.94122D+05    |proj g|=  3.86007D+00

At iterate  120    f=  1.94121D+05    |proj g|=  3.90596D+00

At iterate  121    f=  1.94121D+05    |proj g|=  6.29396D+00

At iterate  122    f=  1.94121D+05    |proj g|=  6.57085D+00

At iterate  123    f=  1.94121D+05    |proj g|=  2.10819D+00

At iterate  124    f=  1.94121D+05    |proj g|=  2.61221D+00

At iterate  125    f=  1.94121D+05    |proj g|=  4.94728D+00

At iterate  126    f=  1.94121D+05    |proj g|=  2.13555D+00

At iterate  127    f=  1.94121D+05    |proj g|=  1.48428D+00

At iterate  128    f=  1.94121D+05    |proj g|=  3.03977D+00

At iterate  129    f=  1.94121D+05    |proj g|=  2.21719D+00

At iterate  130    f=  1.94121D+05    |proj g|=  2.06996D+00

At iterate  131    f=  1.94121D+05    |proj g|=  4.15503D+00

At iterate  132    f=  1.94121D+05    |proj g|=  4.98875D+00

At iterate  133    f=  1.94121D+05    |proj g|=  1.28681D+00

At iterate  134    f=  1.94121D+05    |proj g|=  1.17524D+00

At iterate  135    f=  1.94121D+05    |proj g|=  1.58382D+00

At iterate  136    f=  1.94121D+05    |proj g|=  3.05862D+00

At iterate  137    f=  1.94121D+05    |proj g|=  3.22717D+00

At iterate  138    f=  1.94121D+05    |proj g|=  1.19911D+00

At iterate  139    f=  1.94121D+05    |proj g|=  1.33148D+00

At iterate  140    f=  1.94121D+05    |proj g|=  9.39959D-01

At iterate  141    f=  1.94121D+05    |proj g|=  2.18611D+00

At iterate  142    f=  1.94121D+05    |proj g|=  9.23392D-01

At iterate  143    f=  1.94121D+05    |proj g|=  9.20786D-01

At iterate  144    f=  1.94121D+05    |proj g|=  9.28750D-01

At iterate  145    f=  1.94121D+05    |proj g|=  1.58934D+00

At iterate  146    f=  1.94121D+05    |proj g|=  8.79037D-01

At iterate  147    f=  1.94121D+05    |proj g|=  8.68829D-01

At iterate  148    f=  1.94121D+05    |proj g|=  1.71057D+00

At iterate  149    f=  1.94121D+05    |proj g|=  3.43868D+00

At iterate  150    f=  1.94121D+05    |proj g|=  1.62742D+00

At iterate  151    f=  1.94121D+05    |proj g|=  1.76756D+00

At iterate  152    f=  1.94121D+05    |proj g|=  2.30332D+00

At iterate  153    f=  1.94121D+05    |proj g|=  9.60973D-01

At iterate  154    f=  1.94121D+05    |proj g|=  1.64220D+00

At iterate  155    f=  1.94121D+05    |proj g|=  1.30913D+00

At iterate  156    f=  1.94121D+05    |proj g|=  1.13368D+00

At iterate  157    f=  1.94121D+05    |proj g|=  1.22854D+00

At iterate  158    f=  1.94121D+05    |proj g|=  1.20555D+00

At iterate  159    f=  1.94121D+05    |proj g|=  2.77724D+00

At iterate  160    f=  1.94121D+05    |proj g|=  9.63387D-01

At iterate  161    f=  1.94121D+05    |proj g|=  7.29793D-01

At iterate  162    f=  1.94121D+05    |proj g|=  1.07215D+00

At iterate  163    f=  1.94121D+05    |proj g|=  1.43081D+00

At iterate  164    f=  1.94121D+05    |proj g|=  4.74984D+00

At iterate  165    f=  1.94121D+05    |proj g|=  1.45657D+00

At iterate  166    f=  1.94121D+05    |proj g|=  1.39753D+00

At iterate  167    f=  1.94121D+05    |proj g|=  1.90963D+00

At iterate  168    f=  1.94121D+05    |proj g|=  3.65129D+00

At iterate  169    f=  1.94121D+05    |proj g|=  2.28795D+00

At iterate  170    f=  1.94121D+05    |proj g|=  9.99339D-01

At iterate  171    f=  1.94121D+05    |proj g|=  5.28768D+00

At iterate  172    f=  1.94121D+05    |proj g|=  1.34022D+00

At iterate  173    f=  1.94121D+05    |proj g|=  1.12024D+00

At iterate  174    f=  1.94121D+05    |proj g|=  1.10293D+00

At iterate  175    f=  1.94121D+05    |proj g|=  1.05394D+00

At iterate  176    f=  1.94121D+05    |proj g|=  2.99482D+00

At iterate  177    f=  1.94121D+05    |proj g|=  9.69693D-01

At iterate  178    f=  1.94121D+05    |proj g|=  9.42501D-01

At iterate  179    f=  1.94121D+05    |proj g|=  2.82319D+00

At iterate  180    f=  1.94121D+05    |proj g|=  1.62565D+00

At iterate  181    f=  1.94120D+05    |proj g|=  1.08337D+00

At iterate  182    f=  1.94120D+05    |proj g|=  1.76226D+00

At iterate  183    f=  1.94120D+05    |proj g|=  4.36518D+00

At iterate  184    f=  1.94120D+05    |proj g|=  1.77225D+00

At iterate  185    f=  1.94120D+05    |proj g|=  1.76819D+00

At iterate  186    f=  1.94120D+05    |proj g|=  1.52802D+00

At iterate  187    f=  1.94120D+05    |proj g|=  9.52309D+00

At iterate  188    f=  1.94120D+05    |proj g|=  3.43412D+00

At iterate  189    f=  1.94120D+05    |proj g|=  1.25458D+00

At iterate  190    f=  1.94120D+05    |proj g|=  1.24197D+00

At iterate  191    f=  1.94120D+05    |proj g|=  8.35354D+00

At iterate  192    f=  1.94120D+05    |proj g|=  2.12742D+00

At iterate  193    f=  1.94120D+05    |proj g|=  1.00379D+00

At iterate  194    f=  1.94120D+05    |proj g|=  2.77144D+00

At iterate  195    f=  1.94120D+05    |proj g|=  3.83434D+00

At iterate  196    f=  1.94120D+05    |proj g|=  2.38916D+00

At iterate  197    f=  1.94120D+05    |proj g|=  1.17611D+00

At iterate  198    f=  1.94120D+05    |proj g|=  2.08135D+00

At iterate  199    f=  1.94120D+05    |proj g|=  3.02721D+00

At iterate  200    f=  1.94120D+05    |proj g|=  8.71888D+00

At iterate  201    f=  1.94120D+05    |proj g|=  4.85401D+00

At iterate  202    f=  1.94120D+05    |proj g|=  1.95560D+00

At iterate  203    f=  1.94120D+05    |proj g|=  2.71305D+00

At iterate  204    f=  1.94120D+05    |proj g|=  2.61302D+00

At iterate  205    f=  1.94120D+05    |proj g|=  1.66142D+00

At iterate  206    f=  1.94120D+05    |proj g|=  3.38640D+00

At iterate  207    f=  1.94120D+05    |proj g|=  1.34179D+00

At iterate  208    f=  1.94120D+05    |proj g|=  9.75493D-01

At iterate  209    f=  1.94120D+05    |proj g|=  5.12523D+00

At iterate  210    f=  1.94120D+05    |proj g|=  1.14461D+00

At iterate  211    f=  1.94120D+05    |proj g|=  1.05896D+00

At iterate  212    f=  1.94120D+05    |proj g|=  4.43014D+00

At iterate  213    f=  1.94120D+05    |proj g|=  9.76277D-01

At iterate  214    f=  1.94120D+05    |proj g|=  9.74711D-01

At iterate  215    f=  1.94120D+05    |proj g|=  1.95156D+00

At iterate  216    f=  1.94120D+05    |proj g|=  2.87018D+00

At iterate  217    f=  1.94120D+05    |proj g|=  9.27667D-01

At iterate  218    f=  1.94120D+05    |proj g|=  7.86041D-01

At iterate  219    f=  1.94120D+05    |proj g|=  1.19793D+00

At iterate  220    f=  1.94120D+05    |proj g|=  1.94653D+00

At iterate  221    f=  1.94120D+05    |proj g|=  1.04018D+00

At iterate  222    f=  1.94120D+05    |proj g|=  1.01314D+00

At iterate  223    f=  1.94120D+05    |proj g|=  1.11780D+00

At iterate  224    f=  1.94120D+05    |proj g|=  8.76086D-01

At iterate  225    f=  1.94120D+05    |proj g|=  8.34637D-01

At iterate  226    f=  1.94120D+05    |proj g|=  7.38431D-01

At iterate  227    f=  1.94120D+05    |proj g|=  1.60280D+00

At iterate  228    f=  1.94120D+05    |proj g|=  5.76944D+00

At iterate  229    f=  1.94120D+05    |proj g|=  9.31948D-01

At iterate  230    f=  1.94120D+05    |proj g|=  6.86323D-01

At iterate  231    f=  1.94120D+05    |proj g|=  1.01798D+00

At iterate  232    f=  1.94120D+05    |proj g|=  1.60285D+00

At iterate  233    f=  1.94120D+05    |proj g|=  1.62602D+00

At iterate  234    f=  1.94120D+05    |proj g|=  3.03083D-01

At iterate  235    f=  1.94120D+05    |proj g|=  2.59558D-01

At iterate  236    f=  1.94120D+05    |proj g|=  4.99992D-01

At iterate  237    f=  1.94120D+05    |proj g|=  7.15177D-01

At iterate  238    f=  1.94120D+05    |proj g|=  4.71056D-01

At iterate  239    f=  1.94120D+05    |proj g|=  4.40266D-01

At iterate  240    f=  1.94120D+05    |proj g|=  6.22818D-01

At iterate  241    f=  1.94120D+05    |proj g|=  1.77730D+00

At iterate  242    f=  1.94120D+05    |proj g|=  3.45978D-01

At iterate  243    f=  1.94120D+05    |proj g|=  3.37436D-01

At iterate  244    f=  1.94120D+05    |proj g|=  6.74991D-01

At iterate  245    f=  1.94120D+05    |proj g|=  1.42938D+00

At iterate  246    f=  1.94120D+05    |proj g|=  1.28760D+00

At iterate  247    f=  1.94120D+05    |proj g|=  5.20760D-01

At iterate  248    f=  1.94120D+05    |proj g|=  5.17846D-01

At iterate  249    f=  1.94120D+05    |proj g|=  7.39193D-01

At iterate  250    f=  1.94120D+05    |proj g|=  2.34573D+00

At iterate  251    f=  1.94120D+05    |proj g|=  7.41592D-01

At iterate  252    f=  1.94120D+05    |proj g|=  4.52843D-01

At iterate  253    f=  1.94120D+05    |proj g|=  4.63013D-01

At iterate  254    f=  1.94120D+05    |proj g|=  9.83954D-01

At iterate  255    f=  1.94120D+05    |proj g|=  6.52420D-01

At iterate  256    f=  1.94120D+05    |proj g|=  4.71740D-01

At iterate  257    f=  1.94120D+05    |proj g|=  5.64552D-01

At iterate  258    f=  1.94120D+05    |proj g|=  9.82936D-01

At iterate  259    f=  1.94120D+05    |proj g|=  3.60075D-01

At iterate  260    f=  1.94120D+05    |proj g|=  3.56548D-01

At iterate  261    f=  1.94120D+05    |proj g|=  6.12826D-01

At iterate  262    f=  1.94120D+05    |proj g|=  8.91818D-01

At iterate  263    f=  1.94120D+05    |proj g|=  1.09635D+00

At iterate  264    f=  1.94120D+05    |proj g|=  4.43769D-01

At iterate  265    f=  1.94120D+05    |proj g|=  2.04691D-01

At iterate  266    f=  1.94120D+05    |proj g|=  2.89775D-01

           * * *

Tit   = total number of iterations
Tnf   = total number of function evaluations
Tnint = total number of segments explored during Cauchy searches
Skip  = number of BFGS updates skipped
Nact  = number of active bounds at final generalized Cauchy point
Projg = norm of the final projected gradient
F     = final function value

           * * *

   N    Tit     Tnf  Tnint  Skip  Nact     Projg        F
   62    266    281    326     0     1   2.898D-01   1.941D+05
  F =   194119.58080003160     

CONVERGENCE: REL_REDUCTION_OF_F_<=_FACTR*EPSMCH             

 Cauchy                time 8.488E-04 seconds.
 Subspace minimization time 1.869E-03 seconds.
 Line search           time 3.495E+03 seconds.

 Total User time 3.508E+03 seconds.

-1.9411958080003160e+05
```
