## Supplementary material for "Modeling site-and-branch-heterogeneity with GFmix": GFP.params

```
5.1990000000000003e-01
8 9 5.2354800000000001e-01 5.2021099999999998e-01
10 11 5.0433700000000004e-01 5.2572099999999999e-01
12 13 4.3863999999999997e-01 4.3023200000000000e-01
14 15 4.4978899999999999e-01 4.1954900000000001e-01
4 5 4.3328100000000003e-01 4.2439300000000002e-01
6 7 4.2930000000000001e-01 4.5563300000000001e-01
16 17 9.8599999999999990e-04 4.3199999999999998e-04
18 19 1.9999999999999999e-06 9.1350000000000008e-03
2 3 5.1053199999999999e-01 4.9400200000000000e-01
20 21 7.1190000000000003e-03 3.0000000000000001e-06
22 23 5.3889600000000004e-01 4.4602199999999997e-01
0 1 4.8914099999999999e-01 4.9473099999999998e-01
24 27 1.9999999999999999e-06 3.4710000000000001e-03
25 28 4.3143900000000002e-01 5.9200399999999997e-01
26 29 2.0833299999999999e-01 2.0833299999999999e-01
5.6000000000000001e-02 5.1499999999999997e-02 8.1299999999999997e-02 7.2200000000000000e-02 5.5700000000000000e-02 3.3099999999999997e-02 5.8999999999999997e-02 2.6400000000000000e-02 3.0800000000000001e-02 3.7699999999999997e-02 3.0300000000000001e-02 8.0900000000000000e-02 2.6300000000000000e-02 5.7900000000000000e-02 3.7100000000000001e-02 5.8700000000000002e-02 5.6099999999999997e-02 3.5000000000000003e-02 5.4500000000000000e-02 5.9600000000000000e-02 
1.0937826105197084e+00 9.6641566988366745e-01 
1.1129039239843896e+00 9.0947502805799652e-01 
1.0636794943092498e+00 8.9760043696680680e-01 
1.1446518004427806e+00 9.3767982549056950e-01 
1.4736060038293611e-01 2.0724028854068171e+00 
1.5062946285426859e-01 2.1349161990065224e+00 
1.5354630446103673e-01 2.3075966069159852e+00 
1.5804479556269566e-01 2.1944464249435076e+00 
1.0903995859819551e+00 9.5972543411847122e-01 
1.1026485766386633e+00 9.6114567922426186e-01 
1.1670053529650595e+00 9.5885114162483376e-01 
9.7922230074367678e-01 9.4607347224165106e-01 
1.6383270106578790e-01 2.2424795999794238e+00 
1.4662633672693773e-01 2.1454815301991053e+00 
1.7159452374948506e-01 2.2260093117634425e+00 
1.4676474583236562e-01 2.1763194012045792e+00 
2.5309324003072491e+00 3.3568554234575507e+00 
1.4471222375902142e+00 2.0170684538479642e+00 
9.9171518092425293e-01 9.9895992710928427e-01 
1.0315918075985644e+01 2.1535944967083246e+01 
1.0000000000000000e-02 1.8695996380028539e+01 
9.6312692705813718e-01 9.9593172671478014e-01 
1.0500617849521872e+00 8.1475842401188781e-01 
1.3386604643536426e-01 2.2984947431617808e+00 
9.9205145983354270e-01 9.9942381272160397e-01 
8.9363291686891971e-02 2.8765155410198746e+00 
6.6104097173862131e-01 1.2430084736904057e+00 
1.1790158853485655e-01 4.0066704104206998e+00 
1.2076584881272505e+00 1.0738177443129360e+00 
1.0341742444540025e+00 3.4940667715548585e-01 
1.1488250944667462e+00 8.9104769651226678e-01 
```
