## Supplementary material for "Modeling site-and-branch-heterogeneity with GFmix": GFP.txt

```
Alignment	Mixture	+F	Tree	Method	G	F	Likelihood	Runtime	NewGFmixInfo
Simulations/022.phy	bin/C20.aafreq.dat	FALSE	Simulations/022_iqtree/022_iqtree.treefile	GFP	GARP	FYMINK	-194119.580800032	3507.50338220596	           * * *;;   N    Tit     Tnf  Tnint  Skip  Nact     Projg        F;   62    266    281    326     0     1   2.898D-01   1.941D+05;  F =   194119.58080003160     ;;CONVERGENCE: REL_REDUCTION_OF_F_<=_FACTR*EPSMCH             ;; Cauchy                time 8.488E-04 seconds.; Subspace minimization time 1.869E-03 seconds.; Line search           time 3.495E+03 seconds.;; Total User time 3.508E+03 seconds.;;-1.9411958080003160e+05
```
