## Supplementary material for "Modeling site-and-branch-heterogeneity with GFmix": OGF.txt

```
Alignment	Mixture	+F	Tree	Method	G	F	Likelihood	Runtime	NewGFmixInfo
Simulations/022.phy	bin/C20.aafreq.dat	FALSE	Simulations/022_iqtree/022_iqtree.treefile	OGF	GARP	FYMINK	-196174.817845677	3.21039199829102	NA
```
