## Supplementary material for "Modeling site-and-branch-heterogeneity with GFmix": SSF.params

```
5.1990000000000003e-01
8 9 0.52354800000000001 0.52021099999999998
10 11 0.50433700000000004 0.52572099999999999
12 13 0.43863999999999997 0.43023200000000000
14 15 0.44978899999999999 0.41954900000000001
4 5 0.43328100000000003 0.42439300000000002
6 7 0.42930000000000001 0.45563300000000001
16 17 0.00098600000000000 0.00043200000000000
18 19 0.00000200000000000 0.00913500000000000
2 3 0.51053199999999999 0.49400200000000000
20 21 0.00711900000000000 0.00000300000000000
22 23 0.53889600000000004 0.44602199999999997
0 1 0.48914099999999999 0.49473099999999998
24 27 0.00000200000000000 0.00347100000000000
25 28 0.43143900000000002 0.59200399999999997
26 29 0.20833299999999999 0.20833299999999999
5.5994400559944008e-02 5.1494850514948502e-02 8.1291870812918707e-02 7.2192780721927807e-02 5.5694430556944306e-02 3.3096690330966898e-02 5.8994100589941006e-02 2.6397360263973602e-02 3.0796920307969204e-02 3.7696230376962299e-02 3.0296970302969704e-02 8.0891910808919110e-02 2.6297370262973702e-02 5.7894210578942104e-02 3.7096290370962903e-02 5.8694130586941312e-02 5.6094390560943903e-02 3.4996500349965008e-02 5.4494550544945508e-02 5.9594040595940409e-02
0.956962942159944
0.923672979320431
0.909617476606501
0.989856305673327
0.0104145868240539
0.01
0.01
0.0246021743218326
0.721918474901446
0.736684783400822
0.739616257506822
0.682976873353396
0.01
0.0167903349060865
0.0180135898346324
0.0149386398320964
1.00076672738933
0.999292794180598
1.00008057483177
1.22986621137945
0.916622392575591
1.00001489699843
2.61255467303668
0.415812949784424
1.0000025528127
0.852941284474473
5.17960938149845
1.02666854168622
2.67260460639531
1.21374801634433
0.806802305095384
```
