## Supplementary material for "Modeling site-and-branch-heterogeneity with GFmix": 023.phy.utreec

```
8 9 0.474455 0.478173
10 11 0.452830 0.490876
12 13 0.421924 0.414046
14 15 0.429101 0.407971
4 5 0.457174 0.439086
6 7 0.439703 0.440195
16 17 0.000002 0.006489
18 19 0.000002 0.002695
2 3 0.498850 0.511039
20 21 0.000003 0.004584
22 23 0.567786 0.486473
0 1 0.471644 0.476390
24 27 0.000002 0.000002
25 28 0.483599 0.548922
26 29 0.224848 0.224848
```
