## Supplementary material for "Modeling site-and-branch-heterogeneity with GFmix": 023.phy.utreecu

```
14 15 0.4291006452 0.4079713857
12 13 0.4219239185 0.4140459835
10 11 0.4528300993 0.4908763047
8 9 0.4744551180 0.4781726208
16 17 0.0026954823 0.0000020262
18 19 0.0064885206 0.0000020041
6 7 0.4397034306 0.4401954821
4 5 0.4571741689 0.4390861383
20 21 0.4864734369 0.5677860744
22 23 0.0045837406 0.0000028930
24 25 0.4496957026 0.4835987786
2 3 0.4988495272 0.5110394410
26 27 0.5489216936 0.0000020332
1 28 0.4763899930 0.0000022357
0 29 0.4716435377 0.0000000000
```
