## Supplementary material for "Modeling site-and-branch-heterogeneity with GFmix": C20pi1.nwk

```
((((A1:0.5[&model=LG+F{0.0965986778037869/0.0192594071011155/0.0705452435334718/0.0327540736800793/0.0129568165331008/0.0167833490247201/0.0183202366530286/0.0410969429723328/0.010723762493313/0.0087286001685292/0.0112016074645694/0.0196307940293328/0.00782945015939077/0.00393652716729898/0.0212004243256493/0.315533553999267/0.269223396749622/0.00152073442306781/0.00430985950035483/0.0178462636854869}],A2:0.5[&model=LG+F{0.0965986778037869/0.0192594071011155/0.0705452435334718/0.0327540736800793/0.0129568165331008/0.0167833490247201/0.0183202366530286/0.0410969429723328/0.010723762493313/0.0087286001685292/0.0112016074645694/0.0196307940293328/0.00782945015939077/0.00393652716729898/0.0212004243256493/0.315533553999267/0.269223396749622/0.00152073442306781/0.00430985950035483/0.0178462636854869}]):0.001[&model=LG+F{0.0965986778037869/0.0192594071011155/0.0705452435334718/0.0327540736800793/0.0129568165331008/0.0167833490247201/0.0183202366530286/0.0410969429723328/0.010723762493313/0.0087286001685292/0.0112016074645694/0.0196307940293328/0.00782945015939077/0.00393652716729898/0.0212004243256493/0.315533553999267/0.269223396749622/0.00152073442306781/0.00430985950035483/0.0178462636854869}],(A3:0.5[&model=LG+F{0.0965986778037869/0.0192594071011155/0.0705452435334718/0.0327540736800793/0.0129568165331008/0.0167833490247201/0.0183202366530286/0.0410969429723328/0.010723762493313/0.0087286001685292/0.0112016074645694/0.0196307940293328/0.00782945015939077/0.00393652716729898/0.0212004243256493/0.315533553999267/0.269223396749622/0.00152073442306781/0.00430985950035483/0.0178462636854869}],A4:0.5[&model=LG+F{0.0965986778037869/0.0192594071011155/0.0705452435334718/0.0327540736800793/0.0129568165331008/0.0167833490247201/0.0183202366530286/0.0410969429723328/0.010723762493313/0.0087286001685292/0.0112016074645694/0.0196307940293328/0.00782945015939077/0.00393652716729898/0.0212004243256493/0.315533553999267/0.269223396749622/0.00152073442306781/0.00430985950035483/0.0178462636854869}]):0.001[&model=LG+F{0.0965986778037869/0.0192594071011155/0.0705452435334718/0.0327540736800793/0.0129568165331008/0.0167833490247201/0.0183202366530286/0.0410969429723328/0.010723762493313/0.0087286001685292/0.0112016074645694/0.0196307940293328/0.00782945015939077/0.00393652716729898/0.0212004243256493/0.315533553999267/0.269223396749622/0.00152073442306781/0.00430985950035483/0.0178462636854869}]):0.5[&model=LG+F{0.0965986778037869/0.0192594071011155/0.0705452435334718/0.0327540736800793/0.0129568165331008/0.0167833490247201/0.0183202366530286/0.0410969429723328/0.010723762493313/0.0087286001685292/0.0112016074645694/0.0196307940293328/0.00782945015939077/0.00393652716729898/0.0212004243256493/0.315533553999267/0.269223396749622/0.00152073442306781/0.00430985950035483/0.0178462636854869}],((B1:0.5[&model=LG+F{0.0131297654497646/0.00261775320002636/0.170264084063396/0.0323560563696031/0.0127993693306792/0.0165794029902558/0.0180976148383759/0.0055859276151286/0.0105934506686691/0.0210668648715499/0.0110654890165374/0.0473797948299044/0.0188967263182836/0.00950098346762132/0.00288157773128803/0.311699288443341/0.265951877813132/0.00150225493160272/0.0104020376642639/0.0176294014428381}],B2:0.5[&model=LG+F{0.0131297654497646/0.00261775320002636/0.170264084063396/0.0323560563696031/0.0127993693306792/0.0165794029902558/0.0180976148383759/0.0055859276151286/0.0105934506686691/0.0210668648715499/0.0110654890165374/0.0473797948299044/0.0188967263182836/0.00950098346762132/0.00288157773128803/0.311699288443341/0.265951877813132/0.00150225493160272/0.0104020376642639/0.0176294014428381}]):0.001[&model=LG+F{0.0131297654497646/0.00261775320002636/0.170264084063396/0.0323560563696031/0.0127993693306792/0.0165794029902558/0.0180976148383759/0.0055859276151286/0.0105934506686691/0.0210668648715499/0.0110654890165374/0.0473797948299044/0.0188967263182836/0.00950098346762132/0.00288157773128803/0.311699288443341/0.265951877813132/0.00150225493160272/0.0104020376642639/0.0176294014428381}],(B3:0.5[&model=LG+F{0.0131297654497646/0.00261775320002636/0.170264084063396/0.0323560563696031/0.0127993693306792/0.0165794029902558/0.0180976148383759/0.0055859276151286/0.0105934506686691/0.0210668648715499/0.0110654890165374/0.0473797948299044/0.0188967263182836/0.00950098346762132/0.00288157773128803/0.311699288443341/0.265951877813132/0.00150225493160272/0.0104020376642639/0.0176294014428381}],B4:0.5[&model=LG+F{0.0131297654497646/0.00261775320002636/0.170264084063396/0.0323560563696031/0.0127993693306792/0.0165794029902558/0.0180976148383759/0.0055859276151286/0.0105934506686691/0.0210668648715499/0.0110654890165374/0.0473797948299044/0.0188967263182836/0.00950098346762132/0.00288157773128803/0.311699288443341/0.265951877813132/0.00150225493160272/0.0104020376642639/0.0176294014428381}]):0.001[&model=LG+F{0.0131297654497646/0.00261775320002636/0.170264084063396/0.0323560563696031/0.0127993693306792/0.0165794029902558/0.0180976148383759/0.0055859276151286/0.0105934506686691/0.0210668648715499/0.0110654890165374/0.0473797948299044/0.0188967263182836/0.00950098346762132/0.00288157773128803/0.311699288443341/0.265951877813132/0.00150225493160272/0.0104020376642639/0.0176294014428381}]):0.5[&model=LG+F{0.0131297654497646/0.00261775320002636/0.170264084063396/0.0323560563696031/0.0127993693306792/0.0165794029902558/0.0180976148383759/0.0055859276151286/0.0105934506686691/0.0210668648715499/0.0110654890165374/0.0473797948299044/0.0188967263182836/0.00950098346762132/0.00288157773128803/0.311699288443341/0.265951877813132/0.00150225493160272/0.0104020376642639/0.0176294014428381}]):0.25[&model=LG+F{0.0965986778037869/0.0192594071011155/0.0705452435334718/0.0327540736800793/0.0129568165331008/0.0167833490247201/0.0183202366530286/0.0410969429723328/0.010723762493313/0.0087286001685292/0.0112016074645694/0.0196307940293328/0.00782945015939077/0.00393652716729898/0.0212004243256493/0.315533553999267/0.269223396749622/0.00152073442306781/0.00430985950035483/0.0178462636854869}],(((C1:0.5[&model=LG+F{0.0965986778037869/0.0192594071011155/0.0705452435334718/0.0327540736800793/0.0129568165331008/0.0167833490247201/0.0183202366530286/0.0410969429723328/0.010723762493313/0.0087286001685292/0.0112016074645694/0.0196307940293328/0.00782945015939077/0.00393652716729898/0.0212004243256493/0.315533553999267/0.269223396749622/0.00152073442306781/0.00430985950035483/0.0178462636854869}],C2:0.5[&model=LG+F{0.0965986778037869/0.0192594071011155/0.0705452435334718/0.0327540736800793/0.0129568165331008/0.0167833490247201/0.0183202366530286/0.0410969429723328/0.010723762493313/0.0087286001685292/0.0112016074645694/0.0196307940293328/0.00782945015939077/0.00393652716729898/0.0212004243256493/0.315533553999267/0.269223396749622/0.00152073442306781/0.00430985950035483/0.0178462636854869}]):0.001[&model=LG+F{0.0965986778037869/0.0192594071011155/0.0705452435334718/0.0327540736800793/0.0129568165331008/0.0167833490247201/0.0183202366530286/0.0410969429723328/0.010723762493313/0.0087286001685292/0.0112016074645694/0.0196307940293328/0.00782945015939077/0.00393652716729898/0.0212004243256493/0.315533553999267/0.269223396749622/0.00152073442306781/0.00430985950035483/0.0178462636854869}],(C3:0.5[&model=LG+F{0.0965986778037869/0.0192594071011155/0.0705452435334718/0.0327540736800793/0.0129568165331008/0.0167833490247201/0.0183202366530286/0.0410969429723328/0.010723762493313/0.0087286001685292/0.0112016074645694/0.0196307940293328/0.00782945015939077/0.00393652716729898/0.0212004243256493/0.315533553999267/0.269223396749622/0.00152073442306781/0.00430985950035483/0.0178462636854869}],C4:0.5[&model=LG+F{0.0965986778037869/0.0192594071011155/0.0705452435334718/0.0327540736800793/0.0129568165331008/0.0167833490247201/0.0183202366530286/0.0410969429723328/0.010723762493313/0.0087286001685292/0.0112016074645694/0.0196307940293328/0.00782945015939077/0.00393652716729898/0.0212004243256493/0.315533553999267/0.269223396749622/0.00152073442306781/0.00430985950035483/0.0178462636854869}]):0.001[&model=LG+F{0.0965986778037869/0.0192594071011155/0.0705452435334718/0.0327540736800793/0.0129568165331008/0.0167833490247201/0.0183202366530286/0.0410969429723328/0.010723762493313/0.0087286001685292/0.0112016074645694/0.0196307940293328/0.00782945015939077/0.00393652716729898/0.0212004243256493/0.315533553999267/0.269223396749622/0.00152073442306781/0.00430985950035483/0.0178462636854869}]):0.5[&model=LG+F{0.0965986778037869/0.0192594071011155/0.0705452435334718/0.0327540736800793/0.0129568165331008/0.0167833490247201/0.0183202366530286/0.0410969429723328/0.010723762493313/0.0087286001685292/0.0112016074645694/0.0196307940293328/0.00782945015939077/0.00393652716729898/0.0212004243256493/0.315533553999267/0.269223396749622/0.00152073442306781/0.00430985950035483/0.0178462636854869}],((D1:0.5[&model=LG+F{0.0131297654497646/0.00261775320002636/0.170264084063396/0.0323560563696031/0.0127993693306792/0.0165794029902558/0.0180976148383759/0.0055859276151286/0.0105934506686691/0.0210668648715499/0.0110654890165374/0.0473797948299044/0.0188967263182836/0.00950098346762132/0.00288157773128803/0.311699288443341/0.265951877813132/0.00150225493160272/0.0104020376642639/0.0176294014428381}],D2:0.5[&model=LG+F{0.0131297654497646/0.00261775320002636/0.170264084063396/0.0323560563696031/0.0127993693306792/0.0165794029902558/0.0180976148383759/0.0055859276151286/0.0105934506686691/0.0210668648715499/0.0110654890165374/0.0473797948299044/0.0188967263182836/0.00950098346762132/0.00288157773128803/0.311699288443341/0.265951877813132/0.00150225493160272/0.0104020376642639/0.0176294014428381}]):0.001[&model=LG+F{0.0131297654497646/0.00261775320002636/0.170264084063396/0.0323560563696031/0.0127993693306792/0.0165794029902558/0.0180976148383759/0.0055859276151286/0.0105934506686691/0.0210668648715499/0.0110654890165374/0.0473797948299044/0.0188967263182836/0.00950098346762132/0.00288157773128803/0.311699288443341/0.265951877813132/0.00150225493160272/0.0104020376642639/0.0176294014428381}],(D3:0.5[&model=LG+F{0.0131297654497646/0.00261775320002636/0.170264084063396/0.0323560563696031/0.0127993693306792/0.0165794029902558/0.0180976148383759/0.0055859276151286/0.0105934506686691/0.0210668648715499/0.0110654890165374/0.0473797948299044/0.0188967263182836/0.00950098346762132/0.00288157773128803/0.311699288443341/0.265951877813132/0.00150225493160272/0.0104020376642639/0.0176294014428381}],D4:0.5[&model=LG+F{0.0131297654497646/0.00261775320002636/0.170264084063396/0.0323560563696031/0.0127993693306792/0.0165794029902558/0.0180976148383759/0.0055859276151286/0.0105934506686691/0.0210668648715499/0.0110654890165374/0.0473797948299044/0.0188967263182836/0.00950098346762132/0.00288157773128803/0.311699288443341/0.265951877813132/0.00150225493160272/0.0104020376642639/0.0176294014428381}]):0.001[&model=LG+F{0.0131297654497646/0.00261775320002636/0.170264084063396/0.0323560563696031/0.0127993693306792/0.0165794029902558/0.0180976148383759/0.0055859276151286/0.0105934506686691/0.0210668648715499/0.0110654890165374/0.0473797948299044/0.0188967263182836/0.00950098346762132/0.00288157773128803/0.311699288443341/0.265951877813132/0.00150225493160272/0.0104020376642639/0.0176294014428381}]):0.5[&model=LG+F{0.0131297654497646/0.00261775320002636/0.170264084063396/0.0323560563696031/0.0127993693306792/0.0165794029902558/0.0180976148383759/0.0055859276151286/0.0105934506686691/0.0210668648715499/0.0110654890165374/0.0473797948299044/0.0188967263182836/0.00950098346762132/0.00288157773128803/0.311699288443341/0.265951877813132/0.00150225493160272/0.0104020376642639/0.0176294014428381}]):0.25[&model=LG+F{0.0965986778037869/0.0192594071011155/0.0705452435334718/0.0327540736800793/0.0129568165331008/0.0167833490247201/0.0183202366530286/0.0410969429723328/0.010723762493313/0.0087286001685292/0.0112016074645694/0.0196307940293328/0.00782945015939077/0.00393652716729898/0.0212004243256493/0.315533553999267/0.269223396749622/0.00152073442306781/0.00430985950035483/0.0178462636854869}]);
```
