## Supplementary material for "Modeling site-and-branch-heterogeneity with GFmix": C20pi2.nwk

```
((((A1:0.5[&model=LG+F{0.226576188408587/0.00567456712387649/0.00682632227120394/0.00312319263050781/0.0343995060952318/0.00631859455673647/0.00699099244323228/0.0217313142790452/0.00240651611042885/0.102109918187124/0.0779194438400362/0.00375465266379035/0.027391880124003/0.00996045011744199/0.0182755370943994/0.049012047138017/0.110395670784042/0.00175245912852999/0.00429218332796568/0.28108842200633}],A2:0.5[&model=LG+F{0.226576188408587/0.00567456712387649/0.00682632227120394/0.00312319263050781/0.0343995060952318/0.00631859455673647/0.00699099244323228/0.0217313142790452/0.00240651611042885/0.102109918187124/0.0779194438400362/0.00375465266379035/0.027391880124003/0.00996045011744199/0.0182755370943994/0.049012047138017/0.110395670784042/0.00175245912852999/0.00429218332796568/0.28108842200633}]):0.001[&model=LG+F{0.226576188408587/0.00567456712387649/0.00682632227120394/0.00312319263050781/0.0343995060952318/0.00631859455673647/0.00699099244323228/0.0217313142790452/0.00240651611042885/0.102109918187124/0.0779194438400362/0.00375465266379035/0.027391880124003/0.00996045011744199/0.0182755370943994/0.049012047138017/0.110395670784042/0.00175245912852999/0.00429218332796568/0.28108842200633}],(A3:0.5[&model=LG+F{0.226576188408587/0.00567456712387649/0.00682632227120394/0.00312319263050781/0.0343995060952318/0.00631859455673647/0.00699099244323228/0.0217313142790452/0.00240651611042885/0.102109918187124/0.0779194438400362/0.00375465266379035/0.027391880124003/0.00996045011744199/0.0182755370943994/0.049012047138017/0.110395670784042/0.00175245912852999/0.00429218332796568/0.28108842200633}],A4:0.5[&model=LG+F{0.226576188408587/0.00567456712387649/0.00682632227120394/0.00312319263050781/0.0343995060952318/0.00631859455673647/0.00699099244323228/0.0217313142790452/0.00240651611042885/0.102109918187124/0.0779194438400362/0.00375465266379035/0.027391880124003/0.00996045011744199/0.0182755370943994/0.049012047138017/0.110395670784042/0.00175245912852999/0.00429218332796568/0.28108842200633}]):0.001[&model=LG+F{0.226576188408587/0.00567456712387649/0.00682632227120394/0.00312319263050781/0.0343995060952318/0.00631859455673647/0.00699099244323228/0.0217313142790452/0.00240651611042885/0.102109918187124/0.0779194438400362/0.00375465266379035/0.027391880124003/0.00996045011744199/0.0182755370943994/0.049012047138017/0.110395670784042/0.00175245912852999/0.00429218332796568/0.28108842200633}]):0.5[&model=LG+F{0.226576188408587/0.00567456712387649/0.00682632227120394/0.00312319263050781/0.0343995060952318/0.00631859455673647/0.00699099244323228/0.0217313142790452/0.00240651611042885/0.102109918187124/0.0779194438400362/0.00375465266379035/0.027391880124003/0.00996045011744199/0.0182755370943994/0.049012047138017/0.110395670784042/0.00175245912852999/0.00429218332796568/0.28108842200633}],((B1:0.5[&model=LG+F{0.0315556369285593/0.00079030625921236/0.0168818094895875/0.00316130159922078/0.0348192463599594/0.0063956935867228/0.00707629602319379/0.00302655573909363/0.00243588024450875/0.252522532243174/0.0788702112113555/0.00928542902773064/0.0677413815878169/0.0246326520537302/0.00254526398945913/0.0496100885629026/0.111742710708145/0.00177384250701505/0.0106147671261821/0.284518242432768}],B2:0.5[&model=LG+F{0.0315556369285593/0.00079030625921236/0.0168818094895875/0.00316130159922078/0.0348192463599594/0.0063956935867228/0.00707629602319379/0.00302655573909363/0.00243588024450875/0.252522532243174/0.0788702112113555/0.00928542902773064/0.0677413815878169/0.0246326520537302/0.00254526398945913/0.0496100885629026/0.111742710708145/0.00177384250701505/0.0106147671261821/0.284518242432768}]):0.001[&model=LG+F{0.0315556369285593/0.00079030625921236/0.0168818094895875/0.00316130159922078/0.0348192463599594/0.0063956935867228/0.00707629602319379/0.00302655573909363/0.00243588024450875/0.252522532243174/0.0788702112113555/0.00928542902773064/0.0677413815878169/0.0246326520537302/0.00254526398945913/0.0496100885629026/0.111742710708145/0.00177384250701505/0.0106147671261821/0.284518242432768}],(B3:0.5[&model=LG+F{0.0315556369285593/0.00079030625921236/0.0168818094895875/0.00316130159922078/0.0348192463599594/0.0063956935867228/0.00707629602319379/0.00302655573909363/0.00243588024450875/0.252522532243174/0.0788702112113555/0.00928542902773064/0.0677413815878169/0.0246326520537302/0.00254526398945913/0.0496100885629026/0.111742710708145/0.00177384250701505/0.0106147671261821/0.284518242432768}],B4:0.5[&model=LG+F{0.0315556369285593/0.00079030625921236/0.0168818094895875/0.00316130159922078/0.0348192463599594/0.0063956935867228/0.00707629602319379/0.00302655573909363/0.00243588024450875/0.252522532243174/0.0788702112113555/0.00928542902773064/0.0677413815878169/0.0246326520537302/0.00254526398945913/0.0496100885629026/0.111742710708145/0.00177384250701505/0.0106147671261821/0.284518242432768}]):0.001[&model=LG+F{0.0315556369285593/0.00079030625921236/0.0168818094895875/0.00316130159922078/0.0348192463599594/0.0063956935867228/0.00707629602319379/0.00302655573909363/0.00243588024450875/0.252522532243174/0.0788702112113555/0.00928542902773064/0.0677413815878169/0.0246326520537302/0.00254526398945913/0.0496100885629026/0.111742710708145/0.00177384250701505/0.0106147671261821/0.284518242432768}]):0.5[&model=LG+F{0.0315556369285593/0.00079030625921236/0.0168818094895875/0.00316130159922078/0.0348192463599594/0.0063956935867228/0.00707629602319379/0.00302655573909363/0.00243588024450875/0.252522532243174/0.0788702112113555/0.00928542902773064/0.0677413815878169/0.0246326520537302/0.00254526398945913/0.0496100885629026/0.111742710708145/0.00177384250701505/0.0106147671261821/0.284518242432768}]):0.25[&model=LG+F{0.226576188408587/0.00567456712387649/0.00682632227120394/0.00312319263050781/0.0343995060952318/0.00631859455673647/0.00699099244323228/0.0217313142790452/0.00240651611042885/0.102109918187124/0.0779194438400362/0.00375465266379035/0.027391880124003/0.00996045011744199/0.0182755370943994/0.049012047138017/0.110395670784042/0.00175245912852999/0.00429218332796568/0.28108842200633}],(((C1:0.5[&model=LG+F{0.226576188408587/0.00567456712387649/0.00682632227120394/0.00312319263050781/0.0343995060952318/0.00631859455673647/0.00699099244323228/0.0217313142790452/0.00240651611042885/0.102109918187124/0.0779194438400362/0.00375465266379035/0.027391880124003/0.00996045011744199/0.0182755370943994/0.049012047138017/0.110395670784042/0.00175245912852999/0.00429218332796568/0.28108842200633}],C2:0.5[&model=LG+F{0.226576188408587/0.00567456712387649/0.00682632227120394/0.00312319263050781/0.0343995060952318/0.00631859455673647/0.00699099244323228/0.0217313142790452/0.00240651611042885/0.102109918187124/0.0779194438400362/0.00375465266379035/0.027391880124003/0.00996045011744199/0.0182755370943994/0.049012047138017/0.110395670784042/0.00175245912852999/0.00429218332796568/0.28108842200633}]):0.001[&model=LG+F{0.226576188408587/0.00567456712387649/0.00682632227120394/0.00312319263050781/0.0343995060952318/0.00631859455673647/0.00699099244323228/0.0217313142790452/0.00240651611042885/0.102109918187124/0.0779194438400362/0.00375465266379035/0.027391880124003/0.00996045011744199/0.0182755370943994/0.049012047138017/0.110395670784042/0.00175245912852999/0.00429218332796568/0.28108842200633}],(C3:0.5[&model=LG+F{0.226576188408587/0.00567456712387649/0.00682632227120394/0.00312319263050781/0.0343995060952318/0.00631859455673647/0.00699099244323228/0.0217313142790452/0.00240651611042885/0.102109918187124/0.0779194438400362/0.00375465266379035/0.027391880124003/0.00996045011744199/0.0182755370943994/0.049012047138017/0.110395670784042/0.00175245912852999/0.00429218332796568/0.28108842200633}],C4:0.5[&model=LG+F{0.226576188408587/0.00567456712387649/0.00682632227120394/0.00312319263050781/0.0343995060952318/0.00631859455673647/0.00699099244323228/0.0217313142790452/0.00240651611042885/0.102109918187124/0.0779194438400362/0.00375465266379035/0.027391880124003/0.00996045011744199/0.0182755370943994/0.049012047138017/0.110395670784042/0.00175245912852999/0.00429218332796568/0.28108842200633}]):0.001[&model=LG+F{0.226576188408587/0.00567456712387649/0.00682632227120394/0.00312319263050781/0.0343995060952318/0.00631859455673647/0.00699099244323228/0.0217313142790452/0.00240651611042885/0.102109918187124/0.0779194438400362/0.00375465266379035/0.027391880124003/0.00996045011744199/0.0182755370943994/0.049012047138017/0.110395670784042/0.00175245912852999/0.00429218332796568/0.28108842200633}]):0.5[&model=LG+F{0.226576188408587/0.00567456712387649/0.00682632227120394/0.00312319263050781/0.0343995060952318/0.00631859455673647/0.00699099244323228/0.0217313142790452/0.00240651611042885/0.102109918187124/0.0779194438400362/0.00375465266379035/0.027391880124003/0.00996045011744199/0.0182755370943994/0.049012047138017/0.110395670784042/0.00175245912852999/0.00429218332796568/0.28108842200633}],((D1:0.5[&model=LG+F{0.0315556369285593/0.00079030625921236/0.0168818094895875/0.00316130159922078/0.0348192463599594/0.0063956935867228/0.00707629602319379/0.00302655573909363/0.00243588024450875/0.252522532243174/0.0788702112113555/0.00928542902773064/0.0677413815878169/0.0246326520537302/0.00254526398945913/0.0496100885629026/0.111742710708145/0.00177384250701505/0.0106147671261821/0.284518242432768}],D2:0.5[&model=LG+F{0.0315556369285593/0.00079030625921236/0.0168818094895875/0.00316130159922078/0.0348192463599594/0.0063956935867228/0.00707629602319379/0.00302655573909363/0.00243588024450875/0.252522532243174/0.0788702112113555/0.00928542902773064/0.0677413815878169/0.0246326520537302/0.00254526398945913/0.0496100885629026/0.111742710708145/0.00177384250701505/0.0106147671261821/0.284518242432768}]):0.001[&model=LG+F{0.0315556369285593/0.00079030625921236/0.0168818094895875/0.00316130159922078/0.0348192463599594/0.0063956935867228/0.00707629602319379/0.00302655573909363/0.00243588024450875/0.252522532243174/0.0788702112113555/0.00928542902773064/0.0677413815878169/0.0246326520537302/0.00254526398945913/0.0496100885629026/0.111742710708145/0.00177384250701505/0.0106147671261821/0.284518242432768}],(D3:0.5[&model=LG+F{0.0315556369285593/0.00079030625921236/0.0168818094895875/0.00316130159922078/0.0348192463599594/0.0063956935867228/0.00707629602319379/0.00302655573909363/0.00243588024450875/0.252522532243174/0.0788702112113555/0.00928542902773064/0.0677413815878169/0.0246326520537302/0.00254526398945913/0.0496100885629026/0.111742710708145/0.00177384250701505/0.0106147671261821/0.284518242432768}],D4:0.5[&model=LG+F{0.0315556369285593/0.00079030625921236/0.0168818094895875/0.00316130159922078/0.0348192463599594/0.0063956935867228/0.00707629602319379/0.00302655573909363/0.00243588024450875/0.252522532243174/0.0788702112113555/0.00928542902773064/0.0677413815878169/0.0246326520537302/0.00254526398945913/0.0496100885629026/0.111742710708145/0.00177384250701505/0.0106147671261821/0.284518242432768}]):0.001[&model=LG+F{0.0315556369285593/0.00079030625921236/0.0168818094895875/0.00316130159922078/0.0348192463599594/0.0063956935867228/0.00707629602319379/0.00302655573909363/0.00243588024450875/0.252522532243174/0.0788702112113555/0.00928542902773064/0.0677413815878169/0.0246326520537302/0.00254526398945913/0.0496100885629026/0.111742710708145/0.00177384250701505/0.0106147671261821/0.284518242432768}]):0.5[&model=LG+F{0.0315556369285593/0.00079030625921236/0.0168818094895875/0.00316130159922078/0.0348192463599594/0.0063956935867228/0.00707629602319379/0.00302655573909363/0.00243588024450875/0.252522532243174/0.0788702112113555/0.00928542902773064/0.0677413815878169/0.0246326520537302/0.00254526398945913/0.0496100885629026/0.111742710708145/0.00177384250701505/0.0106147671261821/0.284518242432768}]):0.25[&model=LG+F{0.226576188408587/0.00567456712387649/0.00682632227120394/0.00312319263050781/0.0343995060952318/0.00631859455673647/0.00699099244323228/0.0217313142790452/0.00240651611042885/0.102109918187124/0.0779194438400362/0.00375465266379035/0.027391880124003/0.00996045011744199/0.0182755370943994/0.049012047138017/0.110395670784042/0.00175245912852999/0.00429218332796568/0.28108842200633}]);
```
