## Supplementary material for "Modeling site-and-branch-heterogeneity with GFmix": C20pi3.nwk

```
((((A1:0.5[&model=LG+F{0.0248833930666017/0.00175805929392542/0.00119414679552257/0.000572686994205754/0.00502414666449113/0.00128540151399248/0.00151589967010943/0.00134456918701289/0.00118297642417464/0.367789723272332/0.130391810189115/0.00127137546597546/0.0196408359142207/0.0120071904993619/0.00238159385903888/0.0027358571400479/0.0179237651577205/0.00120848886256881/0.00337300829079476/0.402514755453938}],A2:0.5[&model=LG+F{0.0248833930666017/0.00175805929392542/0.00119414679552257/0.000572686994205754/0.00502414666449113/0.00128540151399248/0.00151589967010943/0.00134456918701289/0.00118297642417464/0.367789723272332/0.130391810189115/0.00127137546597546/0.0196408359142207/0.0120071904993619/0.00238159385903888/0.0027358571400479/0.0179237651577205/0.00120848886256881/0.00337300829079476/0.402514755453938}]):0.001[&model=LG+F{0.0248833930666017/0.00175805929392542/0.00119414679552257/0.000572686994205754/0.00502414666449113/0.00128540151399248/0.00151589967010943/0.00134456918701289/0.00118297642417464/0.367789723272332/0.130391810189115/0.00127137546597546/0.0196408359142207/0.0120071904993619/0.00238159385903888/0.0027358571400479/0.0179237651577205/0.00120848886256881/0.00337300829079476/0.402514755453938}],(A3:0.5[&model=LG+F{0.0248833930666017/0.00175805929392542/0.00119414679552257/0.000572686994205754/0.00502414666449113/0.00128540151399248/0.00151589967010943/0.00134456918701289/0.00118297642417464/0.367789723272332/0.130391810189115/0.00127137546597546/0.0196408359142207/0.0120071904993619/0.00238159385903888/0.0027358571400479/0.0179237651577205/0.00120848886256881/0.00337300829079476/0.402514755453938}],A4:0.5[&model=LG+F{0.0248833930666017/0.00175805929392542/0.00119414679552257/0.000572686994205754/0.00502414666449113/0.00128540151399248/0.00151589967010943/0.00134456918701289/0.00118297642417464/0.367789723272332/0.130391810189115/0.00127137546597546/0.0196408359142207/0.0120071904993619/0.00238159385903888/0.0027358571400479/0.0179237651577205/0.00120848886256881/0.00337300829079476/0.402514755453938}]):0.001[&model=LG+F{0.0248833930666017/0.00175805929392542/0.00119414679552257/0.000572686994205754/0.00502414666449113/0.00128540151399248/0.00151589967010943/0.00134456918701289/0.00118297642417464/0.367789723272332/0.130391810189115/0.00127137546597546/0.0196408359142207/0.0120071904993619/0.00238159385903888/0.0027358571400479/0.0179237651577205/0.00120848886256881/0.00337300829079476/0.402514755453938}]):0.5[&model=LG+F{0.0248833930666017/0.00175805929392542/0.00119414679552257/0.000572686994205754/0.00502414666449113/0.00128540151399248/0.00151589967010943/0.00134456918701289/0.00118297642417464/0.367789723272332/0.130391810189115/0.00127137546597546/0.0196408359142207/0.0120071904993619/0.00238159385903888/0.0027358571400479/0.0179237651577205/0.00120848886256881/0.00337300829079476/0.402514755453938}],((B1:0.5[&model=LG+F{0.00219653055173018/0.000155189082956835/0.00187178037473732/0.000367408707352348/0.00322325327836256/0.000824652407795129/0.000972529049735421/0.000118689090763625/0.000758941347074059/0.576496615518664/0.0836531768935258/0.00199283342304157/0.0307862746402012/0.0188208213736425/0.000210230319441974/0.00175519567494238/0.0114990342964191/0.000775308912789089/0.00528706415845049/0.258234301613012}],B2:0.5[&model=LG+F{0.00219653055173018/0.000155189082956835/0.00187178037473732/0.000367408707352348/0.00322325327836256/0.000824652407795129/0.000972529049735421/0.000118689090763625/0.000758941347074059/0.576496615518664/0.0836531768935258/0.00199283342304157/0.0307862746402012/0.0188208213736425/0.000210230319441974/0.00175519567494238/0.0114990342964191/0.000775308912789089/0.00528706415845049/0.258234301613012}]):0.001[&model=LG+F{0.00219653055173018/0.000155189082956835/0.00187178037473732/0.000367408707352348/0.00322325327836256/0.000824652407795129/0.000972529049735421/0.000118689090763625/0.000758941347074059/0.576496615518664/0.0836531768935258/0.00199283342304157/0.0307862746402012/0.0188208213736425/0.000210230319441974/0.00175519567494238/0.0114990342964191/0.000775308912789089/0.00528706415845049/0.258234301613012}],(B3:0.5[&model=LG+F{0.00219653055173018/0.000155189082956835/0.00187178037473732/0.000367408707352348/0.00322325327836256/0.000824652407795129/0.000972529049735421/0.000118689090763625/0.000758941347074059/0.576496615518664/0.0836531768935258/0.00199283342304157/0.0307862746402012/0.0188208213736425/0.000210230319441974/0.00175519567494238/0.0114990342964191/0.000775308912789089/0.00528706415845049/0.258234301613012}],B4:0.5[&model=LG+F{0.00219653055173018/0.000155189082956835/0.00187178037473732/0.000367408707352348/0.00322325327836256/0.000824652407795129/0.000972529049735421/0.000118689090763625/0.000758941347074059/0.576496615518664/0.0836531768935258/0.00199283342304157/0.0307862746402012/0.0188208213736425/0.000210230319441974/0.00175519567494238/0.0114990342964191/0.000775308912789089/0.00528706415845049/0.258234301613012}]):0.001[&model=LG+F{0.00219653055173018/0.000155189082956835/0.00187178037473732/0.000367408707352348/0.00322325327836256/0.000824652407795129/0.000972529049735421/0.000118689090763625/0.000758941347074059/0.576496615518664/0.0836531768935258/0.00199283342304157/0.0307862746402012/0.0188208213736425/0.000210230319441974/0.00175519567494238/0.0114990342964191/0.000775308912789089/0.00528706415845049/0.258234301613012}]):0.5[&model=LG+F{0.00219653055173018/0.000155189082956835/0.00187178037473732/0.000367408707352348/0.00322325327836256/0.000824652407795129/0.000972529049735421/0.000118689090763625/0.000758941347074059/0.576496615518664/0.0836531768935258/0.00199283342304157/0.0307862746402012/0.0188208213736425/0.000210230319441974/0.00175519567494238/0.0114990342964191/0.000775308912789089/0.00528706415845049/0.258234301613012}]):0.25[&model=LG+F{0.0248833930666017/0.00175805929392542/0.00119414679552257/0.000572686994205754/0.00502414666449113/0.00128540151399248/0.00151589967010943/0.00134456918701289/0.00118297642417464/0.367789723272332/0.130391810189115/0.00127137546597546/0.0196408359142207/0.0120071904993619/0.00238159385903888/0.0027358571400479/0.0179237651577205/0.00120848886256881/0.00337300829079476/0.402514755453938}],(((C1:0.5[&model=LG+F{0.0248833930666017/0.00175805929392542/0.00119414679552257/0.000572686994205754/0.00502414666449113/0.00128540151399248/0.00151589967010943/0.00134456918701289/0.00118297642417464/0.367789723272332/0.130391810189115/0.00127137546597546/0.0196408359142207/0.0120071904993619/0.00238159385903888/0.0027358571400479/0.0179237651577205/0.00120848886256881/0.00337300829079476/0.402514755453938}],C2:0.5[&model=LG+F{0.0248833930666017/0.00175805929392542/0.00119414679552257/0.000572686994205754/0.00502414666449113/0.00128540151399248/0.00151589967010943/0.00134456918701289/0.00118297642417464/0.367789723272332/0.130391810189115/0.00127137546597546/0.0196408359142207/0.0120071904993619/0.00238159385903888/0.0027358571400479/0.0179237651577205/0.00120848886256881/0.00337300829079476/0.402514755453938}]):0.001[&model=LG+F{0.0248833930666017/0.00175805929392542/0.00119414679552257/0.000572686994205754/0.00502414666449113/0.00128540151399248/0.00151589967010943/0.00134456918701289/0.00118297642417464/0.367789723272332/0.130391810189115/0.00127137546597546/0.0196408359142207/0.0120071904993619/0.00238159385903888/0.0027358571400479/0.0179237651577205/0.00120848886256881/0.00337300829079476/0.402514755453938}],(C3:0.5[&model=LG+F{0.0248833930666017/0.00175805929392542/0.00119414679552257/0.000572686994205754/0.00502414666449113/0.00128540151399248/0.00151589967010943/0.00134456918701289/0.00118297642417464/0.367789723272332/0.130391810189115/0.00127137546597546/0.0196408359142207/0.0120071904993619/0.00238159385903888/0.0027358571400479/0.0179237651577205/0.00120848886256881/0.00337300829079476/0.402514755453938}],C4:0.5[&model=LG+F{0.0248833930666017/0.00175805929392542/0.00119414679552257/0.000572686994205754/0.00502414666449113/0.00128540151399248/0.00151589967010943/0.00134456918701289/0.00118297642417464/0.367789723272332/0.130391810189115/0.00127137546597546/0.0196408359142207/0.0120071904993619/0.00238159385903888/0.0027358571400479/0.0179237651577205/0.00120848886256881/0.00337300829079476/0.402514755453938}]):0.001[&model=LG+F{0.0248833930666017/0.00175805929392542/0.00119414679552257/0.000572686994205754/0.00502414666449113/0.00128540151399248/0.00151589967010943/0.00134456918701289/0.00118297642417464/0.367789723272332/0.130391810189115/0.00127137546597546/0.0196408359142207/0.0120071904993619/0.00238159385903888/0.0027358571400479/0.0179237651577205/0.00120848886256881/0.00337300829079476/0.402514755453938}]):0.5[&model=LG+F{0.0248833930666017/0.00175805929392542/0.00119414679552257/0.000572686994205754/0.00502414666449113/0.00128540151399248/0.00151589967010943/0.00134456918701289/0.00118297642417464/0.367789723272332/0.130391810189115/0.00127137546597546/0.0196408359142207/0.0120071904993619/0.00238159385903888/0.0027358571400479/0.0179237651577205/0.00120848886256881/0.00337300829079476/0.402514755453938}],((D1:0.5[&model=LG+F{0.00219653055173018/0.000155189082956835/0.00187178037473732/0.000367408707352348/0.00322325327836256/0.000824652407795129/0.000972529049735421/0.000118689090763625/0.000758941347074059/0.576496615518664/0.0836531768935258/0.00199283342304157/0.0307862746402012/0.0188208213736425/0.000210230319441974/0.00175519567494238/0.0114990342964191/0.000775308912789089/0.00528706415845049/0.258234301613012}],D2:0.5[&model=LG+F{0.00219653055173018/0.000155189082956835/0.00187178037473732/0.000367408707352348/0.00322325327836256/0.000824652407795129/0.000972529049735421/0.000118689090763625/0.000758941347074059/0.576496615518664/0.0836531768935258/0.00199283342304157/0.0307862746402012/0.0188208213736425/0.000210230319441974/0.00175519567494238/0.0114990342964191/0.000775308912789089/0.00528706415845049/0.258234301613012}]):0.001[&model=LG+F{0.00219653055173018/0.000155189082956835/0.00187178037473732/0.000367408707352348/0.00322325327836256/0.000824652407795129/0.000972529049735421/0.000118689090763625/0.000758941347074059/0.576496615518664/0.0836531768935258/0.00199283342304157/0.0307862746402012/0.0188208213736425/0.000210230319441974/0.00175519567494238/0.0114990342964191/0.000775308912789089/0.00528706415845049/0.258234301613012}],(D3:0.5[&model=LG+F{0.00219653055173018/0.000155189082956835/0.00187178037473732/0.000367408707352348/0.00322325327836256/0.000824652407795129/0.000972529049735421/0.000118689090763625/0.000758941347074059/0.576496615518664/0.0836531768935258/0.00199283342304157/0.0307862746402012/0.0188208213736425/0.000210230319441974/0.00175519567494238/0.0114990342964191/0.000775308912789089/0.00528706415845049/0.258234301613012}],D4:0.5[&model=LG+F{0.00219653055173018/0.000155189082956835/0.00187178037473732/0.000367408707352348/0.00322325327836256/0.000824652407795129/0.000972529049735421/0.000118689090763625/0.000758941347074059/0.576496615518664/0.0836531768935258/0.00199283342304157/0.0307862746402012/0.0188208213736425/0.000210230319441974/0.00175519567494238/0.0114990342964191/0.000775308912789089/0.00528706415845049/0.258234301613012}]):0.001[&model=LG+F{0.00219653055173018/0.000155189082956835/0.00187178037473732/0.000367408707352348/0.00322325327836256/0.000824652407795129/0.000972529049735421/0.000118689090763625/0.000758941347074059/0.576496615518664/0.0836531768935258/0.00199283342304157/0.0307862746402012/0.0188208213736425/0.000210230319441974/0.00175519567494238/0.0114990342964191/0.000775308912789089/0.00528706415845049/0.258234301613012}]):0.5[&model=LG+F{0.00219653055173018/0.000155189082956835/0.00187178037473732/0.000367408707352348/0.00322325327836256/0.000824652407795129/0.000972529049735421/0.000118689090763625/0.000758941347074059/0.576496615518664/0.0836531768935258/0.00199283342304157/0.0307862746402012/0.0188208213736425/0.000210230319441974/0.00175519567494238/0.0114990342964191/0.000775308912789089/0.00528706415845049/0.258234301613012}]):0.25[&model=LG+F{0.0248833930666017/0.00175805929392542/0.00119414679552257/0.000572686994205754/0.00502414666449113/0.00128540151399248/0.00151589967010943/0.00134456918701289/0.00118297642417464/0.367789723272332/0.130391810189115/0.00127137546597546/0.0196408359142207/0.0120071904993619/0.00238159385903888/0.0027358571400479/0.0179237651577205/0.00120848886256881/0.00337300829079476/0.402514755453938}]);
```
