## Supplementary material for "Modeling site-and-branch-heterogeneity with GFmix": C20pi4.nwk

```
((((A1:0.5[&model=LG+F{0.0421323672330035/0.322523257754393/0.0325118181258143/0.0108465478337259/0.00634864241555681/0.0885372540947253/0.0355079804733139/0.0213629738734468/0.0326493286947206/0.00904965106472665/0.0235318832209902/0.257811668384103/0.00858849361591447/0.00323416122259518/0.0117751394711197/0.0353047606612486/0.0352664154309857/0.00276692047580926/0.00592181292124061/0.0143296224575826}],A2:0.5[&model=LG+F{0.0421323672330035/0.322523257754393/0.0325118181258143/0.0108465478337259/0.00634864241555681/0.0885372540947253/0.0355079804733139/0.0213629738734468/0.0326493286947206/0.00904965106472665/0.0235318832209902/0.257811668384103/0.00858849361591447/0.00323416122259518/0.0117751394711197/0.0353047606612486/0.0352664154309857/0.00276692047580926/0.00592181292124061/0.0143296224575826}]):0.001[&model=LG+F{0.0421323672330035/0.322523257754393/0.0325118181258143/0.0108465478337259/0.00634864241555681/0.0885372540947253/0.0355079804733139/0.0213629738734468/0.0326493286947206/0.00904965106472665/0.0235318832209902/0.257811668384103/0.00858849361591447/0.00323416122259518/0.0117751394711197/0.0353047606612486/0.0352664154309857/0.00276692047580926/0.00592181292124061/0.0143296224575826}],(A3:0.5[&model=LG+F{0.0421323672330035/0.322523257754393/0.0325118181258143/0.0108465478337259/0.00634864241555681/0.0885372540947253/0.0355079804733139/0.0213629738734468/0.0326493286947206/0.00904965106472665/0.0235318832209902/0.257811668384103/0.00858849361591447/0.00323416122259518/0.0117751394711197/0.0353047606612486/0.0352664154309857/0.00276692047580926/0.00592181292124061/0.0143296224575826}],A4:0.5[&model=LG+F{0.0421323672330035/0.322523257754393/0.0325118181258143/0.0108465478337259/0.00634864241555681/0.0885372540947253/0.0355079804733139/0.0213629738734468/0.0326493286947206/0.00904965106472665/0.0235318832209902/0.257811668384103/0.00858849361591447/0.00323416122259518/0.0117751394711197/0.0353047606612486/0.0352664154309857/0.00276692047580926/0.00592181292124061/0.0143296224575826}]):0.001[&model=LG+F{0.0421323672330035/0.322523257754393/0.0325118181258143/0.0108465478337259/0.00634864241555681/0.0885372540947253/0.0355079804733139/0.0213629738734468/0.0326493286947206/0.00904965106472665/0.0235318832209902/0.257811668384103/0.00858849361591447/0.00323416122259518/0.0117751394711197/0.0353047606612486/0.0352664154309857/0.00276692047580926/0.00592181292124061/0.0143296224575826}]):0.5[&model=LG+F{0.0421323672330035/0.322523257754393/0.0325118181258143/0.0108465478337259/0.00634864241555681/0.0885372540947253/0.0355079804733139/0.0213629738734468/0.0326493286947206/0.00904965106472665/0.0235318832209902/0.257811668384103/0.00858849361591447/0.00323416122259518/0.0117751394711197/0.0353047606612486/0.0352664154309857/0.00276692047580926/0.00592181292124061/0.0143296224575826}],((B1:0.5[&model=LG+F{0.00520099730119758/0.039813632684756/0.0712658628643935/0.00973120853117252/0.00569581807803709/0.0794330597698768/0.0318567315429358/0.00263713569301458/0.029292031971981/0.0198368233131/0.0211121239923572/0.565122840340746/0.018825966787674/0.007089277175422/0.00145357293293849/0.0316744086140935/0.0316400063842242/0.00248240090322099/0.0129806061882045/0.0128561221916272}],B2:0.5[&model=LG+F{0.00520099730119758/0.039813632684756/0.0712658628643935/0.00973120853117252/0.00569581807803709/0.0794330597698768/0.0318567315429358/0.00263713569301458/0.029292031971981/0.0198368233131/0.0211121239923572/0.565122840340746/0.018825966787674/0.007089277175422/0.00145357293293849/0.0316744086140935/0.0316400063842242/0.00248240090322099/0.0129806061882045/0.0128561221916272}]):0.001[&model=LG+F{0.00520099730119758/0.039813632684756/0.0712658628643935/0.00973120853117252/0.00569581807803709/0.0794330597698768/0.0318567315429358/0.00263713569301458/0.029292031971981/0.0198368233131/0.0211121239923572/0.565122840340746/0.018825966787674/0.007089277175422/0.00145357293293849/0.0316744086140935/0.0316400063842242/0.00248240090322099/0.0129806061882045/0.0128561221916272}],(B3:0.5[&model=LG+F{0.00520099730119758/0.039813632684756/0.0712658628643935/0.00973120853117252/0.00569581807803709/0.0794330597698768/0.0318567315429358/0.00263713569301458/0.029292031971981/0.0198368233131/0.0211121239923572/0.565122840340746/0.018825966787674/0.007089277175422/0.00145357293293849/0.0316744086140935/0.0316400063842242/0.00248240090322099/0.0129806061882045/0.0128561221916272}],B4:0.5[&model=LG+F{0.00520099730119758/0.039813632684756/0.0712658628643935/0.00973120853117252/0.00569581807803709/0.0794330597698768/0.0318567315429358/0.00263713569301458/0.029292031971981/0.0198368233131/0.0211121239923572/0.565122840340746/0.018825966787674/0.007089277175422/0.00145357293293849/0.0316744086140935/0.0316400063842242/0.00248240090322099/0.0129806061882045/0.0128561221916272}]):0.001[&model=LG+F{0.00520099730119758/0.039813632684756/0.0712658628643935/0.00973120853117252/0.00569581807803709/0.0794330597698768/0.0318567315429358/0.00263713569301458/0.029292031971981/0.0198368233131/0.0211121239923572/0.565122840340746/0.018825966787674/0.007089277175422/0.00145357293293849/0.0316744086140935/0.0316400063842242/0.00248240090322099/0.0129806061882045/0.0128561221916272}]):0.5[&model=LG+F{0.00520099730119758/0.039813632684756/0.0712658628643935/0.00973120853117252/0.00569581807803709/0.0794330597698768/0.0318567315429358/0.00263713569301458/0.029292031971981/0.0198368233131/0.0211121239923572/0.565122840340746/0.018825966787674/0.007089277175422/0.00145357293293849/0.0316744086140935/0.0316400063842242/0.00248240090322099/0.0129806061882045/0.0128561221916272}]):0.25[&model=LG+F{0.0421323672330035/0.322523257754393/0.0325118181258143/0.0108465478337259/0.00634864241555681/0.0885372540947253/0.0355079804733139/0.0213629738734468/0.0326493286947206/0.00904965106472665/0.0235318832209902/0.257811668384103/0.00858849361591447/0.00323416122259518/0.0117751394711197/0.0353047606612486/0.0352664154309857/0.00276692047580926/0.00592181292124061/0.0143296224575826}],(((C1:0.5[&model=LG+F{0.0421323672330035/0.322523257754393/0.0325118181258143/0.0108465478337259/0.00634864241555681/0.0885372540947253/0.0355079804733139/0.0213629738734468/0.0326493286947206/0.00904965106472665/0.0235318832209902/0.257811668384103/0.00858849361591447/0.00323416122259518/0.0117751394711197/0.0353047606612486/0.0352664154309857/0.00276692047580926/0.00592181292124061/0.0143296224575826}],C2:0.5[&model=LG+F{0.0421323672330035/0.322523257754393/0.0325118181258143/0.0108465478337259/0.00634864241555681/0.0885372540947253/0.0355079804733139/0.0213629738734468/0.0326493286947206/0.00904965106472665/0.0235318832209902/0.257811668384103/0.00858849361591447/0.00323416122259518/0.0117751394711197/0.0353047606612486/0.0352664154309857/0.00276692047580926/0.00592181292124061/0.0143296224575826}]):0.001[&model=LG+F{0.0421323672330035/0.322523257754393/0.0325118181258143/0.0108465478337259/0.00634864241555681/0.0885372540947253/0.0355079804733139/0.0213629738734468/0.0326493286947206/0.00904965106472665/0.0235318832209902/0.257811668384103/0.00858849361591447/0.00323416122259518/0.0117751394711197/0.0353047606612486/0.0352664154309857/0.00276692047580926/0.00592181292124061/0.0143296224575826}],(C3:0.5[&model=LG+F{0.0421323672330035/0.322523257754393/0.0325118181258143/0.0108465478337259/0.00634864241555681/0.0885372540947253/0.0355079804733139/0.0213629738734468/0.0326493286947206/0.00904965106472665/0.0235318832209902/0.257811668384103/0.00858849361591447/0.00323416122259518/0.0117751394711197/0.0353047606612486/0.0352664154309857/0.00276692047580926/0.00592181292124061/0.0143296224575826}],C4:0.5[&model=LG+F{0.0421323672330035/0.322523257754393/0.0325118181258143/0.0108465478337259/0.00634864241555681/0.0885372540947253/0.0355079804733139/0.0213629738734468/0.0326493286947206/0.00904965106472665/0.0235318832209902/0.257811668384103/0.00858849361591447/0.00323416122259518/0.0117751394711197/0.0353047606612486/0.0352664154309857/0.00276692047580926/0.00592181292124061/0.0143296224575826}]):0.001[&model=LG+F{0.0421323672330035/0.322523257754393/0.0325118181258143/0.0108465478337259/0.00634864241555681/0.0885372540947253/0.0355079804733139/0.0213629738734468/0.0326493286947206/0.00904965106472665/0.0235318832209902/0.257811668384103/0.00858849361591447/0.00323416122259518/0.0117751394711197/0.0353047606612486/0.0352664154309857/0.00276692047580926/0.00592181292124061/0.0143296224575826}]):0.5[&model=LG+F{0.0421323672330035/0.322523257754393/0.0325118181258143/0.0108465478337259/0.00634864241555681/0.0885372540947253/0.0355079804733139/0.0213629738734468/0.0326493286947206/0.00904965106472665/0.0235318832209902/0.257811668384103/0.00858849361591447/0.00323416122259518/0.0117751394711197/0.0353047606612486/0.0352664154309857/0.00276692047580926/0.00592181292124061/0.0143296224575826}],((D1:0.5[&model=LG+F{0.00520099730119758/0.039813632684756/0.0712658628643935/0.00973120853117252/0.00569581807803709/0.0794330597698768/0.0318567315429358/0.00263713569301458/0.029292031971981/0.0198368233131/0.0211121239923572/0.565122840340746/0.018825966787674/0.007089277175422/0.00145357293293849/0.0316744086140935/0.0316400063842242/0.00248240090322099/0.0129806061882045/0.0128561221916272}],D2:0.5[&model=LG+F{0.00520099730119758/0.039813632684756/0.0712658628643935/0.00973120853117252/0.00569581807803709/0.0794330597698768/0.0318567315429358/0.00263713569301458/0.029292031971981/0.0198368233131/0.0211121239923572/0.565122840340746/0.018825966787674/0.007089277175422/0.00145357293293849/0.0316744086140935/0.0316400063842242/0.00248240090322099/0.0129806061882045/0.0128561221916272}]):0.001[&model=LG+F{0.00520099730119758/0.039813632684756/0.0712658628643935/0.00973120853117252/0.00569581807803709/0.0794330597698768/0.0318567315429358/0.00263713569301458/0.029292031971981/0.0198368233131/0.0211121239923572/0.565122840340746/0.018825966787674/0.007089277175422/0.00145357293293849/0.0316744086140935/0.0316400063842242/0.00248240090322099/0.0129806061882045/0.0128561221916272}],(D3:0.5[&model=LG+F{0.00520099730119758/0.039813632684756/0.0712658628643935/0.00973120853117252/0.00569581807803709/0.0794330597698768/0.0318567315429358/0.00263713569301458/0.029292031971981/0.0198368233131/0.0211121239923572/0.565122840340746/0.018825966787674/0.007089277175422/0.00145357293293849/0.0316744086140935/0.0316400063842242/0.00248240090322099/0.0129806061882045/0.0128561221916272}],D4:0.5[&model=LG+F{0.00520099730119758/0.039813632684756/0.0712658628643935/0.00973120853117252/0.00569581807803709/0.0794330597698768/0.0318567315429358/0.00263713569301458/0.029292031971981/0.0198368233131/0.0211121239923572/0.565122840340746/0.018825966787674/0.007089277175422/0.00145357293293849/0.0316744086140935/0.0316400063842242/0.00248240090322099/0.0129806061882045/0.0128561221916272}]):0.001[&model=LG+F{0.00520099730119758/0.039813632684756/0.0712658628643935/0.00973120853117252/0.00569581807803709/0.0794330597698768/0.0318567315429358/0.00263713569301458/0.029292031971981/0.0198368233131/0.0211121239923572/0.565122840340746/0.018825966787674/0.007089277175422/0.00145357293293849/0.0316744086140935/0.0316400063842242/0.00248240090322099/0.0129806061882045/0.0128561221916272}]):0.5[&model=LG+F{0.00520099730119758/0.039813632684756/0.0712658628643935/0.00973120853117252/0.00569581807803709/0.0794330597698768/0.0318567315429358/0.00263713569301458/0.029292031971981/0.0198368233131/0.0211121239923572/0.565122840340746/0.018825966787674/0.007089277175422/0.00145357293293849/0.0316744086140935/0.0316400063842242/0.00248240090322099/0.0129806061882045/0.0128561221916272}]):0.25[&model=LG+F{0.0421323672330035/0.322523257754393/0.0325118181258143/0.0108465478337259/0.00634864241555681/0.0885372540947253/0.0355079804733139/0.0213629738734468/0.0326493286947206/0.00904965106472665/0.0235318832209902/0.257811668384103/0.00858849361591447/0.00323416122259518/0.0117751394711197/0.0353047606612486/0.0352664154309857/0.00276692047580926/0.00592181292124061/0.0143296224575826}]);
```
