## Supplementary material for "Modeling site-and-branch-heterogeneity with GFmix": C20pi5.nwk

```
((((A1:0.5[&model=LG+F{0.0103744287172329/0.00657185644914687/0.00707901404917236/0.00266177863944306/0.00922941381239186/0.00465025105718878/0.00272347545933157/0.00297715831157706/0.047089369505253/0.00953744386194144/0.0413602393328362/0.0026101008700191/0.00787928165409363/0.333859826553439/0.00262662594495123/0.0087413502271533/0.0060133855524211/0.0537879745483281/0.427029329730883/0.013196988905328}],A2:0.5[&model=LG+F{0.0103744287172329/0.00657185644914687/0.00707901404917236/0.00266177863944306/0.00922941381239186/0.00465025105718878/0.00272347545933157/0.00297715831157706/0.047089369505253/0.00953744386194144/0.0413602393328362/0.0026101008700191/0.00787928165409363/0.333859826553439/0.00262662594495123/0.0087413502271533/0.0060133855524211/0.0537879745483281/0.427029329730883/0.013196988905328}]):0.001[&model=LG+F{0.0103744287172329/0.00657185644914687/0.00707901404917236/0.00266177863944306/0.00922941381239186/0.00465025105718878/0.00272347545933157/0.00297715831157706/0.047089369505253/0.00953744386194144/0.0413602393328362/0.0026101008700191/0.00787928165409363/0.333859826553439/0.00262662594495123/0.0087413502271533/0.0060133855524211/0.0537879745483281/0.427029329730883/0.013196988905328}],(A3:0.5[&model=LG+F{0.0103744287172329/0.00657185644914687/0.00707901404917236/0.00266177863944306/0.00922941381239186/0.00465025105718878/0.00272347545933157/0.00297715831157706/0.047089369505253/0.00953744386194144/0.0413602393328362/0.0026101008700191/0.00787928165409363/0.333859826553439/0.00262662594495123/0.0087413502271533/0.0060133855524211/0.0537879745483281/0.427029329730883/0.013196988905328}],A4:0.5[&model=LG+F{0.0103744287172329/0.00657185644914687/0.00707901404917236/0.00266177863944306/0.00922941381239186/0.00465025105718878/0.00272347545933157/0.00297715831157706/0.047089369505253/0.00953744386194144/0.0413602393328362/0.0026101008700191/0.00787928165409363/0.333859826553439/0.00262662594495123/0.0087413502271533/0.0060133855524211/0.0537879745483281/0.427029329730883/0.013196988905328}]):0.001[&model=LG+F{0.0103744287172329/0.00657185644914687/0.00707901404917236/0.00266177863944306/0.00922941381239186/0.00465025105718878/0.00272347545933157/0.00297715831157706/0.047089369505253/0.00953744386194144/0.0413602393328362/0.0026101008700191/0.00787928165409363/0.333859826553439/0.00262662594495123/0.0087413502271533/0.0060133855524211/0.0537879745483281/0.427029329730883/0.013196988905328}]):0.5[&model=LG+F{0.0103744287172329/0.00657185644914687/0.00707901404917236/0.00266177863944306/0.00922941381239186/0.00465025105718878/0.00272347545933157/0.00297715831157706/0.047089369505253/0.00953744386194144/0.0413602393328362/0.0026101008700191/0.00787928165409363/0.333859826553439/0.00262662594495123/0.0087413502271533/0.0060133855524211/0.0537879745483281/0.427029329730883/0.013196988905328}],((B1:0.5[&model=LG+F{0.000674018740081507/0.000426968513118473/0.00816676536658986/0.0012568521489414/0.00435799146167966/0.00219577914847482/0.00128598446652434/0.000193423710248171/0.0222348975147522/0.0110029540380139/0.0195296877493475/0.00301116528947561/0.00909000096330956/0.38516025676077/0.000170649889100943/0.00412753512063115/0.00283943091359206/0.0253978788455589/0.492646054427875/0.0062314212081467}],B2:0.5[&model=LG+F{0.000674018740081507/0.000426968513118473/0.00816676536658986/0.0012568521489414/0.00435799146167966/0.00219577914847482/0.00128598446652434/0.000193423710248171/0.0222348975147522/0.0110029540380139/0.0195296877493475/0.00301116528947561/0.00909000096330956/0.38516025676077/0.000170649889100943/0.00412753512063115/0.00283943091359206/0.0253978788455589/0.492646054427875/0.0062314212081467}]):0.001[&model=LG+F{0.000674018740081507/0.000426968513118473/0.00816676536658986/0.0012568521489414/0.00435799146167966/0.00219577914847482/0.00128598446652434/0.000193423710248171/0.0222348975147522/0.0110029540380139/0.0195296877493475/0.00301116528947561/0.00909000096330956/0.38516025676077/0.000170649889100943/0.00412753512063115/0.00283943091359206/0.0253978788455589/0.492646054427875/0.0062314212081467}],(B3:0.5[&model=LG+F{0.000674018740081507/0.000426968513118473/0.00816676536658986/0.0012568521489414/0.00435799146167966/0.00219577914847482/0.00128598446652434/0.000193423710248171/0.0222348975147522/0.0110029540380139/0.0195296877493475/0.00301116528947561/0.00909000096330956/0.38516025676077/0.000170649889100943/0.00412753512063115/0.00283943091359206/0.0253978788455589/0.492646054427875/0.0062314212081467}],B4:0.5[&model=LG+F{0.000674018740081507/0.000426968513118473/0.00816676536658986/0.0012568521489414/0.00435799146167966/0.00219577914847482/0.00128598446652434/0.000193423710248171/0.0222348975147522/0.0110029540380139/0.0195296877493475/0.00301116528947561/0.00909000096330956/0.38516025676077/0.000170649889100943/0.00412753512063115/0.00283943091359206/0.0253978788455589/0.492646054427875/0.0062314212081467}]):0.001[&model=LG+F{0.000674018740081507/0.000426968513118473/0.00816676536658986/0.0012568521489414/0.00435799146167966/0.00219577914847482/0.00128598446652434/0.000193423710248171/0.0222348975147522/0.0110029540380139/0.0195296877493475/0.00301116528947561/0.00909000096330956/0.38516025676077/0.000170649889100943/0.00412753512063115/0.00283943091359206/0.0253978788455589/0.492646054427875/0.0062314212081467}]):0.5[&model=LG+F{0.000674018740081507/0.000426968513118473/0.00816676536658986/0.0012568521489414/0.00435799146167966/0.00219577914847482/0.00128598446652434/0.000193423710248171/0.0222348975147522/0.0110029540380139/0.0195296877493475/0.00301116528947561/0.00909000096330956/0.38516025676077/0.000170649889100943/0.00412753512063115/0.00283943091359206/0.0253978788455589/0.492646054427875/0.0062314212081467}]):0.25[&model=LG+F{0.0103744287172329/0.00657185644914687/0.00707901404917236/0.00266177863944306/0.00922941381239186/0.00465025105718878/0.00272347545933157/0.00297715831157706/0.047089369505253/0.00953744386194144/0.0413602393328362/0.0026101008700191/0.00787928165409363/0.333859826553439/0.00262662594495123/0.0087413502271533/0.0060133855524211/0.0537879745483281/0.427029329730883/0.013196988905328}],(((C1:0.5[&model=LG+F{0.0103744287172329/0.00657185644914687/0.00707901404917236/0.00266177863944306/0.00922941381239186/0.00465025105718878/0.00272347545933157/0.00297715831157706/0.047089369505253/0.00953744386194144/0.0413602393328362/0.0026101008700191/0.00787928165409363/0.333859826553439/0.00262662594495123/0.0087413502271533/0.0060133855524211/0.0537879745483281/0.427029329730883/0.013196988905328}],C2:0.5[&model=LG+F{0.0103744287172329/0.00657185644914687/0.00707901404917236/0.00266177863944306/0.00922941381239186/0.00465025105718878/0.00272347545933157/0.00297715831157706/0.047089369505253/0.00953744386194144/0.0413602393328362/0.0026101008700191/0.00787928165409363/0.333859826553439/0.00262662594495123/0.0087413502271533/0.0060133855524211/0.0537879745483281/0.427029329730883/0.013196988905328}]):0.001[&model=LG+F{0.0103744287172329/0.00657185644914687/0.00707901404917236/0.00266177863944306/0.00922941381239186/0.00465025105718878/0.00272347545933157/0.00297715831157706/0.047089369505253/0.00953744386194144/0.0413602393328362/0.0026101008700191/0.00787928165409363/0.333859826553439/0.00262662594495123/0.0087413502271533/0.0060133855524211/0.0537879745483281/0.427029329730883/0.013196988905328}],(C3:0.5[&model=LG+F{0.0103744287172329/0.00657185644914687/0.00707901404917236/0.00266177863944306/0.00922941381239186/0.00465025105718878/0.00272347545933157/0.00297715831157706/0.047089369505253/0.00953744386194144/0.0413602393328362/0.0026101008700191/0.00787928165409363/0.333859826553439/0.00262662594495123/0.0087413502271533/0.0060133855524211/0.0537879745483281/0.427029329730883/0.013196988905328}],C4:0.5[&model=LG+F{0.0103744287172329/0.00657185644914687/0.00707901404917236/0.00266177863944306/0.00922941381239186/0.00465025105718878/0.00272347545933157/0.00297715831157706/0.047089369505253/0.00953744386194144/0.0413602393328362/0.0026101008700191/0.00787928165409363/0.333859826553439/0.00262662594495123/0.0087413502271533/0.0060133855524211/0.0537879745483281/0.427029329730883/0.013196988905328}]):0.001[&model=LG+F{0.0103744287172329/0.00657185644914687/0.00707901404917236/0.00266177863944306/0.00922941381239186/0.00465025105718878/0.00272347545933157/0.00297715831157706/0.047089369505253/0.00953744386194144/0.0413602393328362/0.0026101008700191/0.00787928165409363/0.333859826553439/0.00262662594495123/0.0087413502271533/0.0060133855524211/0.0537879745483281/0.427029329730883/0.013196988905328}]):0.5[&model=LG+F{0.0103744287172329/0.00657185644914687/0.00707901404917236/0.00266177863944306/0.00922941381239186/0.00465025105718878/0.00272347545933157/0.00297715831157706/0.047089369505253/0.00953744386194144/0.0413602393328362/0.0026101008700191/0.00787928165409363/0.333859826553439/0.00262662594495123/0.0087413502271533/0.0060133855524211/0.0537879745483281/0.427029329730883/0.013196988905328}],((D1:0.5[&model=LG+F{0.000674018740081507/0.000426968513118473/0.00816676536658986/0.0012568521489414/0.00435799146167966/0.00219577914847482/0.00128598446652434/0.000193423710248171/0.0222348975147522/0.0110029540380139/0.0195296877493475/0.00301116528947561/0.00909000096330956/0.38516025676077/0.000170649889100943/0.00412753512063115/0.00283943091359206/0.0253978788455589/0.492646054427875/0.0062314212081467}],D2:0.5[&model=LG+F{0.000674018740081507/0.000426968513118473/0.00816676536658986/0.0012568521489414/0.00435799146167966/0.00219577914847482/0.00128598446652434/0.000193423710248171/0.0222348975147522/0.0110029540380139/0.0195296877493475/0.00301116528947561/0.00909000096330956/0.38516025676077/0.000170649889100943/0.00412753512063115/0.00283943091359206/0.0253978788455589/0.492646054427875/0.0062314212081467}]):0.001[&model=LG+F{0.000674018740081507/0.000426968513118473/0.00816676536658986/0.0012568521489414/0.00435799146167966/0.00219577914847482/0.00128598446652434/0.000193423710248171/0.0222348975147522/0.0110029540380139/0.0195296877493475/0.00301116528947561/0.00909000096330956/0.38516025676077/0.000170649889100943/0.00412753512063115/0.00283943091359206/0.0253978788455589/0.492646054427875/0.0062314212081467}],(D3:0.5[&model=LG+F{0.000674018740081507/0.000426968513118473/0.00816676536658986/0.0012568521489414/0.00435799146167966/0.00219577914847482/0.00128598446652434/0.000193423710248171/0.0222348975147522/0.0110029540380139/0.0195296877493475/0.00301116528947561/0.00909000096330956/0.38516025676077/0.000170649889100943/0.00412753512063115/0.00283943091359206/0.0253978788455589/0.492646054427875/0.0062314212081467}],D4:0.5[&model=LG+F{0.000674018740081507/0.000426968513118473/0.00816676536658986/0.0012568521489414/0.00435799146167966/0.00219577914847482/0.00128598446652434/0.000193423710248171/0.0222348975147522/0.0110029540380139/0.0195296877493475/0.00301116528947561/0.00909000096330956/0.38516025676077/0.000170649889100943/0.00412753512063115/0.00283943091359206/0.0253978788455589/0.492646054427875/0.0062314212081467}]):0.001[&model=LG+F{0.000674018740081507/0.000426968513118473/0.00816676536658986/0.0012568521489414/0.00435799146167966/0.00219577914847482/0.00128598446652434/0.000193423710248171/0.0222348975147522/0.0110029540380139/0.0195296877493475/0.00301116528947561/0.00909000096330956/0.38516025676077/0.000170649889100943/0.00412753512063115/0.00283943091359206/0.0253978788455589/0.492646054427875/0.0062314212081467}]):0.5[&model=LG+F{0.000674018740081507/0.000426968513118473/0.00816676536658986/0.0012568521489414/0.00435799146167966/0.00219577914847482/0.00128598446652434/0.000193423710248171/0.0222348975147522/0.0110029540380139/0.0195296877493475/0.00301116528947561/0.00909000096330956/0.38516025676077/0.000170649889100943/0.00412753512063115/0.00283943091359206/0.0253978788455589/0.492646054427875/0.0062314212081467}]):0.25[&model=LG+F{0.0103744287172329/0.00657185644914687/0.00707901404917236/0.00266177863944306/0.00922941381239186/0.00465025105718878/0.00272347545933157/0.00297715831157706/0.047089369505253/0.00953744386194144/0.0413602393328362/0.0026101008700191/0.00787928165409363/0.333859826553439/0.00262662594495123/0.0087413502271533/0.0060133855524211/0.0537879745483281/0.427029329730883/0.013196988905328}]);
```
