## Supplementary material for "Modeling site-and-branch-heterogeneity with GFmix": C20pi6.nwk

```
((((A1:0.5[&model=LG+F{0.193651571950055/0.0319575159894781/0.0291508285492631/0.126914834004391/0.00171253976594447/0.0689732566670469/0.212831980787362/0.0450634107157031/0.012748247178155/0.00749882875902929/0.0155594196267883/0.0475514975619602/0.00473335972073501/0.00221377301586837/0.0408253913432067/0.0773899984635187/0.0526755178008958/0.00103307149474964/0.00317559113659346/0.0243394691070945}],A2:0.5[&model=LG+F{0.193651571950055/0.0319575159894781/0.0291508285492631/0.126914834004391/0.00171253976594447/0.0689732566670469/0.212831980787362/0.0450634107157031/0.012748247178155/0.00749882875902929/0.0155594196267883/0.0475514975619602/0.00473335972073501/0.00221377301586837/0.0408253913432067/0.0773899984635187/0.0526755178008958/0.00103307149474964/0.00317559113659346/0.0243394691070945}]):0.001[&model=LG+F{0.193651571950055/0.0319575159894781/0.0291508285492631/0.126914834004391/0.00171253976594447/0.0689732566670469/0.212831980787362/0.0450634107157031/0.012748247178155/0.00749882875902929/0.0155594196267883/0.0475514975619602/0.00473335972073501/0.00221377301586837/0.0408253913432067/0.0773899984635187/0.0526755178008958/0.00103307149474964/0.00317559113659346/0.0243394691070945}],(A3:0.5[&model=LG+F{0.193651571950055/0.0319575159894781/0.0291508285492631/0.126914834004391/0.00171253976594447/0.0689732566670469/0.212831980787362/0.0450634107157031/0.012748247178155/0.00749882875902929/0.0155594196267883/0.0475514975619602/0.00473335972073501/0.00221377301586837/0.0408253913432067/0.0773899984635187/0.0526755178008958/0.00103307149474964/0.00317559113659346/0.0243394691070945}],A4:0.5[&model=LG+F{0.193651571950055/0.0319575159894781/0.0291508285492631/0.126914834004391/0.00171253976594447/0.0689732566670469/0.212831980787362/0.0450634107157031/0.012748247178155/0.00749882875902929/0.0155594196267883/0.0475514975619602/0.00473335972073501/0.00221377301586837/0.0408253913432067/0.0773899984635187/0.0526755178008958/0.00103307149474964/0.00317559113659346/0.0243394691070945}]):0.001[&model=LG+F{0.193651571950055/0.0319575159894781/0.0291508285492631/0.126914834004391/0.00171253976594447/0.0689732566670469/0.212831980787362/0.0450634107157031/0.012748247178155/0.00749882875902929/0.0155594196267883/0.0475514975619602/0.00473335972073501/0.00221377301586837/0.0408253913432067/0.0773899984635187/0.0526755178008958/0.00103307149474964/0.00317559113659346/0.0243394691070945}]):0.5[&model=LG+F{0.193651571950055/0.0319575159894781/0.0291508285492631/0.126914834004391/0.00171253976594447/0.0689732566670469/0.212831980787362/0.0450634107157031/0.012748247178155/0.00749882875902929/0.0155594196267883/0.0475514975619602/0.00473335972073501/0.00221377301586837/0.0408253913432067/0.0773899984635187/0.0526755178008958/0.00103307149474964/0.00317559113659346/0.0243394691070945}],((B1:0.5[&model=LG+F{0.0307149895043544/0.00506876736562313/0.0821012503561351/0.146300633438416/0.00197412425829973/0.0795086817065864/0.245341325538561/0.0071474874860309/0.0146954975911566/0.0211199217299233/0.0179360668529455/0.133925435414162/0.0133311734450695/0.00623493539129816/0.00647529712251012/0.0892110515357021/0.0607215199186327/0.00119086957214011/0.00894382821721799/0.028057238350873}],B2:0.5[&model=LG+F{0.0307149895043544/0.00506876736562313/0.0821012503561351/0.146300633438416/0.00197412425829973/0.0795086817065864/0.245341325538561/0.0071474874860309/0.0146954975911566/0.0211199217299233/0.0179360668529455/0.133925435414162/0.0133311734450695/0.00623493539129816/0.00647529712251012/0.0892110515357021/0.0607215199186327/0.00119086957214011/0.00894382821721799/0.028057238350873}]):0.001[&model=LG+F{0.0307149895043544/0.00506876736562313/0.0821012503561351/0.146300633438416/0.00197412425829973/0.0795086817065864/0.245341325538561/0.0071474874860309/0.0146954975911566/0.0211199217299233/0.0179360668529455/0.133925435414162/0.0133311734450695/0.00623493539129816/0.00647529712251012/0.0892110515357021/0.0607215199186327/0.00119086957214011/0.00894382821721799/0.028057238350873}],(B3:0.5[&model=LG+F{0.0307149895043544/0.00506876736562313/0.0821012503561351/0.146300633438416/0.00197412425829973/0.0795086817065864/0.245341325538561/0.0071474874860309/0.0146954975911566/0.0211199217299233/0.0179360668529455/0.133925435414162/0.0133311734450695/0.00623493539129816/0.00647529712251012/0.0892110515357021/0.0607215199186327/0.00119086957214011/0.00894382821721799/0.028057238350873}],B4:0.5[&model=LG+F{0.0307149895043544/0.00506876736562313/0.0821012503561351/0.146300633438416/0.00197412425829973/0.0795086817065864/0.245341325538561/0.0071474874860309/0.0146954975911566/0.0211199217299233/0.0179360668529455/0.133925435414162/0.0133311734450695/0.00623493539129816/0.00647529712251012/0.0892110515357021/0.0607215199186327/0.00119086957214011/0.00894382821721799/0.028057238350873}]):0.001[&model=LG+F{0.0307149895043544/0.00506876736562313/0.0821012503561351/0.146300633438416/0.00197412425829973/0.0795086817065864/0.245341325538561/0.0071474874860309/0.0146954975911566/0.0211199217299233/0.0179360668529455/0.133925435414162/0.0133311734450695/0.00623493539129816/0.00647529712251012/0.0892110515357021/0.0607215199186327/0.00119086957214011/0.00894382821721799/0.028057238350873}]):0.5[&model=LG+F{0.0307149895043544/0.00506876736562313/0.0821012503561351/0.146300633438416/0.00197412425829973/0.0795086817065864/0.245341325538561/0.0071474874860309/0.0146954975911566/0.0211199217299233/0.0179360668529455/0.133925435414162/0.0133311734450695/0.00623493539129816/0.00647529712251012/0.0892110515357021/0.0607215199186327/0.00119086957214011/0.00894382821721799/0.028057238350873}]):0.25[&model=LG+F{0.193651571950055/0.0319575159894781/0.0291508285492631/0.126914834004391/0.00171253976594447/0.0689732566670469/0.212831980787362/0.0450634107157031/0.012748247178155/0.00749882875902929/0.0155594196267883/0.0475514975619602/0.00473335972073501/0.00221377301586837/0.0408253913432067/0.0773899984635187/0.0526755178008958/0.00103307149474964/0.00317559113659346/0.0243394691070945}],(((C1:0.5[&model=LG+F{0.193651571950055/0.0319575159894781/0.0291508285492631/0.126914834004391/0.00171253976594447/0.0689732566670469/0.212831980787362/0.0450634107157031/0.012748247178155/0.00749882875902929/0.0155594196267883/0.0475514975619602/0.00473335972073501/0.00221377301586837/0.0408253913432067/0.0773899984635187/0.0526755178008958/0.00103307149474964/0.00317559113659346/0.0243394691070945}],C2:0.5[&model=LG+F{0.193651571950055/0.0319575159894781/0.0291508285492631/0.126914834004391/0.00171253976594447/0.0689732566670469/0.212831980787362/0.0450634107157031/0.012748247178155/0.00749882875902929/0.0155594196267883/0.0475514975619602/0.00473335972073501/0.00221377301586837/0.0408253913432067/0.0773899984635187/0.0526755178008958/0.00103307149474964/0.00317559113659346/0.0243394691070945}]):0.001[&model=LG+F{0.193651571950055/0.0319575159894781/0.0291508285492631/0.126914834004391/0.00171253976594447/0.0689732566670469/0.212831980787362/0.0450634107157031/0.012748247178155/0.00749882875902929/0.0155594196267883/0.0475514975619602/0.00473335972073501/0.00221377301586837/0.0408253913432067/0.0773899984635187/0.0526755178008958/0.00103307149474964/0.00317559113659346/0.0243394691070945}],(C3:0.5[&model=LG+F{0.193651571950055/0.0319575159894781/0.0291508285492631/0.126914834004391/0.00171253976594447/0.0689732566670469/0.212831980787362/0.0450634107157031/0.012748247178155/0.00749882875902929/0.0155594196267883/0.0475514975619602/0.00473335972073501/0.00221377301586837/0.0408253913432067/0.0773899984635187/0.0526755178008958/0.00103307149474964/0.00317559113659346/0.0243394691070945}],C4:0.5[&model=LG+F{0.193651571950055/0.0319575159894781/0.0291508285492631/0.126914834004391/0.00171253976594447/0.0689732566670469/0.212831980787362/0.0450634107157031/0.012748247178155/0.00749882875902929/0.0155594196267883/0.0475514975619602/0.00473335972073501/0.00221377301586837/0.0408253913432067/0.0773899984635187/0.0526755178008958/0.00103307149474964/0.00317559113659346/0.0243394691070945}]):0.001[&model=LG+F{0.193651571950055/0.0319575159894781/0.0291508285492631/0.126914834004391/0.00171253976594447/0.0689732566670469/0.212831980787362/0.0450634107157031/0.012748247178155/0.00749882875902929/0.0155594196267883/0.0475514975619602/0.00473335972073501/0.00221377301586837/0.0408253913432067/0.0773899984635187/0.0526755178008958/0.00103307149474964/0.00317559113659346/0.0243394691070945}]):0.5[&model=LG+F{0.193651571950055/0.0319575159894781/0.0291508285492631/0.126914834004391/0.00171253976594447/0.0689732566670469/0.212831980787362/0.0450634107157031/0.012748247178155/0.00749882875902929/0.0155594196267883/0.0475514975619602/0.00473335972073501/0.00221377301586837/0.0408253913432067/0.0773899984635187/0.0526755178008958/0.00103307149474964/0.00317559113659346/0.0243394691070945}],((D1:0.5[&model=LG+F{0.0307149895043544/0.00506876736562313/0.0821012503561351/0.146300633438416/0.00197412425829973/0.0795086817065864/0.245341325538561/0.0071474874860309/0.0146954975911566/0.0211199217299233/0.0179360668529455/0.133925435414162/0.0133311734450695/0.00623493539129816/0.00647529712251012/0.0892110515357021/0.0607215199186327/0.00119086957214011/0.00894382821721799/0.028057238350873}],D2:0.5[&model=LG+F{0.0307149895043544/0.00506876736562313/0.0821012503561351/0.146300633438416/0.00197412425829973/0.0795086817065864/0.245341325538561/0.0071474874860309/0.0146954975911566/0.0211199217299233/0.0179360668529455/0.133925435414162/0.0133311734450695/0.00623493539129816/0.00647529712251012/0.0892110515357021/0.0607215199186327/0.00119086957214011/0.00894382821721799/0.028057238350873}]):0.001[&model=LG+F{0.0307149895043544/0.00506876736562313/0.0821012503561351/0.146300633438416/0.00197412425829973/0.0795086817065864/0.245341325538561/0.0071474874860309/0.0146954975911566/0.0211199217299233/0.0179360668529455/0.133925435414162/0.0133311734450695/0.00623493539129816/0.00647529712251012/0.0892110515357021/0.0607215199186327/0.00119086957214011/0.00894382821721799/0.028057238350873}],(D3:0.5[&model=LG+F{0.0307149895043544/0.00506876736562313/0.0821012503561351/0.146300633438416/0.00197412425829973/0.0795086817065864/0.245341325538561/0.0071474874860309/0.0146954975911566/0.0211199217299233/0.0179360668529455/0.133925435414162/0.0133311734450695/0.00623493539129816/0.00647529712251012/0.0892110515357021/0.0607215199186327/0.00119086957214011/0.00894382821721799/0.028057238350873}],D4:0.5[&model=LG+F{0.0307149895043544/0.00506876736562313/0.0821012503561351/0.146300633438416/0.00197412425829973/0.0795086817065864/0.245341325538561/0.0071474874860309/0.0146954975911566/0.0211199217299233/0.0179360668529455/0.133925435414162/0.0133311734450695/0.00623493539129816/0.00647529712251012/0.0892110515357021/0.0607215199186327/0.00119086957214011/0.00894382821721799/0.028057238350873}]):0.001[&model=LG+F{0.0307149895043544/0.00506876736562313/0.0821012503561351/0.146300633438416/0.00197412425829973/0.0795086817065864/0.245341325538561/0.0071474874860309/0.0146954975911566/0.0211199217299233/0.0179360668529455/0.133925435414162/0.0133311734450695/0.00623493539129816/0.00647529712251012/0.0892110515357021/0.0607215199186327/0.00119086957214011/0.00894382821721799/0.028057238350873}]):0.5[&model=LG+F{0.0307149895043544/0.00506876736562313/0.0821012503561351/0.146300633438416/0.00197412425829973/0.0795086817065864/0.245341325538561/0.0071474874860309/0.0146954975911566/0.0211199217299233/0.0179360668529455/0.133925435414162/0.0133311734450695/0.00623493539129816/0.00647529712251012/0.0892110515357021/0.0607215199186327/0.00119086957214011/0.00894382821721799/0.028057238350873}]):0.25[&model=LG+F{0.193651571950055/0.0319575159894781/0.0291508285492631/0.126914834004391/0.00171253976594447/0.0689732566670469/0.212831980787362/0.0450634107157031/0.012748247178155/0.00749882875902929/0.0155594196267883/0.0475514975619602/0.00473335972073501/0.00221377301586837/0.0408253913432067/0.0773899984635187/0.0526755178008958/0.00103307149474964/0.00317559113659346/0.0243394691070945}]);
```
