## Supplementary material for "Modeling site-and-branch-heterogeneity with GFmix": C20pi7.nwk

```
((((A1:0.5[&model=LG+F{0.169840738736474/0.0203198898025384/0.0362850442008572/0.0344736513846761/0.00816631305063481/0.012669957801442/0.0203201972337736/0.550415343661439/0.00829030924991729/0.00145316514532084/0.00563300309179841/0.0138223304583951/0.00243091318730837/0.00253434204738462/0.013141042669565/0.076389377433909/0.013156381756583/0.0026380463116845/0.00267966352451695/0.00534096450210518}],A2:0.5[&model=LG+F{0.169840738736474/0.0203198898025384/0.0362850442008572/0.0344736513846761/0.00816631305063481/0.012669957801442/0.0203201972337736/0.550415343661439/0.00829030924991729/0.00145316514532084/0.00563300309179841/0.0138223304583951/0.00243091318730837/0.00253434204738462/0.013141042669565/0.076389377433909/0.013156381756583/0.0026380463116845/0.00267966352451695/0.00534096450210518}]):0.001[&model=LG+F{0.169840738736474/0.0203198898025384/0.0362850442008572/0.0344736513846761/0.00816631305063481/0.012669957801442/0.0203201972337736/0.550415343661439/0.00829030924991729/0.00145316514532084/0.00563300309179841/0.0138223304583951/0.00243091318730837/0.00253434204738462/0.013141042669565/0.076389377433909/0.013156381756583/0.0026380463116845/0.00267966352451695/0.00534096450210518}],(A3:0.5[&model=LG+F{0.169840738736474/0.0203198898025384/0.0362850442008572/0.0344736513846761/0.00816631305063481/0.012669957801442/0.0203201972337736/0.550415343661439/0.00829030924991729/0.00145316514532084/0.00563300309179841/0.0138223304583951/0.00243091318730837/0.00253434204738462/0.013141042669565/0.076389377433909/0.013156381756583/0.0026380463116845/0.00267966352451695/0.00534096450210518}],A4:0.5[&model=LG+F{0.169840738736474/0.0203198898025384/0.0362850442008572/0.0344736513846761/0.00816631305063481/0.012669957801442/0.0203201972337736/0.550415343661439/0.00829030924991729/0.00145316514532084/0.00563300309179841/0.0138223304583951/0.00243091318730837/0.00253434204738462/0.013141042669565/0.076389377433909/0.013156381756583/0.0026380463116845/0.00267966352451695/0.00534096450210518}]):0.001[&model=LG+F{0.169840738736474/0.0203198898025384/0.0362850442008572/0.0344736513846761/0.00816631305063481/0.012669957801442/0.0203201972337736/0.550415343661439/0.00829030924991729/0.00145316514532084/0.00563300309179841/0.0138223304583951/0.00243091318730837/0.00253434204738462/0.013141042669565/0.076389377433909/0.013156381756583/0.0026380463116845/0.00267966352451695/0.00534096450210518}]):0.5[&model=LG+F{0.169840738736474/0.0203198898025384/0.0362850442008572/0.0344736513846761/0.00816631305063481/0.012669957801442/0.0203201972337736/0.550415343661439/0.00829030924991729/0.00145316514532084/0.00563300309179841/0.0138223304583951/0.00243091318730837/0.00253434204738462/0.013141042669565/0.076389377433909/0.013156381756583/0.0026380463116845/0.00267966352451695/0.00534096450210518}],((B1:0.5[&model=LG+F{0.0536676634093799/0.00642084469574985/0.2035954167494/0.0791703524824327/0.0187543197988026/0.0290971505711634/0.0466662831725891/0.173924734540951/0.0190390828688393/0.00815371098157041/0.0129364550141779/0.0775571090542696/0.0136398561542876/0.0142201955843451/0.00415241396195752/0.175431777442771/0.0302142459305928/0.00605839671668437/0.0150355945276568/0.012265774736464}],B2:0.5[&model=LG+F{0.0536676634093799/0.00642084469574985/0.2035954167494/0.0791703524824327/0.0187543197988026/0.0290971505711634/0.0466662831725891/0.173924734540951/0.0190390828688393/0.00815371098157041/0.0129364550141779/0.0775571090542696/0.0136398561542876/0.0142201955843451/0.00415241396195752/0.175431777442771/0.0302142459305928/0.00605839671668437/0.0150355945276568/0.012265774736464}]):0.001[&model=LG+F{0.0536676634093799/0.00642084469574985/0.2035954167494/0.0791703524824327/0.0187543197988026/0.0290971505711634/0.0466662831725891/0.173924734540951/0.0190390828688393/0.00815371098157041/0.0129364550141779/0.0775571090542696/0.0136398561542876/0.0142201955843451/0.00415241396195752/0.175431777442771/0.0302142459305928/0.00605839671668437/0.0150355945276568/0.012265774736464}],(B3:0.5[&model=LG+F{0.0536676634093799/0.00642084469574985/0.2035954167494/0.0791703524824327/0.0187543197988026/0.0290971505711634/0.0466662831725891/0.173924734540951/0.0190390828688393/0.00815371098157041/0.0129364550141779/0.0775571090542696/0.0136398561542876/0.0142201955843451/0.00415241396195752/0.175431777442771/0.0302142459305928/0.00605839671668437/0.0150355945276568/0.012265774736464}],B4:0.5[&model=LG+F{0.0536676634093799/0.00642084469574985/0.2035954167494/0.0791703524824327/0.0187543197988026/0.0290971505711634/0.0466662831725891/0.173924734540951/0.0190390828688393/0.00815371098157041/0.0129364550141779/0.0775571090542696/0.0136398561542876/0.0142201955843451/0.00415241396195752/0.175431777442771/0.0302142459305928/0.00605839671668437/0.0150355945276568/0.012265774736464}]):0.001[&model=LG+F{0.0536676634093799/0.00642084469574985/0.2035954167494/0.0791703524824327/0.0187543197988026/0.0290971505711634/0.0466662831725891/0.173924734540951/0.0190390828688393/0.00815371098157041/0.0129364550141779/0.0775571090542696/0.0136398561542876/0.0142201955843451/0.00415241396195752/0.175431777442771/0.0302142459305928/0.00605839671668437/0.0150355945276568/0.012265774736464}]):0.5[&model=LG+F{0.0536676634093799/0.00642084469574985/0.2035954167494/0.0791703524824327/0.0187543197988026/0.0290971505711634/0.0466662831725891/0.173924734540951/0.0190390828688393/0.00815371098157041/0.0129364550141779/0.0775571090542696/0.0136398561542876/0.0142201955843451/0.00415241396195752/0.175431777442771/0.0302142459305928/0.00605839671668437/0.0150355945276568/0.012265774736464}]):0.25[&model=LG+F{0.169840738736474/0.0203198898025384/0.0362850442008572/0.0344736513846761/0.00816631305063481/0.012669957801442/0.0203201972337736/0.550415343661439/0.00829030924991729/0.00145316514532084/0.00563300309179841/0.0138223304583951/0.00243091318730837/0.00253434204738462/0.013141042669565/0.076389377433909/0.013156381756583/0.0026380463116845/0.00267966352451695/0.00534096450210518}],(((C1:0.5[&model=LG+F{0.169840738736474/0.0203198898025384/0.0362850442008572/0.0344736513846761/0.00816631305063481/0.012669957801442/0.0203201972337736/0.550415343661439/0.00829030924991729/0.00145316514532084/0.00563300309179841/0.0138223304583951/0.00243091318730837/0.00253434204738462/0.013141042669565/0.076389377433909/0.013156381756583/0.0026380463116845/0.00267966352451695/0.00534096450210518}],C2:0.5[&model=LG+F{0.169840738736474/0.0203198898025384/0.0362850442008572/0.0344736513846761/0.00816631305063481/0.012669957801442/0.0203201972337736/0.550415343661439/0.00829030924991729/0.00145316514532084/0.00563300309179841/0.0138223304583951/0.00243091318730837/0.00253434204738462/0.013141042669565/0.076389377433909/0.013156381756583/0.0026380463116845/0.00267966352451695/0.00534096450210518}]):0.001[&model=LG+F{0.169840738736474/0.0203198898025384/0.0362850442008572/0.0344736513846761/0.00816631305063481/0.012669957801442/0.0203201972337736/0.550415343661439/0.00829030924991729/0.00145316514532084/0.00563300309179841/0.0138223304583951/0.00243091318730837/0.00253434204738462/0.013141042669565/0.076389377433909/0.013156381756583/0.0026380463116845/0.00267966352451695/0.00534096450210518}],(C3:0.5[&model=LG+F{0.169840738736474/0.0203198898025384/0.0362850442008572/0.0344736513846761/0.00816631305063481/0.012669957801442/0.0203201972337736/0.550415343661439/0.00829030924991729/0.00145316514532084/0.00563300309179841/0.0138223304583951/0.00243091318730837/0.00253434204738462/0.013141042669565/0.076389377433909/0.013156381756583/0.0026380463116845/0.00267966352451695/0.00534096450210518}],C4:0.5[&model=LG+F{0.169840738736474/0.0203198898025384/0.0362850442008572/0.0344736513846761/0.00816631305063481/0.012669957801442/0.0203201972337736/0.550415343661439/0.00829030924991729/0.00145316514532084/0.00563300309179841/0.0138223304583951/0.00243091318730837/0.00253434204738462/0.013141042669565/0.076389377433909/0.013156381756583/0.0026380463116845/0.00267966352451695/0.00534096450210518}]):0.001[&model=LG+F{0.169840738736474/0.0203198898025384/0.0362850442008572/0.0344736513846761/0.00816631305063481/0.012669957801442/0.0203201972337736/0.550415343661439/0.00829030924991729/0.00145316514532084/0.00563300309179841/0.0138223304583951/0.00243091318730837/0.00253434204738462/0.013141042669565/0.076389377433909/0.013156381756583/0.0026380463116845/0.00267966352451695/0.00534096450210518}]):0.5[&model=LG+F{0.169840738736474/0.0203198898025384/0.0362850442008572/0.0344736513846761/0.00816631305063481/0.012669957801442/0.0203201972337736/0.550415343661439/0.00829030924991729/0.00145316514532084/0.00563300309179841/0.0138223304583951/0.00243091318730837/0.00253434204738462/0.013141042669565/0.076389377433909/0.013156381756583/0.0026380463116845/0.00267966352451695/0.00534096450210518}],((D1:0.5[&model=LG+F{0.0536676634093799/0.00642084469574985/0.2035954167494/0.0791703524824327/0.0187543197988026/0.0290971505711634/0.0466662831725891/0.173924734540951/0.0190390828688393/0.00815371098157041/0.0129364550141779/0.0775571090542696/0.0136398561542876/0.0142201955843451/0.00415241396195752/0.175431777442771/0.0302142459305928/0.00605839671668437/0.0150355945276568/0.012265774736464}],D2:0.5[&model=LG+F{0.0536676634093799/0.00642084469574985/0.2035954167494/0.0791703524824327/0.0187543197988026/0.0290971505711634/0.0466662831725891/0.173924734540951/0.0190390828688393/0.00815371098157041/0.0129364550141779/0.0775571090542696/0.0136398561542876/0.0142201955843451/0.00415241396195752/0.175431777442771/0.0302142459305928/0.00605839671668437/0.0150355945276568/0.012265774736464}]):0.001[&model=LG+F{0.0536676634093799/0.00642084469574985/0.2035954167494/0.0791703524824327/0.0187543197988026/0.0290971505711634/0.0466662831725891/0.173924734540951/0.0190390828688393/0.00815371098157041/0.0129364550141779/0.0775571090542696/0.0136398561542876/0.0142201955843451/0.00415241396195752/0.175431777442771/0.0302142459305928/0.00605839671668437/0.0150355945276568/0.012265774736464}],(D3:0.5[&model=LG+F{0.0536676634093799/0.00642084469574985/0.2035954167494/0.0791703524824327/0.0187543197988026/0.0290971505711634/0.0466662831725891/0.173924734540951/0.0190390828688393/0.00815371098157041/0.0129364550141779/0.0775571090542696/0.0136398561542876/0.0142201955843451/0.00415241396195752/0.175431777442771/0.0302142459305928/0.00605839671668437/0.0150355945276568/0.012265774736464}],D4:0.5[&model=LG+F{0.0536676634093799/0.00642084469574985/0.2035954167494/0.0791703524824327/0.0187543197988026/0.0290971505711634/0.0466662831725891/0.173924734540951/0.0190390828688393/0.00815371098157041/0.0129364550141779/0.0775571090542696/0.0136398561542876/0.0142201955843451/0.00415241396195752/0.175431777442771/0.0302142459305928/0.00605839671668437/0.0150355945276568/0.012265774736464}]):0.001[&model=LG+F{0.0536676634093799/0.00642084469574985/0.2035954167494/0.0791703524824327/0.0187543197988026/0.0290971505711634/0.0466662831725891/0.173924734540951/0.0190390828688393/0.00815371098157041/0.0129364550141779/0.0775571090542696/0.0136398561542876/0.0142201955843451/0.00415241396195752/0.175431777442771/0.0302142459305928/0.00605839671668437/0.0150355945276568/0.012265774736464}]):0.5[&model=LG+F{0.0536676634093799/0.00642084469574985/0.2035954167494/0.0791703524824327/0.0187543197988026/0.0290971505711634/0.0466662831725891/0.173924734540951/0.0190390828688393/0.00815371098157041/0.0129364550141779/0.0775571090542696/0.0136398561542876/0.0142201955843451/0.00415241396195752/0.175431777442771/0.0302142459305928/0.00605839671668437/0.0150355945276568/0.012265774736464}]):0.25[&model=LG+F{0.169840738736474/0.0203198898025384/0.0362850442008572/0.0344736513846761/0.00816631305063481/0.012669957801442/0.0203201972337736/0.550415343661439/0.00829030924991729/0.00145316514532084/0.00563300309179841/0.0138223304583951/0.00243091318730837/0.00253434204738462/0.013141042669565/0.076389377433909/0.013156381756583/0.0026380463116845/0.00267966352451695/0.00534096450210518}]);
```
