## Supplementary material for "Modeling site-and-branch-heterogeneity with GFmix": C20pi8.nwk

```
((((A1:0.5[&model=LG+F{0.104945068046562/0.0304097044972448/0.0264660237521841/0.0135676204348996/0.0287956696569098/0.0258625192135374/0.0199608339678319/0.0285847996605529/0.0456008068549537/0.0531285176651091/0.117103978347719/0.0150143989938569/0.0360524565813647/0.0909042305961047/0.0240113277986091/0.0746704264772278/0.0670698864500101/0.0249884545757112/0.0885232817343367/0.0843400897069462}],A2:0.5[&model=LG+F{0.104945068046562/0.0304097044972448/0.0264660237521841/0.0135676204348996/0.0287956696569098/0.0258625192135374/0.0199608339678319/0.0285847996605529/0.0456008068549537/0.0531285176651091/0.117103978347719/0.0150143989938569/0.0360524565813647/0.0909042305961047/0.0240113277986091/0.0746704264772278/0.0670698864500101/0.0249884545757112/0.0885232817343367/0.0843400897069462}]):0.001[&model=LG+F{0.104945068046562/0.0304097044972448/0.0264660237521841/0.0135676204348996/0.0287956696569098/0.0258625192135374/0.0199608339678319/0.0285847996605529/0.0456008068549537/0.0531285176651091/0.117103978347719/0.0150143989938569/0.0360524565813647/0.0909042305961047/0.0240113277986091/0.0746704264772278/0.0670698864500101/0.0249884545757112/0.0885232817343367/0.0843400897069462}],(A3:0.5[&model=LG+F{0.104945068046562/0.0304097044972448/0.0264660237521841/0.0135676204348996/0.0287956696569098/0.0258625192135374/0.0199608339678319/0.0285847996605529/0.0456008068549537/0.0531285176651091/0.117103978347719/0.0150143989938569/0.0360524565813647/0.0909042305961047/0.0240113277986091/0.0746704264772278/0.0670698864500101/0.0249884545757112/0.0885232817343367/0.0843400897069462}],A4:0.5[&model=LG+F{0.104945068046562/0.0304097044972448/0.0264660237521841/0.0135676204348996/0.0287956696569098/0.0258625192135374/0.0199608339678319/0.0285847996605529/0.0456008068549537/0.0531285176651091/0.117103978347719/0.0150143989938569/0.0360524565813647/0.0909042305961047/0.0240113277986091/0.0746704264772278/0.0670698864500101/0.0249884545757112/0.0885232817343367/0.0843400897069462}]):0.001[&model=LG+F{0.104945068046562/0.0304097044972448/0.0264660237521841/0.0135676204348996/0.0287956696569098/0.0258625192135374/0.0199608339678319/0.0285847996605529/0.0456008068549537/0.0531285176651091/0.117103978347719/0.0150143989938569/0.0360524565813647/0.0909042305961047/0.0240113277986091/0.0746704264772278/0.0670698864500101/0.0249884545757112/0.0885232817343367/0.0843400897069462}]):0.5[&model=LG+F{0.104945068046562/0.0304097044972448/0.0264660237521841/0.0135676204348996/0.0287956696569098/0.0258625192135374/0.0199608339678319/0.0285847996605529/0.0456008068549537/0.0531285176651091/0.117103978347719/0.0150143989938569/0.0360524565813647/0.0909042305961047/0.0240113277986091/0.0746704264772278/0.0670698864500101/0.0249884545757112/0.0885232817343367/0.0843400897069462}],((B1:0.5[&model=LG+F{0.0112332532284684/0.00325503539688861/0.0503039093197094/0.0105548405503048/0.022401400689699/0.0201195757087895/0.0155283987190295/0.00305969874572439/0.0354748459856104/0.100981249013489/0.0911002651641963/0.0285378329797117/0.0685248197312627/0.172781458049853/0.00257015723115131/0.058089364238338/0.0521765744113807/0.0194396029068393/0.168255994128308/0.0656118147708052}],B2:0.5[&model=LG+F{0.0112332532284684/0.00325503539688861/0.0503039093197094/0.0105548405503048/0.022401400689699/0.0201195757087895/0.0155283987190295/0.00305969874572439/0.0354748459856104/0.100981249013489/0.0911002651641963/0.0285378329797117/0.0685248197312627/0.172781458049853/0.00257015723115131/0.058089364238338/0.0521765744113807/0.0194396029068393/0.168255994128308/0.0656118147708052}]):0.001[&model=LG+F{0.0112332532284684/0.00325503539688861/0.0503039093197094/0.0105548405503048/0.022401400689699/0.0201195757087895/0.0155283987190295/0.00305969874572439/0.0354748459856104/0.100981249013489/0.0911002651641963/0.0285378329797117/0.0685248197312627/0.172781458049853/0.00257015723115131/0.058089364238338/0.0521765744113807/0.0194396029068393/0.168255994128308/0.0656118147708052}],(B3:0.5[&model=LG+F{0.0112332532284684/0.00325503539688861/0.0503039093197094/0.0105548405503048/0.022401400689699/0.0201195757087895/0.0155283987190295/0.00305969874572439/0.0354748459856104/0.100981249013489/0.0911002651641963/0.0285378329797117/0.0685248197312627/0.172781458049853/0.00257015723115131/0.058089364238338/0.0521765744113807/0.0194396029068393/0.168255994128308/0.0656118147708052}],B4:0.5[&model=LG+F{0.0112332532284684/0.00325503539688861/0.0503039093197094/0.0105548405503048/0.022401400689699/0.0201195757087895/0.0155283987190295/0.00305969874572439/0.0354748459856104/0.100981249013489/0.0911002651641963/0.0285378329797117/0.0685248197312627/0.172781458049853/0.00257015723115131/0.058089364238338/0.0521765744113807/0.0194396029068393/0.168255994128308/0.0656118147708052}]):0.001[&model=LG+F{0.0112332532284684/0.00325503539688861/0.0503039093197094/0.0105548405503048/0.022401400689699/0.0201195757087895/0.0155283987190295/0.00305969874572439/0.0354748459856104/0.100981249013489/0.0911002651641963/0.0285378329797117/0.0685248197312627/0.172781458049853/0.00257015723115131/0.058089364238338/0.0521765744113807/0.0194396029068393/0.168255994128308/0.0656118147708052}]):0.5[&model=LG+F{0.0112332532284684/0.00325503539688861/0.0503039093197094/0.0105548405503048/0.022401400689699/0.0201195757087895/0.0155283987190295/0.00305969874572439/0.0354748459856104/0.100981249013489/0.0911002651641963/0.0285378329797117/0.0685248197312627/0.172781458049853/0.00257015723115131/0.058089364238338/0.0521765744113807/0.0194396029068393/0.168255994128308/0.0656118147708052}]):0.25[&model=LG+F{0.104945068046562/0.0304097044972448/0.0264660237521841/0.0135676204348996/0.0287956696569098/0.0258625192135374/0.0199608339678319/0.0285847996605529/0.0456008068549537/0.0531285176651091/0.117103978347719/0.0150143989938569/0.0360524565813647/0.0909042305961047/0.0240113277986091/0.0746704264772278/0.0670698864500101/0.0249884545757112/0.0885232817343367/0.0843400897069462}],(((C1:0.5[&model=LG+F{0.104945068046562/0.0304097044972448/0.0264660237521841/0.0135676204348996/0.0287956696569098/0.0258625192135374/0.0199608339678319/0.0285847996605529/0.0456008068549537/0.0531285176651091/0.117103978347719/0.0150143989938569/0.0360524565813647/0.0909042305961047/0.0240113277986091/0.0746704264772278/0.0670698864500101/0.0249884545757112/0.0885232817343367/0.0843400897069462}],C2:0.5[&model=LG+F{0.104945068046562/0.0304097044972448/0.0264660237521841/0.0135676204348996/0.0287956696569098/0.0258625192135374/0.0199608339678319/0.0285847996605529/0.0456008068549537/0.0531285176651091/0.117103978347719/0.0150143989938569/0.0360524565813647/0.0909042305961047/0.0240113277986091/0.0746704264772278/0.0670698864500101/0.0249884545757112/0.0885232817343367/0.0843400897069462}]):0.001[&model=LG+F{0.104945068046562/0.0304097044972448/0.0264660237521841/0.0135676204348996/0.0287956696569098/0.0258625192135374/0.0199608339678319/0.0285847996605529/0.0456008068549537/0.0531285176651091/0.117103978347719/0.0150143989938569/0.0360524565813647/0.0909042305961047/0.0240113277986091/0.0746704264772278/0.0670698864500101/0.0249884545757112/0.0885232817343367/0.0843400897069462}],(C3:0.5[&model=LG+F{0.104945068046562/0.0304097044972448/0.0264660237521841/0.0135676204348996/0.0287956696569098/0.0258625192135374/0.0199608339678319/0.0285847996605529/0.0456008068549537/0.0531285176651091/0.117103978347719/0.0150143989938569/0.0360524565813647/0.0909042305961047/0.0240113277986091/0.0746704264772278/0.0670698864500101/0.0249884545757112/0.0885232817343367/0.0843400897069462}],C4:0.5[&model=LG+F{0.104945068046562/0.0304097044972448/0.0264660237521841/0.0135676204348996/0.0287956696569098/0.0258625192135374/0.0199608339678319/0.0285847996605529/0.0456008068549537/0.0531285176651091/0.117103978347719/0.0150143989938569/0.0360524565813647/0.0909042305961047/0.0240113277986091/0.0746704264772278/0.0670698864500101/0.0249884545757112/0.0885232817343367/0.0843400897069462}]):0.001[&model=LG+F{0.104945068046562/0.0304097044972448/0.0264660237521841/0.0135676204348996/0.0287956696569098/0.0258625192135374/0.0199608339678319/0.0285847996605529/0.0456008068549537/0.0531285176651091/0.117103978347719/0.0150143989938569/0.0360524565813647/0.0909042305961047/0.0240113277986091/0.0746704264772278/0.0670698864500101/0.0249884545757112/0.0885232817343367/0.0843400897069462}]):0.5[&model=LG+F{0.104945068046562/0.0304097044972448/0.0264660237521841/0.0135676204348996/0.0287956696569098/0.0258625192135374/0.0199608339678319/0.0285847996605529/0.0456008068549537/0.0531285176651091/0.117103978347719/0.0150143989938569/0.0360524565813647/0.0909042305961047/0.0240113277986091/0.0746704264772278/0.0670698864500101/0.0249884545757112/0.0885232817343367/0.0843400897069462}],((D1:0.5[&model=LG+F{0.0112332532284684/0.00325503539688861/0.0503039093197094/0.0105548405503048/0.022401400689699/0.0201195757087895/0.0155283987190295/0.00305969874572439/0.0354748459856104/0.100981249013489/0.0911002651641963/0.0285378329797117/0.0685248197312627/0.172781458049853/0.00257015723115131/0.058089364238338/0.0521765744113807/0.0194396029068393/0.168255994128308/0.0656118147708052}],D2:0.5[&model=LG+F{0.0112332532284684/0.00325503539688861/0.0503039093197094/0.0105548405503048/0.022401400689699/0.0201195757087895/0.0155283987190295/0.00305969874572439/0.0354748459856104/0.100981249013489/0.0911002651641963/0.0285378329797117/0.0685248197312627/0.172781458049853/0.00257015723115131/0.058089364238338/0.0521765744113807/0.0194396029068393/0.168255994128308/0.0656118147708052}]):0.001[&model=LG+F{0.0112332532284684/0.00325503539688861/0.0503039093197094/0.0105548405503048/0.022401400689699/0.0201195757087895/0.0155283987190295/0.00305969874572439/0.0354748459856104/0.100981249013489/0.0911002651641963/0.0285378329797117/0.0685248197312627/0.172781458049853/0.00257015723115131/0.058089364238338/0.0521765744113807/0.0194396029068393/0.168255994128308/0.0656118147708052}],(D3:0.5[&model=LG+F{0.0112332532284684/0.00325503539688861/0.0503039093197094/0.0105548405503048/0.022401400689699/0.0201195757087895/0.0155283987190295/0.00305969874572439/0.0354748459856104/0.100981249013489/0.0911002651641963/0.0285378329797117/0.0685248197312627/0.172781458049853/0.00257015723115131/0.058089364238338/0.0521765744113807/0.0194396029068393/0.168255994128308/0.0656118147708052}],D4:0.5[&model=LG+F{0.0112332532284684/0.00325503539688861/0.0503039093197094/0.0105548405503048/0.022401400689699/0.0201195757087895/0.0155283987190295/0.00305969874572439/0.0354748459856104/0.100981249013489/0.0911002651641963/0.0285378329797117/0.0685248197312627/0.172781458049853/0.00257015723115131/0.058089364238338/0.0521765744113807/0.0194396029068393/0.168255994128308/0.0656118147708052}]):0.001[&model=LG+F{0.0112332532284684/0.00325503539688861/0.0503039093197094/0.0105548405503048/0.022401400689699/0.0201195757087895/0.0155283987190295/0.00305969874572439/0.0354748459856104/0.100981249013489/0.0911002651641963/0.0285378329797117/0.0685248197312627/0.172781458049853/0.00257015723115131/0.058089364238338/0.0521765744113807/0.0194396029068393/0.168255994128308/0.0656118147708052}]):0.5[&model=LG+F{0.0112332532284684/0.00325503539688861/0.0503039093197094/0.0105548405503048/0.022401400689699/0.0201195757087895/0.0155283987190295/0.00305969874572439/0.0354748459856104/0.100981249013489/0.0911002651641963/0.0285378329797117/0.0685248197312627/0.172781458049853/0.00257015723115131/0.058089364238338/0.0521765744113807/0.0194396029068393/0.168255994128308/0.0656118147708052}]):0.25[&model=LG+F{0.104945068046562/0.0304097044972448/0.0264660237521841/0.0135676204348996/0.0287956696569098/0.0258625192135374/0.0199608339678319/0.0285847996605529/0.0456008068549537/0.0531285176651091/0.117103978347719/0.0150143989938569/0.0360524565813647/0.0909042305961047/0.0240113277986091/0.0746704264772278/0.0670698864500101/0.0249884545757112/0.0885232817343367/0.0843400897069462}]);
```
