## Supplementary material for "Modeling site-and-branch-heterogeneity with GFmix": C20pi9.nwk

```
((((A1:0.5[&model=LG+F{0.0733122120955421/0.11200483460794/0.0206541054834553/0.0169547216443938/0.00774892696127459/0.10012172394004/0.0547604530937361/0.0168791273057466/0.0315364615165663/0.0456544634058161/0.185316853949546/0.0819219274452028/0.0699132271743568/0.0197735582943652/0.011903608497405/0.0322744009701229/0.0413750513389446/0.00847092997728575/0.018596788498268/0.0508261827554249}],A2:0.5[&model=LG+F{0.0733122120955421/0.11200483460794/0.0206541054834553/0.0169547216443938/0.00774892696127459/0.10012172394004/0.0547604530937361/0.0168791273057466/0.0315364615165663/0.0456544634058161/0.185316853949546/0.0819219274452028/0.0699132271743568/0.0197735582943652/0.011903608497405/0.0322744009701229/0.0413750513389446/0.00847092997728575/0.018596788498268/0.0508261827554249}]):0.001[&model=LG+F{0.0733122120955421/0.11200483460794/0.0206541054834553/0.0169547216443938/0.00774892696127459/0.10012172394004/0.0547604530937361/0.0168791273057466/0.0315364615165663/0.0456544634058161/0.185316853949546/0.0819219274452028/0.0699132271743568/0.0197735582943652/0.011903608497405/0.0322744009701229/0.0413750513389446/0.00847092997728575/0.018596788498268/0.0508261827554249}],(A3:0.5[&model=LG+F{0.0733122120955421/0.11200483460794/0.0206541054834553/0.0169547216443938/0.00774892696127459/0.10012172394004/0.0547604530937361/0.0168791273057466/0.0315364615165663/0.0456544634058161/0.185316853949546/0.0819219274452028/0.0699132271743568/0.0197735582943652/0.011903608497405/0.0322744009701229/0.0413750513389446/0.00847092997728575/0.018596788498268/0.0508261827554249}],A4:0.5[&model=LG+F{0.0733122120955421/0.11200483460794/0.0206541054834553/0.0169547216443938/0.00774892696127459/0.10012172394004/0.0547604530937361/0.0168791273057466/0.0315364615165663/0.0456544634058161/0.185316853949546/0.0819219274452028/0.0699132271743568/0.0197735582943652/0.011903608497405/0.0322744009701229/0.0413750513389446/0.00847092997728575/0.018596788498268/0.0508261827554249}]):0.001[&model=LG+F{0.0733122120955421/0.11200483460794/0.0206541054834553/0.0169547216443938/0.00774892696127459/0.10012172394004/0.0547604530937361/0.0168791273057466/0.0315364615165663/0.0456544634058161/0.185316853949546/0.0819219274452028/0.0699132271743568/0.0197735582943652/0.011903608497405/0.0322744009701229/0.0413750513389446/0.00847092997728575/0.018596788498268/0.0508261827554249}]):0.5[&model=LG+F{0.0733122120955421/0.11200483460794/0.0206541054834553/0.0169547216443938/0.00774892696127459/0.10012172394004/0.0547604530937361/0.0168791273057466/0.0315364615165663/0.0456544634058161/0.185316853949546/0.0819219274452028/0.0699132271743568/0.0197735582943652/0.011903608497405/0.0322744009701229/0.0413750513389446/0.00847092997728575/0.018596788498268/0.0508261827554249}],((B1:0.5[&model=LG+F{0.00850834642867603/0.0129988702740135/0.0425642273981766/0.0143009201082852/0.0065360427450466/0.0844503852791789/0.0461891903159591/0.0019589296029406/0.0266002843399998/0.0940852637604425/0.15631052981206/0.168825687051309/0.144078014028418/0.040749585228305/0.00138148914010756/0.0272227193991772/0.0348989099369905/0.00714503578347437/0.0383244839700341/0.0428707232262214}],B2:0.5[&model=LG+F{0.00850834642867603/0.0129988702740135/0.0425642273981766/0.0143009201082852/0.0065360427450466/0.0844503852791789/0.0461891903159591/0.0019589296029406/0.0266002843399998/0.0940852637604425/0.15631052981206/0.168825687051309/0.144078014028418/0.040749585228305/0.00138148914010756/0.0272227193991772/0.0348989099369905/0.00714503578347437/0.0383244839700341/0.0428707232262214}]):0.001[&model=LG+F{0.00850834642867603/0.0129988702740135/0.0425642273981766/0.0143009201082852/0.0065360427450466/0.0844503852791789/0.0461891903159591/0.0019589296029406/0.0266002843399998/0.0940852637604425/0.15631052981206/0.168825687051309/0.144078014028418/0.040749585228305/0.00138148914010756/0.0272227193991772/0.0348989099369905/0.00714503578347437/0.0383244839700341/0.0428707232262214}],(B3:0.5[&model=LG+F{0.00850834642867603/0.0129988702740135/0.0425642273981766/0.0143009201082852/0.0065360427450466/0.0844503852791789/0.0461891903159591/0.0019589296029406/0.0266002843399998/0.0940852637604425/0.15631052981206/0.168825687051309/0.144078014028418/0.040749585228305/0.00138148914010756/0.0272227193991772/0.0348989099369905/0.00714503578347437/0.0383244839700341/0.0428707232262214}],B4:0.5[&model=LG+F{0.00850834642867603/0.0129988702740135/0.0425642273981766/0.0143009201082852/0.0065360427450466/0.0844503852791789/0.0461891903159591/0.0019589296029406/0.0266002843399998/0.0940852637604425/0.15631052981206/0.168825687051309/0.144078014028418/0.040749585228305/0.00138148914010756/0.0272227193991772/0.0348989099369905/0.00714503578347437/0.0383244839700341/0.0428707232262214}]):0.001[&model=LG+F{0.00850834642867603/0.0129988702740135/0.0425642273981766/0.0143009201082852/0.0065360427450466/0.0844503852791789/0.0461891903159591/0.0019589296029406/0.0266002843399998/0.0940852637604425/0.15631052981206/0.168825687051309/0.144078014028418/0.040749585228305/0.00138148914010756/0.0272227193991772/0.0348989099369905/0.00714503578347437/0.0383244839700341/0.0428707232262214}]):0.5[&model=LG+F{0.00850834642867603/0.0129988702740135/0.0425642273981766/0.0143009201082852/0.0065360427450466/0.0844503852791789/0.0461891903159591/0.0019589296029406/0.0266002843399998/0.0940852637604425/0.15631052981206/0.168825687051309/0.144078014028418/0.040749585228305/0.00138148914010756/0.0272227193991772/0.0348989099369905/0.00714503578347437/0.0383244839700341/0.0428707232262214}]):0.25[&model=LG+F{0.0733122120955421/0.11200483460794/0.0206541054834553/0.0169547216443938/0.00774892696127459/0.10012172394004/0.0547604530937361/0.0168791273057466/0.0315364615165663/0.0456544634058161/0.185316853949546/0.0819219274452028/0.0699132271743568/0.0197735582943652/0.011903608497405/0.0322744009701229/0.0413750513389446/0.00847092997728575/0.018596788498268/0.0508261827554249}],(((C1:0.5[&model=LG+F{0.0733122120955421/0.11200483460794/0.0206541054834553/0.0169547216443938/0.00774892696127459/0.10012172394004/0.0547604530937361/0.0168791273057466/0.0315364615165663/0.0456544634058161/0.185316853949546/0.0819219274452028/0.0699132271743568/0.0197735582943652/0.011903608497405/0.0322744009701229/0.0413750513389446/0.00847092997728575/0.018596788498268/0.0508261827554249}],C2:0.5[&model=LG+F{0.0733122120955421/0.11200483460794/0.0206541054834553/0.0169547216443938/0.00774892696127459/0.10012172394004/0.0547604530937361/0.0168791273057466/0.0315364615165663/0.0456544634058161/0.185316853949546/0.0819219274452028/0.0699132271743568/0.0197735582943652/0.011903608497405/0.0322744009701229/0.0413750513389446/0.00847092997728575/0.018596788498268/0.0508261827554249}]):0.001[&model=LG+F{0.0733122120955421/0.11200483460794/0.0206541054834553/0.0169547216443938/0.00774892696127459/0.10012172394004/0.0547604530937361/0.0168791273057466/0.0315364615165663/0.0456544634058161/0.185316853949546/0.0819219274452028/0.0699132271743568/0.0197735582943652/0.011903608497405/0.0322744009701229/0.0413750513389446/0.00847092997728575/0.018596788498268/0.0508261827554249}],(C3:0.5[&model=LG+F{0.0733122120955421/0.11200483460794/0.0206541054834553/0.0169547216443938/0.00774892696127459/0.10012172394004/0.0547604530937361/0.0168791273057466/0.0315364615165663/0.0456544634058161/0.185316853949546/0.0819219274452028/0.0699132271743568/0.0197735582943652/0.011903608497405/0.0322744009701229/0.0413750513389446/0.00847092997728575/0.018596788498268/0.0508261827554249}],C4:0.5[&model=LG+F{0.0733122120955421/0.11200483460794/0.0206541054834553/0.0169547216443938/0.00774892696127459/0.10012172394004/0.0547604530937361/0.0168791273057466/0.0315364615165663/0.0456544634058161/0.185316853949546/0.0819219274452028/0.0699132271743568/0.0197735582943652/0.011903608497405/0.0322744009701229/0.0413750513389446/0.00847092997728575/0.018596788498268/0.0508261827554249}]):0.001[&model=LG+F{0.0733122120955421/0.11200483460794/0.0206541054834553/0.0169547216443938/0.00774892696127459/0.10012172394004/0.0547604530937361/0.0168791273057466/0.0315364615165663/0.0456544634058161/0.185316853949546/0.0819219274452028/0.0699132271743568/0.0197735582943652/0.011903608497405/0.0322744009701229/0.0413750513389446/0.00847092997728575/0.018596788498268/0.0508261827554249}]):0.5[&model=LG+F{0.0733122120955421/0.11200483460794/0.0206541054834553/0.0169547216443938/0.00774892696127459/0.10012172394004/0.0547604530937361/0.0168791273057466/0.0315364615165663/0.0456544634058161/0.185316853949546/0.0819219274452028/0.0699132271743568/0.0197735582943652/0.011903608497405/0.0322744009701229/0.0413750513389446/0.00847092997728575/0.018596788498268/0.0508261827554249}],((D1:0.5[&model=LG+F{0.00850834642867603/0.0129988702740135/0.0425642273981766/0.0143009201082852/0.0065360427450466/0.0844503852791789/0.0461891903159591/0.0019589296029406/0.0266002843399998/0.0940852637604425/0.15631052981206/0.168825687051309/0.144078014028418/0.040749585228305/0.00138148914010756/0.0272227193991772/0.0348989099369905/0.00714503578347437/0.0383244839700341/0.0428707232262214}],D2:0.5[&model=LG+F{0.00850834642867603/0.0129988702740135/0.0425642273981766/0.0143009201082852/0.0065360427450466/0.0844503852791789/0.0461891903159591/0.0019589296029406/0.0266002843399998/0.0940852637604425/0.15631052981206/0.168825687051309/0.144078014028418/0.040749585228305/0.00138148914010756/0.0272227193991772/0.0348989099369905/0.00714503578347437/0.0383244839700341/0.0428707232262214}]):0.001[&model=LG+F{0.00850834642867603/0.0129988702740135/0.0425642273981766/0.0143009201082852/0.0065360427450466/0.0844503852791789/0.0461891903159591/0.0019589296029406/0.0266002843399998/0.0940852637604425/0.15631052981206/0.168825687051309/0.144078014028418/0.040749585228305/0.00138148914010756/0.0272227193991772/0.0348989099369905/0.00714503578347437/0.0383244839700341/0.0428707232262214}],(D3:0.5[&model=LG+F{0.00850834642867603/0.0129988702740135/0.0425642273981766/0.0143009201082852/0.0065360427450466/0.0844503852791789/0.0461891903159591/0.0019589296029406/0.0266002843399998/0.0940852637604425/0.15631052981206/0.168825687051309/0.144078014028418/0.040749585228305/0.00138148914010756/0.0272227193991772/0.0348989099369905/0.00714503578347437/0.0383244839700341/0.0428707232262214}],D4:0.5[&model=LG+F{0.00850834642867603/0.0129988702740135/0.0425642273981766/0.0143009201082852/0.0065360427450466/0.0844503852791789/0.0461891903159591/0.0019589296029406/0.0266002843399998/0.0940852637604425/0.15631052981206/0.168825687051309/0.144078014028418/0.040749585228305/0.00138148914010756/0.0272227193991772/0.0348989099369905/0.00714503578347437/0.0383244839700341/0.0428707232262214}]):0.001[&model=LG+F{0.00850834642867603/0.0129988702740135/0.0425642273981766/0.0143009201082852/0.0065360427450466/0.0844503852791789/0.0461891903159591/0.0019589296029406/0.0266002843399998/0.0940852637604425/0.15631052981206/0.168825687051309/0.144078014028418/0.040749585228305/0.00138148914010756/0.0272227193991772/0.0348989099369905/0.00714503578347437/0.0383244839700341/0.0428707232262214}]):0.5[&model=LG+F{0.00850834642867603/0.0129988702740135/0.0425642273981766/0.0143009201082852/0.0065360427450466/0.0844503852791789/0.0461891903159591/0.0019589296029406/0.0266002843399998/0.0940852637604425/0.15631052981206/0.168825687051309/0.144078014028418/0.040749585228305/0.00138148914010756/0.0272227193991772/0.0348989099369905/0.00714503578347437/0.0383244839700341/0.0428707232262214}]):0.25[&model=LG+F{0.0733122120955421/0.11200483460794/0.0206541054834553/0.0169547216443938/0.00774892696127459/0.10012172394004/0.0547604530937361/0.0168791273057466/0.0315364615165663/0.0456544634058161/0.185316853949546/0.0819219274452028/0.0699132271743568/0.0197735582943652/0.011903608497405/0.0322744009701229/0.0413750513389446/0.00847092997728575/0.018596788498268/0.0508261827554249}]);
```
