## Supplementary material for "Modeling site-and-branch-heterogeneity with GFmix": C20pi10.nwk

```
((((A1:0.5[&model=LG+F{0.0160960667051501/0.00513775976854742/0.00173991217860901/0.000834209771567156/0.0105004031887718/0.00486998817409669/0.00188961097168068/0.00317137277334158/0.00759565532653748/0.0766855171806641/0.384118156093844/0.00237002201374508/0.0692374714041264/0.248792915110455/0.00461528916501679/0.00458127691847175/0.00789429103157452/0.0274406829860235/0.0622668572128698/0.0601628306311772}],A2:0.5[&model=LG+F{0.0160960667051501/0.00513775976854742/0.00173991217860901/0.000834209771567156/0.0105004031887718/0.00486998817409669/0.00188961097168068/0.00317137277334158/0.00759565532653748/0.0766855171806641/0.384118156093844/0.00237002201374508/0.0692374714041264/0.248792915110455/0.00461528916501679/0.00458127691847175/0.00789429103157452/0.0274406829860235/0.0622668572128698/0.0601628306311772}]):0.001[&model=LG+F{0.0160960667051501/0.00513775976854742/0.00173991217860901/0.000834209771567156/0.0105004031887718/0.00486998817409669/0.00188961097168068/0.00317137277334158/0.00759565532653748/0.0766855171806641/0.384118156093844/0.00237002201374508/0.0692374714041264/0.248792915110455/0.00461528916501679/0.00458127691847175/0.00789429103157452/0.0274406829860235/0.0622668572128698/0.0601628306311772}],(A3:0.5[&model=LG+F{0.0160960667051501/0.00513775976854742/0.00173991217860901/0.000834209771567156/0.0105004031887718/0.00486998817409669/0.00188961097168068/0.00317137277334158/0.00759565532653748/0.0766855171806641/0.384118156093844/0.00237002201374508/0.0692374714041264/0.248792915110455/0.00461528916501679/0.00458127691847175/0.00789429103157452/0.0274406829860235/0.0622668572128698/0.0601628306311772}],A4:0.5[&model=LG+F{0.0160960667051501/0.00513775976854742/0.00173991217860901/0.000834209771567156/0.0105004031887718/0.00486998817409669/0.00188961097168068/0.00317137277334158/0.00759565532653748/0.0766855171806641/0.384118156093844/0.00237002201374508/0.0692374714041264/0.248792915110455/0.00461528916501679/0.00458127691847175/0.00789429103157452/0.0274406829860235/0.0622668572128698/0.0601628306311772}]):0.001[&model=LG+F{0.0160960667051501/0.00513775976854742/0.00173991217860901/0.000834209771567156/0.0105004031887718/0.00486998817409669/0.00188961097168068/0.00317137277334158/0.00759565532653748/0.0766855171806641/0.384118156093844/0.00237002201374508/0.0692374714041264/0.248792915110455/0.00461528916501679/0.00458127691847175/0.00789429103157452/0.0274406829860235/0.0622668572128698/0.0601628306311772}]):0.5[&model=LG+F{0.0160960667051501/0.00513775976854742/0.00173991217860901/0.000834209771567156/0.0105004031887718/0.00486998817409669/0.00188961097168068/0.00317137277334158/0.00759565532653748/0.0766855171806641/0.384118156093844/0.00237002201374508/0.0692374714041264/0.248792915110455/0.00461528916501679/0.00458127691847175/0.00789429103157452/0.0274406829860235/0.0622668572128698/0.0601628306311772}],((B1:0.5[&model=LG+F{0.00135006821151732/0.000430932989343856/0.00259139012747137/0.000508528967597913/0.0064009789563081/0.00296871379693263/0.00115189482231222/0.000266000983133976/0.00463026314613572/0.114213863541595/0.234155983317071/0.00352986301482114/0.103120894292018/0.370547152855429/0.00038711042286224/0.00279271725294462/0.00481230957132331/0.0167276657079302/0.0927390020219866/0.0366748786593154}],B2:0.5[&model=LG+F{0.00135006821151732/0.000430932989343856/0.00259139012747137/0.000508528967597913/0.0064009789563081/0.00296871379693263/0.00115189482231222/0.000266000983133976/0.00463026314613572/0.114213863541595/0.234155983317071/0.00352986301482114/0.103120894292018/0.370547152855429/0.00038711042286224/0.00279271725294462/0.00481230957132331/0.0167276657079302/0.0927390020219866/0.0366748786593154}]):0.001[&model=LG+F{0.00135006821151732/0.000430932989343856/0.00259139012747137/0.000508528967597913/0.0064009789563081/0.00296871379693263/0.00115189482231222/0.000266000983133976/0.00463026314613572/0.114213863541595/0.234155983317071/0.00352986301482114/0.103120894292018/0.370547152855429/0.00038711042286224/0.00279271725294462/0.00481230957132331/0.0167276657079302/0.0927390020219866/0.0366748786593154}],(B3:0.5[&model=LG+F{0.00135006821151732/0.000430932989343856/0.00259139012747137/0.000508528967597913/0.0064009789563081/0.00296871379693263/0.00115189482231222/0.000266000983133976/0.00463026314613572/0.114213863541595/0.234155983317071/0.00352986301482114/0.103120894292018/0.370547152855429/0.00038711042286224/0.00279271725294462/0.00481230957132331/0.0167276657079302/0.0927390020219866/0.0366748786593154}],B4:0.5[&model=LG+F{0.00135006821151732/0.000430932989343856/0.00259139012747137/0.000508528967597913/0.0064009789563081/0.00296871379693263/0.00115189482231222/0.000266000983133976/0.00463026314613572/0.114213863541595/0.234155983317071/0.00352986301482114/0.103120894292018/0.370547152855429/0.00038711042286224/0.00279271725294462/0.00481230957132331/0.0167276657079302/0.0927390020219866/0.0366748786593154}]):0.001[&model=LG+F{0.00135006821151732/0.000430932989343856/0.00259139012747137/0.000508528967597913/0.0064009789563081/0.00296871379693263/0.00115189482231222/0.000266000983133976/0.00463026314613572/0.114213863541595/0.234155983317071/0.00352986301482114/0.103120894292018/0.370547152855429/0.00038711042286224/0.00279271725294462/0.00481230957132331/0.0167276657079302/0.0927390020219866/0.0366748786593154}]):0.5[&model=LG+F{0.00135006821151732/0.000430932989343856/0.00259139012747137/0.000508528967597913/0.0064009789563081/0.00296871379693263/0.00115189482231222/0.000266000983133976/0.00463026314613572/0.114213863541595/0.234155983317071/0.00352986301482114/0.103120894292018/0.370547152855429/0.00038711042286224/0.00279271725294462/0.00481230957132331/0.0167276657079302/0.0927390020219866/0.0366748786593154}]):0.25[&model=LG+F{0.0160960667051501/0.00513775976854742/0.00173991217860901/0.000834209771567156/0.0105004031887718/0.00486998817409669/0.00188961097168068/0.00317137277334158/0.00759565532653748/0.0766855171806641/0.384118156093844/0.00237002201374508/0.0692374714041264/0.248792915110455/0.00461528916501679/0.00458127691847175/0.00789429103157452/0.0274406829860235/0.0622668572128698/0.0601628306311772}],(((C1:0.5[&model=LG+F{0.0160960667051501/0.00513775976854742/0.00173991217860901/0.000834209771567156/0.0105004031887718/0.00486998817409669/0.00188961097168068/0.00317137277334158/0.00759565532653748/0.0766855171806641/0.384118156093844/0.00237002201374508/0.0692374714041264/0.248792915110455/0.00461528916501679/0.00458127691847175/0.00789429103157452/0.0274406829860235/0.0622668572128698/0.0601628306311772}],C2:0.5[&model=LG+F{0.0160960667051501/0.00513775976854742/0.00173991217860901/0.000834209771567156/0.0105004031887718/0.00486998817409669/0.00188961097168068/0.00317137277334158/0.00759565532653748/0.0766855171806641/0.384118156093844/0.00237002201374508/0.0692374714041264/0.248792915110455/0.00461528916501679/0.00458127691847175/0.00789429103157452/0.0274406829860235/0.0622668572128698/0.0601628306311772}]):0.001[&model=LG+F{0.0160960667051501/0.00513775976854742/0.00173991217860901/0.000834209771567156/0.0105004031887718/0.00486998817409669/0.00188961097168068/0.00317137277334158/0.00759565532653748/0.0766855171806641/0.384118156093844/0.00237002201374508/0.0692374714041264/0.248792915110455/0.00461528916501679/0.00458127691847175/0.00789429103157452/0.0274406829860235/0.0622668572128698/0.0601628306311772}],(C3:0.5[&model=LG+F{0.0160960667051501/0.00513775976854742/0.00173991217860901/0.000834209771567156/0.0105004031887718/0.00486998817409669/0.00188961097168068/0.00317137277334158/0.00759565532653748/0.0766855171806641/0.384118156093844/0.00237002201374508/0.0692374714041264/0.248792915110455/0.00461528916501679/0.00458127691847175/0.00789429103157452/0.0274406829860235/0.0622668572128698/0.0601628306311772}],C4:0.5[&model=LG+F{0.0160960667051501/0.00513775976854742/0.00173991217860901/0.000834209771567156/0.0105004031887718/0.00486998817409669/0.00188961097168068/0.00317137277334158/0.00759565532653748/0.0766855171806641/0.384118156093844/0.00237002201374508/0.0692374714041264/0.248792915110455/0.00461528916501679/0.00458127691847175/0.00789429103157452/0.0274406829860235/0.0622668572128698/0.0601628306311772}]):0.001[&model=LG+F{0.0160960667051501/0.00513775976854742/0.00173991217860901/0.000834209771567156/0.0105004031887718/0.00486998817409669/0.00188961097168068/0.00317137277334158/0.00759565532653748/0.0766855171806641/0.384118156093844/0.00237002201374508/0.0692374714041264/0.248792915110455/0.00461528916501679/0.00458127691847175/0.00789429103157452/0.0274406829860235/0.0622668572128698/0.0601628306311772}]):0.5[&model=LG+F{0.0160960667051501/0.00513775976854742/0.00173991217860901/0.000834209771567156/0.0105004031887718/0.00486998817409669/0.00188961097168068/0.00317137277334158/0.00759565532653748/0.0766855171806641/0.384118156093844/0.00237002201374508/0.0692374714041264/0.248792915110455/0.00461528916501679/0.00458127691847175/0.00789429103157452/0.0274406829860235/0.0622668572128698/0.0601628306311772}],((D1:0.5[&model=LG+F{0.00135006821151732/0.000430932989343856/0.00259139012747137/0.000508528967597913/0.0064009789563081/0.00296871379693263/0.00115189482231222/0.000266000983133976/0.00463026314613572/0.114213863541595/0.234155983317071/0.00352986301482114/0.103120894292018/0.370547152855429/0.00038711042286224/0.00279271725294462/0.00481230957132331/0.0167276657079302/0.0927390020219866/0.0366748786593154}],D2:0.5[&model=LG+F{0.00135006821151732/0.000430932989343856/0.00259139012747137/0.000508528967597913/0.0064009789563081/0.00296871379693263/0.00115189482231222/0.000266000983133976/0.00463026314613572/0.114213863541595/0.234155983317071/0.00352986301482114/0.103120894292018/0.370547152855429/0.00038711042286224/0.00279271725294462/0.00481230957132331/0.0167276657079302/0.0927390020219866/0.0366748786593154}]):0.001[&model=LG+F{0.00135006821151732/0.000430932989343856/0.00259139012747137/0.000508528967597913/0.0064009789563081/0.00296871379693263/0.00115189482231222/0.000266000983133976/0.00463026314613572/0.114213863541595/0.234155983317071/0.00352986301482114/0.103120894292018/0.370547152855429/0.00038711042286224/0.00279271725294462/0.00481230957132331/0.0167276657079302/0.0927390020219866/0.0366748786593154}],(D3:0.5[&model=LG+F{0.00135006821151732/0.000430932989343856/0.00259139012747137/0.000508528967597913/0.0064009789563081/0.00296871379693263/0.00115189482231222/0.000266000983133976/0.00463026314613572/0.114213863541595/0.234155983317071/0.00352986301482114/0.103120894292018/0.370547152855429/0.00038711042286224/0.00279271725294462/0.00481230957132331/0.0167276657079302/0.0927390020219866/0.0366748786593154}],D4:0.5[&model=LG+F{0.00135006821151732/0.000430932989343856/0.00259139012747137/0.000508528967597913/0.0064009789563081/0.00296871379693263/0.00115189482231222/0.000266000983133976/0.00463026314613572/0.114213863541595/0.234155983317071/0.00352986301482114/0.103120894292018/0.370547152855429/0.00038711042286224/0.00279271725294462/0.00481230957132331/0.0167276657079302/0.0927390020219866/0.0366748786593154}]):0.001[&model=LG+F{0.00135006821151732/0.000430932989343856/0.00259139012747137/0.000508528967597913/0.0064009789563081/0.00296871379693263/0.00115189482231222/0.000266000983133976/0.00463026314613572/0.114213863541595/0.234155983317071/0.00352986301482114/0.103120894292018/0.370547152855429/0.00038711042286224/0.00279271725294462/0.00481230957132331/0.0167276657079302/0.0927390020219866/0.0366748786593154}]):0.5[&model=LG+F{0.00135006821151732/0.000430932989343856/0.00259139012747137/0.000508528967597913/0.0064009789563081/0.00296871379693263/0.00115189482231222/0.000266000983133976/0.00463026314613572/0.114213863541595/0.234155983317071/0.00352986301482114/0.103120894292018/0.370547152855429/0.00038711042286224/0.00279271725294462/0.00481230957132331/0.0167276657079302/0.0927390020219866/0.0366748786593154}]):0.25[&model=LG+F{0.0160960667051501/0.00513775976854742/0.00173991217860901/0.000834209771567156/0.0105004031887718/0.00486998817409669/0.00188961097168068/0.00317137277334158/0.00759565532653748/0.0766855171806641/0.384118156093844/0.00237002201374508/0.0692374714041264/0.248792915110455/0.00461528916501679/0.00458127691847175/0.00789429103157452/0.0274406829860235/0.0622668572128698/0.0601628306311772}]);
```
