## Supplementary material for "Modeling site-and-branch-heterogeneity with GFmix": C20pi11.nwk

```
((((A1:0.5[&model=LG+F{0.162930369254257/0.0929102372561664/0.0637534518826113/0.0522487894984019/0.00477068226473478/0.0739813460846555/0.0710579159849774/0.100062334146362/0.0256277926943341/0.00313938130431843/0.0123871556733588/0.0922711080011382/0.00523112940210929/0.00262372438483468/0.0172580260004519/0.142644238052143/0.0620327049262484/0.0015563454660001/0.00445366946723596/0.00905948710414895}],A2:0.5[&model=LG+F{0.162930369254257/0.0929102372561664/0.0637534518826113/0.0522487894984019/0.00477068226473478/0.0739813460846555/0.0710579159849774/0.100062334146362/0.0256277926943341/0.00313938130431843/0.0123871556733588/0.0922711080011382/0.00523112940210929/0.00262372438483468/0.0172580260004519/0.142644238052143/0.0620327049262484/0.0015563454660001/0.00445366946723596/0.00905948710414895}]):0.001[&model=LG+F{0.162930369254257/0.0929102372561664/0.0637534518826113/0.0522487894984019/0.00477068226473478/0.0739813460846555/0.0710579159849774/0.100062334146362/0.0256277926943341/0.00313938130431843/0.0123871556733588/0.0922711080011382/0.00523112940210929/0.00262372438483468/0.0172580260004519/0.142644238052143/0.0620327049262484/0.0015563454660001/0.00445366946723596/0.00905948710414895}],(A3:0.5[&model=LG+F{0.162930369254257/0.0929102372561664/0.0637534518826113/0.0522487894984019/0.00477068226473478/0.0739813460846555/0.0710579159849774/0.100062334146362/0.0256277926943341/0.00313938130431843/0.0123871556733588/0.0922711080011382/0.00523112940210929/0.00262372438483468/0.0172580260004519/0.142644238052143/0.0620327049262484/0.0015563454660001/0.00445366946723596/0.00905948710414895}],A4:0.5[&model=LG+F{0.162930369254257/0.0929102372561664/0.0637534518826113/0.0522487894984019/0.00477068226473478/0.0739813460846555/0.0710579159849774/0.100062334146362/0.0256277926943341/0.00313938130431843/0.0123871556733588/0.0922711080011382/0.00523112940210929/0.00262372438483468/0.0172580260004519/0.142644238052143/0.0620327049262484/0.0015563454660001/0.00445366946723596/0.00905948710414895}]):0.001[&model=LG+F{0.162930369254257/0.0929102372561664/0.0637534518826113/0.0522487894984019/0.00477068226473478/0.0739813460846555/0.0710579159849774/0.100062334146362/0.0256277926943341/0.00313938130431843/0.0123871556733588/0.0922711080011382/0.00523112940210929/0.00262372438483468/0.0172580260004519/0.142644238052143/0.0620327049262484/0.0015563454660001/0.00445366946723596/0.00905948710414895}]):0.5[&model=LG+F{0.162930369254257/0.0929102372561664/0.0637534518826113/0.0522487894984019/0.00477068226473478/0.0739813460846555/0.0710579159849774/0.100062334146362/0.0256277926943341/0.00313938130431843/0.0123871556733588/0.0922711080011382/0.00523112940210929/0.00262372438483468/0.0172580260004519/0.142644238052143/0.0620327049262484/0.0015563454660001/0.00445366946723596/0.00905948710414895}],((B1:0.5[&model=LG+F{0.0242184825782147/0.0138104699119343/0.168274424811133/0.0564450154098323/0.00515382722802803/0.079922965869214/0.0767647480691452/0.0148735800903849/0.0276860223449947/0.00828625851067206/0.0133819979291217/0.243545520549491/0.0138073353717909/0.00692520481140284/0.00256528726927562/0.154100339783437/0.0670147006101026/0.00168133931244638/0.011755264158527/0.00978707629608349}],B2:0.5[&model=LG+F{0.0242184825782147/0.0138104699119343/0.168274424811133/0.0564450154098323/0.00515382722802803/0.079922965869214/0.0767647480691452/0.0148735800903849/0.0276860223449947/0.00828625851067206/0.0133819979291217/0.243545520549491/0.0138073353717909/0.00692520481140284/0.00256528726927562/0.154100339783437/0.0670147006101026/0.00168133931244638/0.011755264158527/0.00978707629608349}]):0.001[&model=LG+F{0.0242184825782147/0.0138104699119343/0.168274424811133/0.0564450154098323/0.00515382722802803/0.079922965869214/0.0767647480691452/0.0148735800903849/0.0276860223449947/0.00828625851067206/0.0133819979291217/0.243545520549491/0.0138073353717909/0.00692520481140284/0.00256528726927562/0.154100339783437/0.0670147006101026/0.00168133931244638/0.011755264158527/0.00978707629608349}],(B3:0.5[&model=LG+F{0.0242184825782147/0.0138104699119343/0.168274424811133/0.0564450154098323/0.00515382722802803/0.079922965869214/0.0767647480691452/0.0148735800903849/0.0276860223449947/0.00828625851067206/0.0133819979291217/0.243545520549491/0.0138073353717909/0.00692520481140284/0.00256528726927562/0.154100339783437/0.0670147006101026/0.00168133931244638/0.011755264158527/0.00978707629608349}],B4:0.5[&model=LG+F{0.0242184825782147/0.0138104699119343/0.168274424811133/0.0564450154098323/0.00515382722802803/0.079922965869214/0.0767647480691452/0.0148735800903849/0.0276860223449947/0.00828625851067206/0.0133819979291217/0.243545520549491/0.0138073353717909/0.00692520481140284/0.00256528726927562/0.154100339783437/0.0670147006101026/0.00168133931244638/0.011755264158527/0.00978707629608349}]):0.001[&model=LG+F{0.0242184825782147/0.0138104699119343/0.168274424811133/0.0564450154098323/0.00515382722802803/0.079922965869214/0.0767647480691452/0.0148735800903849/0.0276860223449947/0.00828625851067206/0.0133819979291217/0.243545520549491/0.0138073353717909/0.00692520481140284/0.00256528726927562/0.154100339783437/0.0670147006101026/0.00168133931244638/0.011755264158527/0.00978707629608349}]):0.5[&model=LG+F{0.0242184825782147/0.0138104699119343/0.168274424811133/0.0564450154098323/0.00515382722802803/0.079922965869214/0.0767647480691452/0.0148735800903849/0.0276860223449947/0.00828625851067206/0.0133819979291217/0.243545520549491/0.0138073353717909/0.00692520481140284/0.00256528726927562/0.154100339783437/0.0670147006101026/0.00168133931244638/0.011755264158527/0.00978707629608349}]):0.25[&model=LG+F{0.162930369254257/0.0929102372561664/0.0637534518826113/0.0522487894984019/0.00477068226473478/0.0739813460846555/0.0710579159849774/0.100062334146362/0.0256277926943341/0.00313938130431843/0.0123871556733588/0.0922711080011382/0.00523112940210929/0.00262372438483468/0.0172580260004519/0.142644238052143/0.0620327049262484/0.0015563454660001/0.00445366946723596/0.00905948710414895}],(((C1:0.5[&model=LG+F{0.162930369254257/0.0929102372561664/0.0637534518826113/0.0522487894984019/0.00477068226473478/0.0739813460846555/0.0710579159849774/0.100062334146362/0.0256277926943341/0.00313938130431843/0.0123871556733588/0.0922711080011382/0.00523112940210929/0.00262372438483468/0.0172580260004519/0.142644238052143/0.0620327049262484/0.0015563454660001/0.00445366946723596/0.00905948710414895}],C2:0.5[&model=LG+F{0.162930369254257/0.0929102372561664/0.0637534518826113/0.0522487894984019/0.00477068226473478/0.0739813460846555/0.0710579159849774/0.100062334146362/0.0256277926943341/0.00313938130431843/0.0123871556733588/0.0922711080011382/0.00523112940210929/0.00262372438483468/0.0172580260004519/0.142644238052143/0.0620327049262484/0.0015563454660001/0.00445366946723596/0.00905948710414895}]):0.001[&model=LG+F{0.162930369254257/0.0929102372561664/0.0637534518826113/0.0522487894984019/0.00477068226473478/0.0739813460846555/0.0710579159849774/0.100062334146362/0.0256277926943341/0.00313938130431843/0.0123871556733588/0.0922711080011382/0.00523112940210929/0.00262372438483468/0.0172580260004519/0.142644238052143/0.0620327049262484/0.0015563454660001/0.00445366946723596/0.00905948710414895}],(C3:0.5[&model=LG+F{0.162930369254257/0.0929102372561664/0.0637534518826113/0.0522487894984019/0.00477068226473478/0.0739813460846555/0.0710579159849774/0.100062334146362/0.0256277926943341/0.00313938130431843/0.0123871556733588/0.0922711080011382/0.00523112940210929/0.00262372438483468/0.0172580260004519/0.142644238052143/0.0620327049262484/0.0015563454660001/0.00445366946723596/0.00905948710414895}],C4:0.5[&model=LG+F{0.162930369254257/0.0929102372561664/0.0637534518826113/0.0522487894984019/0.00477068226473478/0.0739813460846555/0.0710579159849774/0.100062334146362/0.0256277926943341/0.00313938130431843/0.0123871556733588/0.0922711080011382/0.00523112940210929/0.00262372438483468/0.0172580260004519/0.142644238052143/0.0620327049262484/0.0015563454660001/0.00445366946723596/0.00905948710414895}]):0.001[&model=LG+F{0.162930369254257/0.0929102372561664/0.0637534518826113/0.0522487894984019/0.00477068226473478/0.0739813460846555/0.0710579159849774/0.100062334146362/0.0256277926943341/0.00313938130431843/0.0123871556733588/0.0922711080011382/0.00523112940210929/0.00262372438483468/0.0172580260004519/0.142644238052143/0.0620327049262484/0.0015563454660001/0.00445366946723596/0.00905948710414895}]):0.5[&model=LG+F{0.162930369254257/0.0929102372561664/0.0637534518826113/0.0522487894984019/0.00477068226473478/0.0739813460846555/0.0710579159849774/0.100062334146362/0.0256277926943341/0.00313938130431843/0.0123871556733588/0.0922711080011382/0.00523112940210929/0.00262372438483468/0.0172580260004519/0.142644238052143/0.0620327049262484/0.0015563454660001/0.00445366946723596/0.00905948710414895}],((D1:0.5[&model=LG+F{0.0242184825782147/0.0138104699119343/0.168274424811133/0.0564450154098323/0.00515382722802803/0.079922965869214/0.0767647480691452/0.0148735800903849/0.0276860223449947/0.00828625851067206/0.0133819979291217/0.243545520549491/0.0138073353717909/0.00692520481140284/0.00256528726927562/0.154100339783437/0.0670147006101026/0.00168133931244638/0.011755264158527/0.00978707629608349}],D2:0.5[&model=LG+F{0.0242184825782147/0.0138104699119343/0.168274424811133/0.0564450154098323/0.00515382722802803/0.079922965869214/0.0767647480691452/0.0148735800903849/0.0276860223449947/0.00828625851067206/0.0133819979291217/0.243545520549491/0.0138073353717909/0.00692520481140284/0.00256528726927562/0.154100339783437/0.0670147006101026/0.00168133931244638/0.011755264158527/0.00978707629608349}]):0.001[&model=LG+F{0.0242184825782147/0.0138104699119343/0.168274424811133/0.0564450154098323/0.00515382722802803/0.079922965869214/0.0767647480691452/0.0148735800903849/0.0276860223449947/0.00828625851067206/0.0133819979291217/0.243545520549491/0.0138073353717909/0.00692520481140284/0.00256528726927562/0.154100339783437/0.0670147006101026/0.00168133931244638/0.011755264158527/0.00978707629608349}],(D3:0.5[&model=LG+F{0.0242184825782147/0.0138104699119343/0.168274424811133/0.0564450154098323/0.00515382722802803/0.079922965869214/0.0767647480691452/0.0148735800903849/0.0276860223449947/0.00828625851067206/0.0133819979291217/0.243545520549491/0.0138073353717909/0.00692520481140284/0.00256528726927562/0.154100339783437/0.0670147006101026/0.00168133931244638/0.011755264158527/0.00978707629608349}],D4:0.5[&model=LG+F{0.0242184825782147/0.0138104699119343/0.168274424811133/0.0564450154098323/0.00515382722802803/0.079922965869214/0.0767647480691452/0.0148735800903849/0.0276860223449947/0.00828625851067206/0.0133819979291217/0.243545520549491/0.0138073353717909/0.00692520481140284/0.00256528726927562/0.154100339783437/0.0670147006101026/0.00168133931244638/0.011755264158527/0.00978707629608349}]):0.001[&model=LG+F{0.0242184825782147/0.0138104699119343/0.168274424811133/0.0564450154098323/0.00515382722802803/0.079922965869214/0.0767647480691452/0.0148735800903849/0.0276860223449947/0.00828625851067206/0.0133819979291217/0.243545520549491/0.0138073353717909/0.00692520481140284/0.00256528726927562/0.154100339783437/0.0670147006101026/0.00168133931244638/0.011755264158527/0.00978707629608349}]):0.5[&model=LG+F{0.0242184825782147/0.0138104699119343/0.168274424811133/0.0564450154098323/0.00515382722802803/0.079922965869214/0.0767647480691452/0.0148735800903849/0.0276860223449947/0.00828625851067206/0.0133819979291217/0.243545520549491/0.0138073353717909/0.00692520481140284/0.00256528726927562/0.154100339783437/0.0670147006101026/0.00168133931244638/0.011755264158527/0.00978707629608349}]):0.25[&model=LG+F{0.162930369254257/0.0929102372561664/0.0637534518826113/0.0522487894984019/0.00477068226473478/0.0739813460846555/0.0710579159849774/0.100062334146362/0.0256277926943341/0.00313938130431843/0.0123871556733588/0.0922711080011382/0.00523112940210929/0.00262372438483468/0.0172580260004519/0.142644238052143/0.0620327049262484/0.0015563454660001/0.00445366946723596/0.00905948710414895}]);
```
