## Supplementary material for "Modeling site-and-branch-heterogeneity with GFmix": C20pi12.nwk

```
((((A1:0.5[&model=LG+F{0.0217799041349652/0.004914545380475/0.00184769853479386/0.000862796307755416/0.0056937181364727/0.00682494387524582/0.00209735417092879/0.00253742655174494/0.00245134127511671/0.187959229008355/0.452687098873683/0.00270856949450152/0.115507666795155/0.0358451767127672/0.00475294051813553/0.00478308825308774/0.0155271639696229/0.00278338998320602/0.00523880741415052/0.123196834522028}],A2:0.5[&model=LG+F{0.0217799041349652/0.004914545380475/0.00184769853479386/0.000862796307755416/0.0056937181364727/0.00682494387524582/0.00209735417092879/0.00253742655174494/0.00245134127511671/0.187959229008355/0.452687098873683/0.00270856949450152/0.115507666795155/0.0358451767127672/0.00475294051813553/0.00478308825308774/0.0155271639696229/0.00278338998320602/0.00523880741415052/0.123196834522028}]):0.001[&model=LG+F{0.0217799041349652/0.004914545380475/0.00184769853479386/0.000862796307755416/0.0056937181364727/0.00682494387524582/0.00209735417092879/0.00253742655174494/0.00245134127511671/0.187959229008355/0.452687098873683/0.00270856949450152/0.115507666795155/0.0358451767127672/0.00475294051813553/0.00478308825308774/0.0155271639696229/0.00278338998320602/0.00523880741415052/0.123196834522028}],(A3:0.5[&model=LG+F{0.0217799041349652/0.004914545380475/0.00184769853479386/0.000862796307755416/0.0056937181364727/0.00682494387524582/0.00209735417092879/0.00253742655174494/0.00245134127511671/0.187959229008355/0.452687098873683/0.00270856949450152/0.115507666795155/0.0358451767127672/0.00475294051813553/0.00478308825308774/0.0155271639696229/0.00278338998320602/0.00523880741415052/0.123196834522028}],A4:0.5[&model=LG+F{0.0217799041349652/0.004914545380475/0.00184769853479386/0.000862796307755416/0.0056937181364727/0.00682494387524582/0.00209735417092879/0.00253742655174494/0.00245134127511671/0.187959229008355/0.452687098873683/0.00270856949450152/0.115507666795155/0.0358451767127672/0.00475294051813553/0.00478308825308774/0.0155271639696229/0.00278338998320602/0.00523880741415052/0.123196834522028}]):0.001[&model=LG+F{0.0217799041349652/0.004914545380475/0.00184769853479386/0.000862796307755416/0.0056937181364727/0.00682494387524582/0.00209735417092879/0.00253742655174494/0.00245134127511671/0.187959229008355/0.452687098873683/0.00270856949450152/0.115507666795155/0.0358451767127672/0.00475294051813553/0.00478308825308774/0.0155271639696229/0.00278338998320602/0.00523880741415052/0.123196834522028}]):0.5[&model=LG+F{0.0217799041349652/0.004914545380475/0.00184769853479386/0.000862796307755416/0.0056937181364727/0.00682494387524582/0.00209735417092879/0.00253742655174494/0.00245134127511671/0.187959229008355/0.452687098873683/0.00270856949450152/0.115507666795155/0.0358451767127672/0.00475294051813553/0.00478308825308774/0.0155271639696229/0.00278338998320602/0.00523880741415052/0.123196834522028}],((B1:0.5[&model=LG+F{0.00203234089528494/0.000458589326040162/0.00306154911000297/0.000585131321567593/0.0038613665680777/0.00462854139899646/0.00142238394717233/0.000236774033436366/0.00166245097136975/0.311439555453009/0.307003400500927/0.00448797158687874/0.191390742491809/0.0593937629956042/0.000443509545680517/0.00324379546544958/0.0105302142488047/0.00188763981100975/0.00868045618602976/0.0835496465954432}],B2:0.5[&model=LG+F{0.00203234089528494/0.000458589326040162/0.00306154911000297/0.000585131321567593/0.0038613665680777/0.00462854139899646/0.00142238394717233/0.000236774033436366/0.00166245097136975/0.311439555453009/0.307003400500927/0.00448797158687874/0.191390742491809/0.0593937629956042/0.000443509545680517/0.00324379546544958/0.0105302142488047/0.00188763981100975/0.00868045618602976/0.0835496465954432}]):0.001[&model=LG+F{0.00203234089528494/0.000458589326040162/0.00306154911000297/0.000585131321567593/0.0038613665680777/0.00462854139899646/0.00142238394717233/0.000236774033436366/0.00166245097136975/0.311439555453009/0.307003400500927/0.00448797158687874/0.191390742491809/0.0593937629956042/0.000443509545680517/0.00324379546544958/0.0105302142488047/0.00188763981100975/0.00868045618602976/0.0835496465954432}],(B3:0.5[&model=LG+F{0.00203234089528494/0.000458589326040162/0.00306154911000297/0.000585131321567593/0.0038613665680777/0.00462854139899646/0.00142238394717233/0.000236774033436366/0.00166245097136975/0.311439555453009/0.307003400500927/0.00448797158687874/0.191390742491809/0.0593937629956042/0.000443509545680517/0.00324379546544958/0.0105302142488047/0.00188763981100975/0.00868045618602976/0.0835496465954432}],B4:0.5[&model=LG+F{0.00203234089528494/0.000458589326040162/0.00306154911000297/0.000585131321567593/0.0038613665680777/0.00462854139899646/0.00142238394717233/0.000236774033436366/0.00166245097136975/0.311439555453009/0.307003400500927/0.00448797158687874/0.191390742491809/0.0593937629956042/0.000443509545680517/0.00324379546544958/0.0105302142488047/0.00188763981100975/0.00868045618602976/0.0835496465954432}]):0.001[&model=LG+F{0.00203234089528494/0.000458589326040162/0.00306154911000297/0.000585131321567593/0.0038613665680777/0.00462854139899646/0.00142238394717233/0.000236774033436366/0.00166245097136975/0.311439555453009/0.307003400500927/0.00448797158687874/0.191390742491809/0.0593937629956042/0.000443509545680517/0.00324379546544958/0.0105302142488047/0.00188763981100975/0.00868045618602976/0.0835496465954432}]):0.5[&model=LG+F{0.00203234089528494/0.000458589326040162/0.00306154911000297/0.000585131321567593/0.0038613665680777/0.00462854139899646/0.00142238394717233/0.000236774033436366/0.00166245097136975/0.311439555453009/0.307003400500927/0.00448797158687874/0.191390742491809/0.0593937629956042/0.000443509545680517/0.00324379546544958/0.0105302142488047/0.00188763981100975/0.00868045618602976/0.0835496465954432}]):0.25[&model=LG+F{0.0217799041349652/0.004914545380475/0.00184769853479386/0.000862796307755416/0.0056937181364727/0.00682494387524582/0.00209735417092879/0.00253742655174494/0.00245134127511671/0.187959229008355/0.452687098873683/0.00270856949450152/0.115507666795155/0.0358451767127672/0.00475294051813553/0.00478308825308774/0.0155271639696229/0.00278338998320602/0.00523880741415052/0.123196834522028}],(((C1:0.5[&model=LG+F{0.0217799041349652/0.004914545380475/0.00184769853479386/0.000862796307755416/0.0056937181364727/0.00682494387524582/0.00209735417092879/0.00253742655174494/0.00245134127511671/0.187959229008355/0.452687098873683/0.00270856949450152/0.115507666795155/0.0358451767127672/0.00475294051813553/0.00478308825308774/0.0155271639696229/0.00278338998320602/0.00523880741415052/0.123196834522028}],C2:0.5[&model=LG+F{0.0217799041349652/0.004914545380475/0.00184769853479386/0.000862796307755416/0.0056937181364727/0.00682494387524582/0.00209735417092879/0.00253742655174494/0.00245134127511671/0.187959229008355/0.452687098873683/0.00270856949450152/0.115507666795155/0.0358451767127672/0.00475294051813553/0.00478308825308774/0.0155271639696229/0.00278338998320602/0.00523880741415052/0.123196834522028}]):0.001[&model=LG+F{0.0217799041349652/0.004914545380475/0.00184769853479386/0.000862796307755416/0.0056937181364727/0.00682494387524582/0.00209735417092879/0.00253742655174494/0.00245134127511671/0.187959229008355/0.452687098873683/0.00270856949450152/0.115507666795155/0.0358451767127672/0.00475294051813553/0.00478308825308774/0.0155271639696229/0.00278338998320602/0.00523880741415052/0.123196834522028}],(C3:0.5[&model=LG+F{0.0217799041349652/0.004914545380475/0.00184769853479386/0.000862796307755416/0.0056937181364727/0.00682494387524582/0.00209735417092879/0.00253742655174494/0.00245134127511671/0.187959229008355/0.452687098873683/0.00270856949450152/0.115507666795155/0.0358451767127672/0.00475294051813553/0.00478308825308774/0.0155271639696229/0.00278338998320602/0.00523880741415052/0.123196834522028}],C4:0.5[&model=LG+F{0.0217799041349652/0.004914545380475/0.00184769853479386/0.000862796307755416/0.0056937181364727/0.00682494387524582/0.00209735417092879/0.00253742655174494/0.00245134127511671/0.187959229008355/0.452687098873683/0.00270856949450152/0.115507666795155/0.0358451767127672/0.00475294051813553/0.00478308825308774/0.0155271639696229/0.00278338998320602/0.00523880741415052/0.123196834522028}]):0.001[&model=LG+F{0.0217799041349652/0.004914545380475/0.00184769853479386/0.000862796307755416/0.0056937181364727/0.00682494387524582/0.00209735417092879/0.00253742655174494/0.00245134127511671/0.187959229008355/0.452687098873683/0.00270856949450152/0.115507666795155/0.0358451767127672/0.00475294051813553/0.00478308825308774/0.0155271639696229/0.00278338998320602/0.00523880741415052/0.123196834522028}]):0.5[&model=LG+F{0.0217799041349652/0.004914545380475/0.00184769853479386/0.000862796307755416/0.0056937181364727/0.00682494387524582/0.00209735417092879/0.00253742655174494/0.00245134127511671/0.187959229008355/0.452687098873683/0.00270856949450152/0.115507666795155/0.0358451767127672/0.00475294051813553/0.00478308825308774/0.0155271639696229/0.00278338998320602/0.00523880741415052/0.123196834522028}],((D1:0.5[&model=LG+F{0.00203234089528494/0.000458589326040162/0.00306154911000297/0.000585131321567593/0.0038613665680777/0.00462854139899646/0.00142238394717233/0.000236774033436366/0.00166245097136975/0.311439555453009/0.307003400500927/0.00448797158687874/0.191390742491809/0.0593937629956042/0.000443509545680517/0.00324379546544958/0.0105302142488047/0.00188763981100975/0.00868045618602976/0.0835496465954432}],D2:0.5[&model=LG+F{0.00203234089528494/0.000458589326040162/0.00306154911000297/0.000585131321567593/0.0038613665680777/0.00462854139899646/0.00142238394717233/0.000236774033436366/0.00166245097136975/0.311439555453009/0.307003400500927/0.00448797158687874/0.191390742491809/0.0593937629956042/0.000443509545680517/0.00324379546544958/0.0105302142488047/0.00188763981100975/0.00868045618602976/0.0835496465954432}]):0.001[&model=LG+F{0.00203234089528494/0.000458589326040162/0.00306154911000297/0.000585131321567593/0.0038613665680777/0.00462854139899646/0.00142238394717233/0.000236774033436366/0.00166245097136975/0.311439555453009/0.307003400500927/0.00448797158687874/0.191390742491809/0.0593937629956042/0.000443509545680517/0.00324379546544958/0.0105302142488047/0.00188763981100975/0.00868045618602976/0.0835496465954432}],(D3:0.5[&model=LG+F{0.00203234089528494/0.000458589326040162/0.00306154911000297/0.000585131321567593/0.0038613665680777/0.00462854139899646/0.00142238394717233/0.000236774033436366/0.00166245097136975/0.311439555453009/0.307003400500927/0.00448797158687874/0.191390742491809/0.0593937629956042/0.000443509545680517/0.00324379546544958/0.0105302142488047/0.00188763981100975/0.00868045618602976/0.0835496465954432}],D4:0.5[&model=LG+F{0.00203234089528494/0.000458589326040162/0.00306154911000297/0.000585131321567593/0.0038613665680777/0.00462854139899646/0.00142238394717233/0.000236774033436366/0.00166245097136975/0.311439555453009/0.307003400500927/0.00448797158687874/0.191390742491809/0.0593937629956042/0.000443509545680517/0.00324379546544958/0.0105302142488047/0.00188763981100975/0.00868045618602976/0.0835496465954432}]):0.001[&model=LG+F{0.00203234089528494/0.000458589326040162/0.00306154911000297/0.000585131321567593/0.0038613665680777/0.00462854139899646/0.00142238394717233/0.000236774033436366/0.00166245097136975/0.311439555453009/0.307003400500927/0.00448797158687874/0.191390742491809/0.0593937629956042/0.000443509545680517/0.00324379546544958/0.0105302142488047/0.00188763981100975/0.00868045618602976/0.0835496465954432}]):0.5[&model=LG+F{0.00203234089528494/0.000458589326040162/0.00306154911000297/0.000585131321567593/0.0038613665680777/0.00462854139899646/0.00142238394717233/0.000236774033436366/0.00166245097136975/0.311439555453009/0.307003400500927/0.00448797158687874/0.191390742491809/0.0593937629956042/0.000443509545680517/0.00324379546544958/0.0105302142488047/0.00188763981100975/0.00868045618602976/0.0835496465954432}]):0.25[&model=LG+F{0.0217799041349652/0.004914545380475/0.00184769853479386/0.000862796307755416/0.0056937181364727/0.00682494387524582/0.00209735417092879/0.00253742655174494/0.00245134127511671/0.187959229008355/0.452687098873683/0.00270856949450152/0.115507666795155/0.0358451767127672/0.00475294051813553/0.00478308825308774/0.0155271639696229/0.00278338998320602/0.00523880741415052/0.123196834522028}]);
```
