## Supplementary material for "Modeling site-and-branch-heterogeneity with GFmix": C20pi13.nwk

```
((((A1:0.5[&model=LG+F{0.0548050326666217/0.0580315512535284/0.0191401892551553/0.0143761405659016/0.00770852381643058/0.0436623818811585/0.047058470354625/0.00600437220256041/0.0168174065246515/0.159049498448533/0.114038639180448/0.0527493620823495/0.0301648812768126/0.0119358817121661/0.0142714267664755/0.026951157152988/0.0967998617910257/0.00322008502633006/0.0102714102167745/0.212943321161297}],A2:0.5[&model=LG+F{0.0548050326666217/0.0580315512535284/0.0191401892551553/0.0143761405659016/0.00770852381643058/0.0436623818811585/0.047058470354625/0.00600437220256041/0.0168174065246515/0.159049498448533/0.114038639180448/0.0527493620823495/0.0301648812768126/0.0119358817121661/0.0142714267664755/0.026951157152988/0.0967998617910257/0.00322008502633006/0.0102714102167745/0.212943321161297}]):0.001[&model=LG+F{0.0548050326666217/0.0580315512535284/0.0191401892551553/0.0143761405659016/0.00770852381643058/0.0436623818811585/0.047058470354625/0.00600437220256041/0.0168174065246515/0.159049498448533/0.114038639180448/0.0527493620823495/0.0301648812768126/0.0119358817121661/0.0142714267664755/0.026951157152988/0.0967998617910257/0.00322008502633006/0.0102714102167745/0.212943321161297}],(A3:0.5[&model=LG+F{0.0548050326666217/0.0580315512535284/0.0191401892551553/0.0143761405659016/0.00770852381643058/0.0436623818811585/0.047058470354625/0.00600437220256041/0.0168174065246515/0.159049498448533/0.114038639180448/0.0527493620823495/0.0301648812768126/0.0119358817121661/0.0142714267664755/0.026951157152988/0.0967998617910257/0.00322008502633006/0.0102714102167745/0.212943321161297}],A4:0.5[&model=LG+F{0.0548050326666217/0.0580315512535284/0.0191401892551553/0.0143761405659016/0.00770852381643058/0.0436623818811585/0.047058470354625/0.00600437220256041/0.0168174065246515/0.159049498448533/0.114038639180448/0.0527493620823495/0.0301648812768126/0.0119358817121661/0.0142714267664755/0.026951157152988/0.0967998617910257/0.00322008502633006/0.0102714102167745/0.212943321161297}]):0.001[&model=LG+F{0.0548050326666217/0.0580315512535284/0.0191401892551553/0.0143761405659016/0.00770852381643058/0.0436623818811585/0.047058470354625/0.00600437220256041/0.0168174065246515/0.159049498448533/0.114038639180448/0.0527493620823495/0.0301648812768126/0.0119358817121661/0.0142714267664755/0.026951157152988/0.0967998617910257/0.00322008502633006/0.0102714102167745/0.212943321161297}]):0.5[&model=LG+F{0.0548050326666217/0.0580315512535284/0.0191401892551553/0.0143761405659016/0.00770852381643058/0.0436623818811585/0.047058470354625/0.00600437220256041/0.0168174065246515/0.159049498448533/0.114038639180448/0.0527493620823495/0.0301648812768126/0.0119358817121661/0.0142714267664755/0.026951157152988/0.0967998617910257/0.00322008502633006/0.0102714102167745/0.212943321161297}],((B1:0.5[&model=LG+F{0.00582709911306878/0.00617015599454958/0.0361366355156504/0.0111090967859524/0.00595672647752632/0.0337399056443201/0.0363642174596123/0.000638409836354019/0.0129955738756609/0.300285105740718/0.0881228361802992/0.0995906804181425/0.0569512299769683/0.0225349186071548/0.0015173974762322/0.0208263832656244/0.0748016498985781/0.00248830595753522/0.0193924000587055/0.16455097624142}],B2:0.5[&model=LG+F{0.00582709911306878/0.00617015599454958/0.0361366355156504/0.0111090967859524/0.00595672647752632/0.0337399056443201/0.0363642174596123/0.000638409836354019/0.0129955738756609/0.300285105740718/0.0881228361802992/0.0995906804181425/0.0569512299769683/0.0225349186071548/0.0015173974762322/0.0208263832656244/0.0748016498985781/0.00248830595753522/0.0193924000587055/0.16455097624142}]):0.001[&model=LG+F{0.00582709911306878/0.00617015599454958/0.0361366355156504/0.0111090967859524/0.00595672647752632/0.0337399056443201/0.0363642174596123/0.000638409836354019/0.0129955738756609/0.300285105740718/0.0881228361802992/0.0995906804181425/0.0569512299769683/0.0225349186071548/0.0015173974762322/0.0208263832656244/0.0748016498985781/0.00248830595753522/0.0193924000587055/0.16455097624142}],(B3:0.5[&model=LG+F{0.00582709911306878/0.00617015599454958/0.0361366355156504/0.0111090967859524/0.00595672647752632/0.0337399056443201/0.0363642174596123/0.000638409836354019/0.0129955738756609/0.300285105740718/0.0881228361802992/0.0995906804181425/0.0569512299769683/0.0225349186071548/0.0015173974762322/0.0208263832656244/0.0748016498985781/0.00248830595753522/0.0193924000587055/0.16455097624142}],B4:0.5[&model=LG+F{0.00582709911306878/0.00617015599454958/0.0361366355156504/0.0111090967859524/0.00595672647752632/0.0337399056443201/0.0363642174596123/0.000638409836354019/0.0129955738756609/0.300285105740718/0.0881228361802992/0.0995906804181425/0.0569512299769683/0.0225349186071548/0.0015173974762322/0.0208263832656244/0.0748016498985781/0.00248830595753522/0.0193924000587055/0.16455097624142}]):0.001[&model=LG+F{0.00582709911306878/0.00617015599454958/0.0361366355156504/0.0111090967859524/0.00595672647752632/0.0337399056443201/0.0363642174596123/0.000638409836354019/0.0129955738756609/0.300285105740718/0.0881228361802992/0.0995906804181425/0.0569512299769683/0.0225349186071548/0.0015173974762322/0.0208263832656244/0.0748016498985781/0.00248830595753522/0.0193924000587055/0.16455097624142}]):0.5[&model=LG+F{0.00582709911306878/0.00617015599454958/0.0361366355156504/0.0111090967859524/0.00595672647752632/0.0337399056443201/0.0363642174596123/0.000638409836354019/0.0129955738756609/0.300285105740718/0.0881228361802992/0.0995906804181425/0.0569512299769683/0.0225349186071548/0.0015173974762322/0.0208263832656244/0.0748016498985781/0.00248830595753522/0.0193924000587055/0.16455097624142}]):0.25[&model=LG+F{0.0548050326666217/0.0580315512535284/0.0191401892551553/0.0143761405659016/0.00770852381643058/0.0436623818811585/0.047058470354625/0.00600437220256041/0.0168174065246515/0.159049498448533/0.114038639180448/0.0527493620823495/0.0301648812768126/0.0119358817121661/0.0142714267664755/0.026951157152988/0.0967998617910257/0.00322008502633006/0.0102714102167745/0.212943321161297}],(((C1:0.5[&model=LG+F{0.0548050326666217/0.0580315512535284/0.0191401892551553/0.0143761405659016/0.00770852381643058/0.0436623818811585/0.047058470354625/0.00600437220256041/0.0168174065246515/0.159049498448533/0.114038639180448/0.0527493620823495/0.0301648812768126/0.0119358817121661/0.0142714267664755/0.026951157152988/0.0967998617910257/0.00322008502633006/0.0102714102167745/0.212943321161297}],C2:0.5[&model=LG+F{0.0548050326666217/0.0580315512535284/0.0191401892551553/0.0143761405659016/0.00770852381643058/0.0436623818811585/0.047058470354625/0.00600437220256041/0.0168174065246515/0.159049498448533/0.114038639180448/0.0527493620823495/0.0301648812768126/0.0119358817121661/0.0142714267664755/0.026951157152988/0.0967998617910257/0.00322008502633006/0.0102714102167745/0.212943321161297}]):0.001[&model=LG+F{0.0548050326666217/0.0580315512535284/0.0191401892551553/0.0143761405659016/0.00770852381643058/0.0436623818811585/0.047058470354625/0.00600437220256041/0.0168174065246515/0.159049498448533/0.114038639180448/0.0527493620823495/0.0301648812768126/0.0119358817121661/0.0142714267664755/0.026951157152988/0.0967998617910257/0.00322008502633006/0.0102714102167745/0.212943321161297}],(C3:0.5[&model=LG+F{0.0548050326666217/0.0580315512535284/0.0191401892551553/0.0143761405659016/0.00770852381643058/0.0436623818811585/0.047058470354625/0.00600437220256041/0.0168174065246515/0.159049498448533/0.114038639180448/0.0527493620823495/0.0301648812768126/0.0119358817121661/0.0142714267664755/0.026951157152988/0.0967998617910257/0.00322008502633006/0.0102714102167745/0.212943321161297}],C4:0.5[&model=LG+F{0.0548050326666217/0.0580315512535284/0.0191401892551553/0.0143761405659016/0.00770852381643058/0.0436623818811585/0.047058470354625/0.00600437220256041/0.0168174065246515/0.159049498448533/0.114038639180448/0.0527493620823495/0.0301648812768126/0.0119358817121661/0.0142714267664755/0.026951157152988/0.0967998617910257/0.00322008502633006/0.0102714102167745/0.212943321161297}]):0.001[&model=LG+F{0.0548050326666217/0.0580315512535284/0.0191401892551553/0.0143761405659016/0.00770852381643058/0.0436623818811585/0.047058470354625/0.00600437220256041/0.0168174065246515/0.159049498448533/0.114038639180448/0.0527493620823495/0.0301648812768126/0.0119358817121661/0.0142714267664755/0.026951157152988/0.0967998617910257/0.00322008502633006/0.0102714102167745/0.212943321161297}]):0.5[&model=LG+F{0.0548050326666217/0.0580315512535284/0.0191401892551553/0.0143761405659016/0.00770852381643058/0.0436623818811585/0.047058470354625/0.00600437220256041/0.0168174065246515/0.159049498448533/0.114038639180448/0.0527493620823495/0.0301648812768126/0.0119358817121661/0.0142714267664755/0.026951157152988/0.0967998617910257/0.00322008502633006/0.0102714102167745/0.212943321161297}],((D1:0.5[&model=LG+F{0.00582709911306878/0.00617015599454958/0.0361366355156504/0.0111090967859524/0.00595672647752632/0.0337399056443201/0.0363642174596123/0.000638409836354019/0.0129955738756609/0.300285105740718/0.0881228361802992/0.0995906804181425/0.0569512299769683/0.0225349186071548/0.0015173974762322/0.0208263832656244/0.0748016498985781/0.00248830595753522/0.0193924000587055/0.16455097624142}],D2:0.5[&model=LG+F{0.00582709911306878/0.00617015599454958/0.0361366355156504/0.0111090967859524/0.00595672647752632/0.0337399056443201/0.0363642174596123/0.000638409836354019/0.0129955738756609/0.300285105740718/0.0881228361802992/0.0995906804181425/0.0569512299769683/0.0225349186071548/0.0015173974762322/0.0208263832656244/0.0748016498985781/0.00248830595753522/0.0193924000587055/0.16455097624142}]):0.001[&model=LG+F{0.00582709911306878/0.00617015599454958/0.0361366355156504/0.0111090967859524/0.00595672647752632/0.0337399056443201/0.0363642174596123/0.000638409836354019/0.0129955738756609/0.300285105740718/0.0881228361802992/0.0995906804181425/0.0569512299769683/0.0225349186071548/0.0015173974762322/0.0208263832656244/0.0748016498985781/0.00248830595753522/0.0193924000587055/0.16455097624142}],(D3:0.5[&model=LG+F{0.00582709911306878/0.00617015599454958/0.0361366355156504/0.0111090967859524/0.00595672647752632/0.0337399056443201/0.0363642174596123/0.000638409836354019/0.0129955738756609/0.300285105740718/0.0881228361802992/0.0995906804181425/0.0569512299769683/0.0225349186071548/0.0015173974762322/0.0208263832656244/0.0748016498985781/0.00248830595753522/0.0193924000587055/0.16455097624142}],D4:0.5[&model=LG+F{0.00582709911306878/0.00617015599454958/0.0361366355156504/0.0111090967859524/0.00595672647752632/0.0337399056443201/0.0363642174596123/0.000638409836354019/0.0129955738756609/0.300285105740718/0.0881228361802992/0.0995906804181425/0.0569512299769683/0.0225349186071548/0.0015173974762322/0.0208263832656244/0.0748016498985781/0.00248830595753522/0.0193924000587055/0.16455097624142}]):0.001[&model=LG+F{0.00582709911306878/0.00617015599454958/0.0361366355156504/0.0111090967859524/0.00595672647752632/0.0337399056443201/0.0363642174596123/0.000638409836354019/0.0129955738756609/0.300285105740718/0.0881228361802992/0.0995906804181425/0.0569512299769683/0.0225349186071548/0.0015173974762322/0.0208263832656244/0.0748016498985781/0.00248830595753522/0.0193924000587055/0.16455097624142}]):0.5[&model=LG+F{0.00582709911306878/0.00617015599454958/0.0361366355156504/0.0111090967859524/0.00595672647752632/0.0337399056443201/0.0363642174596123/0.000638409836354019/0.0129955738756609/0.300285105740718/0.0881228361802992/0.0995906804181425/0.0569512299769683/0.0225349186071548/0.0015173974762322/0.0208263832656244/0.0748016498985781/0.00248830595753522/0.0193924000587055/0.16455097624142}]):0.25[&model=LG+F{0.0548050326666217/0.0580315512535284/0.0191401892551553/0.0143761405659016/0.00770852381643058/0.0436623818811585/0.047058470354625/0.00600437220256041/0.0168174065246515/0.159049498448533/0.114038639180448/0.0527493620823495/0.0301648812768126/0.0119358817121661/0.0142714267664755/0.026951157152988/0.0967998617910257/0.00322008502633006/0.0102714102167745/0.212943321161297}]);
```
