## Supplementary material for "Modeling site-and-branch-heterogeneity with GFmix": C20pi14.nwk

```
((((A1:0.5[&model=LG+F{0.441141295931854/0.00594314371217782/0.00773210369040365/0.00423783595247521/0.0382112015906415/0.00575795326840682/0.0059372352405918/0.10023588671297/0.00291626874924728/0.0064455586155311/0.00937917116455545/0.00328350532806436/0.00584521251093865/0.00408424224054647/0.0198992894582465/0.221674698305734/0.070074715231942/0.00114299886587697/0.00293645131591513/0.0431209153494202}],A2:0.5[&model=LG+F{0.441141295931854/0.00594314371217782/0.00773210369040365/0.00423783595247521/0.0382112015906415/0.00575795326840682/0.0059372352405918/0.10023588671297/0.00291626874924728/0.0064455586155311/0.00937917116455545/0.00328350532806436/0.00584521251093865/0.00408424224054647/0.0198992894582465/0.221674698305734/0.070074715231942/0.00114299886587697/0.00293645131591513/0.0431209153494202}]):0.001[&model=LG+F{0.441141295931854/0.00594314371217782/0.00773210369040365/0.00423783595247521/0.0382112015906415/0.00575795326840682/0.0059372352405918/0.10023588671297/0.00291626874924728/0.0064455586155311/0.00937917116455545/0.00328350532806436/0.00584521251093865/0.00408424224054647/0.0198992894582465/0.221674698305734/0.070074715231942/0.00114299886587697/0.00293645131591513/0.0431209153494202}],(A3:0.5[&model=LG+F{0.441141295931854/0.00594314371217782/0.00773210369040365/0.00423783595247521/0.0382112015906415/0.00575795326840682/0.0059372352405918/0.10023588671297/0.00291626874924728/0.0064455586155311/0.00937917116455545/0.00328350532806436/0.00584521251093865/0.00408424224054647/0.0198992894582465/0.221674698305734/0.070074715231942/0.00114299886587697/0.00293645131591513/0.0431209153494202}],A4:0.5[&model=LG+F{0.441141295931854/0.00594314371217782/0.00773210369040365/0.00423783595247521/0.0382112015906415/0.00575795326840682/0.0059372352405918/0.10023588671297/0.00291626874924728/0.0064455586155311/0.00937917116455545/0.00328350532806436/0.00584521251093865/0.00408424224054647/0.0198992894582465/0.221674698305734/0.070074715231942/0.00114299886587697/0.00293645131591513/0.0431209153494202}]):0.001[&model=LG+F{0.441141295931854/0.00594314371217782/0.00773210369040365/0.00423783595247521/0.0382112015906415/0.00575795326840682/0.0059372352405918/0.10023588671297/0.00291626874924728/0.0064455586155311/0.00937917116455545/0.00328350532806436/0.00584521251093865/0.00408424224054647/0.0198992894582465/0.221674698305734/0.070074715231942/0.00114299886587697/0.00293645131591513/0.0431209153494202}]):0.5[&model=LG+F{0.441141295931854/0.00594314371217782/0.00773210369040365/0.00423783595247521/0.0382112015906415/0.00575795326840682/0.0059372352405918/0.10023588671297/0.00291626874924728/0.0064455586155311/0.00937917116455545/0.00328350532806436/0.00584521251093865/0.00408424224054647/0.0198992894582465/0.221674698305734/0.070074715231942/0.00114299886587697/0.00293645131591513/0.0431209153494202}],((B1:0.5[&model=LG+F{0.109445381901285/0.00147447006043615/0.0340633156769699/0.00764131922603076/0.0688993138570562/0.0103822704573464/0.0107055370481963/0.024868120492645/0.00525837732083054/0.0283955190755838/0.0169117544302513/0.0144652843514867/0.0257507305814057/0.0179928824433142/0.00493693370900927/0.399705687781241/0.126352995907668/0.00206096208232311/0.0129363588680545/0.0777521081983168}],B2:0.5[&model=LG+F{0.109445381901285/0.00147447006043615/0.0340633156769699/0.00764131922603076/0.0688993138570562/0.0103822704573464/0.0107055370481963/0.024868120492645/0.00525837732083054/0.0283955190755838/0.0169117544302513/0.0144652843514867/0.0257507305814057/0.0179928824433142/0.00493693370900927/0.399705687781241/0.126352995907668/0.00206096208232311/0.0129363588680545/0.0777521081983168}]):0.001[&model=LG+F{0.109445381901285/0.00147447006043615/0.0340633156769699/0.00764131922603076/0.0688993138570562/0.0103822704573464/0.0107055370481963/0.024868120492645/0.00525837732083054/0.0283955190755838/0.0169117544302513/0.0144652843514867/0.0257507305814057/0.0179928824433142/0.00493693370900927/0.399705687781241/0.126352995907668/0.00206096208232311/0.0129363588680545/0.0777521081983168}],(B3:0.5[&model=LG+F{0.109445381901285/0.00147447006043615/0.0340633156769699/0.00764131922603076/0.0688993138570562/0.0103822704573464/0.0107055370481963/0.024868120492645/0.00525837732083054/0.0283955190755838/0.0169117544302513/0.0144652843514867/0.0257507305814057/0.0179928824433142/0.00493693370900927/0.399705687781241/0.126352995907668/0.00206096208232311/0.0129363588680545/0.0777521081983168}],B4:0.5[&model=LG+F{0.109445381901285/0.00147447006043615/0.0340633156769699/0.00764131922603076/0.0688993138570562/0.0103822704573464/0.0107055370481963/0.024868120492645/0.00525837732083054/0.0283955190755838/0.0169117544302513/0.0144652843514867/0.0257507305814057/0.0179928824433142/0.00493693370900927/0.399705687781241/0.126352995907668/0.00206096208232311/0.0129363588680545/0.0777521081983168}]):0.001[&model=LG+F{0.109445381901285/0.00147447006043615/0.0340633156769699/0.00764131922603076/0.0688993138570562/0.0103822704573464/0.0107055370481963/0.024868120492645/0.00525837732083054/0.0283955190755838/0.0169117544302513/0.0144652843514867/0.0257507305814057/0.0179928824433142/0.00493693370900927/0.399705687781241/0.126352995907668/0.00206096208232311/0.0129363588680545/0.0777521081983168}]):0.5[&model=LG+F{0.109445381901285/0.00147447006043615/0.0340633156769699/0.00764131922603076/0.0688993138570562/0.0103822704573464/0.0107055370481963/0.024868120492645/0.00525837732083054/0.0283955190755838/0.0169117544302513/0.0144652843514867/0.0257507305814057/0.0179928824433142/0.00493693370900927/0.399705687781241/0.126352995907668/0.00206096208232311/0.0129363588680545/0.0777521081983168}]):0.25[&model=LG+F{0.441141295931854/0.00594314371217782/0.00773210369040365/0.00423783595247521/0.0382112015906415/0.00575795326840682/0.0059372352405918/0.10023588671297/0.00291626874924728/0.0064455586155311/0.00937917116455545/0.00328350532806436/0.00584521251093865/0.00408424224054647/0.0198992894582465/0.221674698305734/0.070074715231942/0.00114299886587697/0.00293645131591513/0.0431209153494202}],(((C1:0.5[&model=LG+F{0.441141295931854/0.00594314371217782/0.00773210369040365/0.00423783595247521/0.0382112015906415/0.00575795326840682/0.0059372352405918/0.10023588671297/0.00291626874924728/0.0064455586155311/0.00937917116455545/0.00328350532806436/0.00584521251093865/0.00408424224054647/0.0198992894582465/0.221674698305734/0.070074715231942/0.00114299886587697/0.00293645131591513/0.0431209153494202}],C2:0.5[&model=LG+F{0.441141295931854/0.00594314371217782/0.00773210369040365/0.00423783595247521/0.0382112015906415/0.00575795326840682/0.0059372352405918/0.10023588671297/0.00291626874924728/0.0064455586155311/0.00937917116455545/0.00328350532806436/0.00584521251093865/0.00408424224054647/0.0198992894582465/0.221674698305734/0.070074715231942/0.00114299886587697/0.00293645131591513/0.0431209153494202}]):0.001[&model=LG+F{0.441141295931854/0.00594314371217782/0.00773210369040365/0.00423783595247521/0.0382112015906415/0.00575795326840682/0.0059372352405918/0.10023588671297/0.00291626874924728/0.0064455586155311/0.00937917116455545/0.00328350532806436/0.00584521251093865/0.00408424224054647/0.0198992894582465/0.221674698305734/0.070074715231942/0.00114299886587697/0.00293645131591513/0.0431209153494202}],(C3:0.5[&model=LG+F{0.441141295931854/0.00594314371217782/0.00773210369040365/0.00423783595247521/0.0382112015906415/0.00575795326840682/0.0059372352405918/0.10023588671297/0.00291626874924728/0.0064455586155311/0.00937917116455545/0.00328350532806436/0.00584521251093865/0.00408424224054647/0.0198992894582465/0.221674698305734/0.070074715231942/0.00114299886587697/0.00293645131591513/0.0431209153494202}],C4:0.5[&model=LG+F{0.441141295931854/0.00594314371217782/0.00773210369040365/0.00423783595247521/0.0382112015906415/0.00575795326840682/0.0059372352405918/0.10023588671297/0.00291626874924728/0.0064455586155311/0.00937917116455545/0.00328350532806436/0.00584521251093865/0.00408424224054647/0.0198992894582465/0.221674698305734/0.070074715231942/0.00114299886587697/0.00293645131591513/0.0431209153494202}]):0.001[&model=LG+F{0.441141295931854/0.00594314371217782/0.00773210369040365/0.00423783595247521/0.0382112015906415/0.00575795326840682/0.0059372352405918/0.10023588671297/0.00291626874924728/0.0064455586155311/0.00937917116455545/0.00328350532806436/0.00584521251093865/0.00408424224054647/0.0198992894582465/0.221674698305734/0.070074715231942/0.00114299886587697/0.00293645131591513/0.0431209153494202}]):0.5[&model=LG+F{0.441141295931854/0.00594314371217782/0.00773210369040365/0.00423783595247521/0.0382112015906415/0.00575795326840682/0.0059372352405918/0.10023588671297/0.00291626874924728/0.0064455586155311/0.00937917116455545/0.00328350532806436/0.00584521251093865/0.00408424224054647/0.0198992894582465/0.221674698305734/0.070074715231942/0.00114299886587697/0.00293645131591513/0.0431209153494202}],((D1:0.5[&model=LG+F{0.109445381901285/0.00147447006043615/0.0340633156769699/0.00764131922603076/0.0688993138570562/0.0103822704573464/0.0107055370481963/0.024868120492645/0.00525837732083054/0.0283955190755838/0.0169117544302513/0.0144652843514867/0.0257507305814057/0.0179928824433142/0.00493693370900927/0.399705687781241/0.126352995907668/0.00206096208232311/0.0129363588680545/0.0777521081983168}],D2:0.5[&model=LG+F{0.109445381901285/0.00147447006043615/0.0340633156769699/0.00764131922603076/0.0688993138570562/0.0103822704573464/0.0107055370481963/0.024868120492645/0.00525837732083054/0.0283955190755838/0.0169117544302513/0.0144652843514867/0.0257507305814057/0.0179928824433142/0.00493693370900927/0.399705687781241/0.126352995907668/0.00206096208232311/0.0129363588680545/0.0777521081983168}]):0.001[&model=LG+F{0.109445381901285/0.00147447006043615/0.0340633156769699/0.00764131922603076/0.0688993138570562/0.0103822704573464/0.0107055370481963/0.024868120492645/0.00525837732083054/0.0283955190755838/0.0169117544302513/0.0144652843514867/0.0257507305814057/0.0179928824433142/0.00493693370900927/0.399705687781241/0.126352995907668/0.00206096208232311/0.0129363588680545/0.0777521081983168}],(D3:0.5[&model=LG+F{0.109445381901285/0.00147447006043615/0.0340633156769699/0.00764131922603076/0.0688993138570562/0.0103822704573464/0.0107055370481963/0.024868120492645/0.00525837732083054/0.0283955190755838/0.0169117544302513/0.0144652843514867/0.0257507305814057/0.0179928824433142/0.00493693370900927/0.399705687781241/0.126352995907668/0.00206096208232311/0.0129363588680545/0.0777521081983168}],D4:0.5[&model=LG+F{0.109445381901285/0.00147447006043615/0.0340633156769699/0.00764131922603076/0.0688993138570562/0.0103822704573464/0.0107055370481963/0.024868120492645/0.00525837732083054/0.0283955190755838/0.0169117544302513/0.0144652843514867/0.0257507305814057/0.0179928824433142/0.00493693370900927/0.399705687781241/0.126352995907668/0.00206096208232311/0.0129363588680545/0.0777521081983168}]):0.001[&model=LG+F{0.109445381901285/0.00147447006043615/0.0340633156769699/0.00764131922603076/0.0688993138570562/0.0103822704573464/0.0107055370481963/0.024868120492645/0.00525837732083054/0.0283955190755838/0.0169117544302513/0.0144652843514867/0.0257507305814057/0.0179928824433142/0.00493693370900927/0.399705687781241/0.126352995907668/0.00206096208232311/0.0129363588680545/0.0777521081983168}]):0.5[&model=LG+F{0.109445381901285/0.00147447006043615/0.0340633156769699/0.00764131922603076/0.0688993138570562/0.0103822704573464/0.0107055370481963/0.024868120492645/0.00525837732083054/0.0283955190755838/0.0169117544302513/0.0144652843514867/0.0257507305814057/0.0179928824433142/0.00493693370900927/0.399705687781241/0.126352995907668/0.00206096208232311/0.0129363588680545/0.0777521081983168}]):0.25[&model=LG+F{0.441141295931854/0.00594314371217782/0.00773210369040365/0.00423783595247521/0.0382112015906415/0.00575795326840682/0.0059372352405918/0.10023588671297/0.00291626874924728/0.0064455586155311/0.00937917116455545/0.00328350532806436/0.00584521251093865/0.00408424224054647/0.0198992894582465/0.221674698305734/0.070074715231942/0.00114299886587697/0.00293645131591513/0.0431209153494202}]);
```
