## Supplementary material for "Modeling site-and-branch-heterogeneity with GFmix": C20pi15.nwk

```
((((A1:0.5[&model=LG+F{0.0460398153423603/0.084138570503185/0.0944266399765923/0.0370782328054823/0.0126578094028477/0.0838448636785378/0.0377551324003406/0.0267358601145712/0.213863956966236/0.0085148117015192/0.036574793169744/0.0439419763832999/0.00913524113563155/0.0418181626200296/0.011273057575725/0.0541056101609924/0.0314671581629547/0.0142092109319595/0.0969525172992672/0.0154673535477286}],A2:0.5[&model=LG+F{0.0460398153423603/0.084138570503185/0.0944266399765923/0.0370782328054823/0.0126578094028477/0.0838448636785378/0.0377551324003406/0.0267358601145712/0.213863956966236/0.0085148117015192/0.036574793169744/0.0439419763832999/0.00913524113563155/0.0418181626200296/0.011273057575725/0.0541056101609924/0.0314671581629547/0.0142092109319595/0.0969525172992672/0.0154673535477286}]):0.001[&model=LG+F{0.0460398153423603/0.084138570503185/0.0944266399765923/0.0370782328054823/0.0126578094028477/0.0838448636785378/0.0377551324003406/0.0267358601145712/0.213863956966236/0.0085148117015192/0.036574793169744/0.0439419763832999/0.00913524113563155/0.0418181626200296/0.011273057575725/0.0541056101609924/0.0314671581629547/0.0142092109319595/0.0969525172992672/0.0154673535477286}],(A3:0.5[&model=LG+F{0.0460398153423603/0.084138570503185/0.0944266399765923/0.0370782328054823/0.0126578094028477/0.0838448636785378/0.0377551324003406/0.0267358601145712/0.213863956966236/0.0085148117015192/0.036574793169744/0.0439419763832999/0.00913524113563155/0.0418181626200296/0.011273057575725/0.0541056101609924/0.0314671581629547/0.0142092109319595/0.0969525172992672/0.0154673535477286}],A4:0.5[&model=LG+F{0.0460398153423603/0.084138570503185/0.0944266399765923/0.0370782328054823/0.0126578094028477/0.0838448636785378/0.0377551324003406/0.0267358601145712/0.213863956966236/0.0085148117015192/0.036574793169744/0.0439419763832999/0.00913524113563155/0.0418181626200296/0.011273057575725/0.0541056101609924/0.0314671581629547/0.0142092109319595/0.0969525172992672/0.0154673535477286}]):0.001[&model=LG+F{0.0460398153423603/0.084138570503185/0.0944266399765923/0.0370782328054823/0.0126578094028477/0.0838448636785378/0.0377551324003406/0.0267358601145712/0.213863956966236/0.0085148117015192/0.036574793169744/0.0439419763832999/0.00913524113563155/0.0418181626200296/0.011273057575725/0.0541056101609924/0.0314671581629547/0.0142092109319595/0.0969525172992672/0.0154673535477286}]):0.5[&model=LG+F{0.0460398153423603/0.084138570503185/0.0944266399765923/0.0370782328054823/0.0126578094028477/0.0838448636785378/0.0377551324003406/0.0267358601145712/0.213863956966236/0.0085148117015192/0.036574793169744/0.0439419763832999/0.00913524113563155/0.0418181626200296/0.011273057575725/0.0541056101609924/0.0314671581629547/0.0142092109319595/0.0969525172992672/0.0154673535477286}],((B1:0.5[&model=LG+F{0.00494745748565126/0.00904156537928108/0.180182478944676/0.0289582291653896/0.0098857932993314/0.0654831310187186/0.0294868901102814/0.00287304652018135/0.167028496437122/0.0162477440742061/0.028565041053671/0.0838489459800128/0.0174316315182189/0.0797963393344969/0.0012114074019294/0.0422566702786219/0.0245759602958119/0.0110974433055019/0.185002292904196/0.0120800570773427}],B2:0.5[&model=LG+F{0.00494745748565126/0.00904156537928108/0.180182478944676/0.0289582291653896/0.0098857932993314/0.0654831310187186/0.0294868901102814/0.00287304652018135/0.167028496437122/0.0162477440742061/0.028565041053671/0.0838489459800128/0.0174316315182189/0.0797963393344969/0.0012114074019294/0.0422566702786219/0.0245759602958119/0.0110974433055019/0.185002292904196/0.0120800570773427}]):0.001[&model=LG+F{0.00494745748565126/0.00904156537928108/0.180182478944676/0.0289582291653896/0.0098857932993314/0.0654831310187186/0.0294868901102814/0.00287304652018135/0.167028496437122/0.0162477440742061/0.028565041053671/0.0838489459800128/0.0174316315182189/0.0797963393344969/0.0012114074019294/0.0422566702786219/0.0245759602958119/0.0110974433055019/0.185002292904196/0.0120800570773427}],(B3:0.5[&model=LG+F{0.00494745748565126/0.00904156537928108/0.180182478944676/0.0289582291653896/0.0098857932993314/0.0654831310187186/0.0294868901102814/0.00287304652018135/0.167028496437122/0.0162477440742061/0.028565041053671/0.0838489459800128/0.0174316315182189/0.0797963393344969/0.0012114074019294/0.0422566702786219/0.0245759602958119/0.0110974433055019/0.185002292904196/0.0120800570773427}],B4:0.5[&model=LG+F{0.00494745748565126/0.00904156537928108/0.180182478944676/0.0289582291653896/0.0098857932993314/0.0654831310187186/0.0294868901102814/0.00287304652018135/0.167028496437122/0.0162477440742061/0.028565041053671/0.0838489459800128/0.0174316315182189/0.0797963393344969/0.0012114074019294/0.0422566702786219/0.0245759602958119/0.0110974433055019/0.185002292904196/0.0120800570773427}]):0.001[&model=LG+F{0.00494745748565126/0.00904156537928108/0.180182478944676/0.0289582291653896/0.0098857932993314/0.0654831310187186/0.0294868901102814/0.00287304652018135/0.167028496437122/0.0162477440742061/0.028565041053671/0.0838489459800128/0.0174316315182189/0.0797963393344969/0.0012114074019294/0.0422566702786219/0.0245759602958119/0.0110974433055019/0.185002292904196/0.0120800570773427}]):0.5[&model=LG+F{0.00494745748565126/0.00904156537928108/0.180182478944676/0.0289582291653896/0.0098857932993314/0.0654831310187186/0.0294868901102814/0.00287304652018135/0.167028496437122/0.0162477440742061/0.028565041053671/0.0838489459800128/0.0174316315182189/0.0797963393344969/0.0012114074019294/0.0422566702786219/0.0245759602958119/0.0110974433055019/0.185002292904196/0.0120800570773427}]):0.25[&model=LG+F{0.0460398153423603/0.084138570503185/0.0944266399765923/0.0370782328054823/0.0126578094028477/0.0838448636785378/0.0377551324003406/0.0267358601145712/0.213863956966236/0.0085148117015192/0.036574793169744/0.0439419763832999/0.00913524113563155/0.0418181626200296/0.011273057575725/0.0541056101609924/0.0314671581629547/0.0142092109319595/0.0969525172992672/0.0154673535477286}],(((C1:0.5[&model=LG+F{0.0460398153423603/0.084138570503185/0.0944266399765923/0.0370782328054823/0.0126578094028477/0.0838448636785378/0.0377551324003406/0.0267358601145712/0.213863956966236/0.0085148117015192/0.036574793169744/0.0439419763832999/0.00913524113563155/0.0418181626200296/0.011273057575725/0.0541056101609924/0.0314671581629547/0.0142092109319595/0.0969525172992672/0.0154673535477286}],C2:0.5[&model=LG+F{0.0460398153423603/0.084138570503185/0.0944266399765923/0.0370782328054823/0.0126578094028477/0.0838448636785378/0.0377551324003406/0.0267358601145712/0.213863956966236/0.0085148117015192/0.036574793169744/0.0439419763832999/0.00913524113563155/0.0418181626200296/0.011273057575725/0.0541056101609924/0.0314671581629547/0.0142092109319595/0.0969525172992672/0.0154673535477286}]):0.001[&model=LG+F{0.0460398153423603/0.084138570503185/0.0944266399765923/0.0370782328054823/0.0126578094028477/0.0838448636785378/0.0377551324003406/0.0267358601145712/0.213863956966236/0.0085148117015192/0.036574793169744/0.0439419763832999/0.00913524113563155/0.0418181626200296/0.011273057575725/0.0541056101609924/0.0314671581629547/0.0142092109319595/0.0969525172992672/0.0154673535477286}],(C3:0.5[&model=LG+F{0.0460398153423603/0.084138570503185/0.0944266399765923/0.0370782328054823/0.0126578094028477/0.0838448636785378/0.0377551324003406/0.0267358601145712/0.213863956966236/0.0085148117015192/0.036574793169744/0.0439419763832999/0.00913524113563155/0.0418181626200296/0.011273057575725/0.0541056101609924/0.0314671581629547/0.0142092109319595/0.0969525172992672/0.0154673535477286}],C4:0.5[&model=LG+F{0.0460398153423603/0.084138570503185/0.0944266399765923/0.0370782328054823/0.0126578094028477/0.0838448636785378/0.0377551324003406/0.0267358601145712/0.213863956966236/0.0085148117015192/0.036574793169744/0.0439419763832999/0.00913524113563155/0.0418181626200296/0.011273057575725/0.0541056101609924/0.0314671581629547/0.0142092109319595/0.0969525172992672/0.0154673535477286}]):0.001[&model=LG+F{0.0460398153423603/0.084138570503185/0.0944266399765923/0.0370782328054823/0.0126578094028477/0.0838448636785378/0.0377551324003406/0.0267358601145712/0.213863956966236/0.0085148117015192/0.036574793169744/0.0439419763832999/0.00913524113563155/0.0418181626200296/0.011273057575725/0.0541056101609924/0.0314671581629547/0.0142092109319595/0.0969525172992672/0.0154673535477286}]):0.5[&model=LG+F{0.0460398153423603/0.084138570503185/0.0944266399765923/0.0370782328054823/0.0126578094028477/0.0838448636785378/0.0377551324003406/0.0267358601145712/0.213863956966236/0.0085148117015192/0.036574793169744/0.0439419763832999/0.00913524113563155/0.0418181626200296/0.011273057575725/0.0541056101609924/0.0314671581629547/0.0142092109319595/0.0969525172992672/0.0154673535477286}],((D1:0.5[&model=LG+F{0.00494745748565126/0.00904156537928108/0.180182478944676/0.0289582291653896/0.0098857932993314/0.0654831310187186/0.0294868901102814/0.00287304652018135/0.167028496437122/0.0162477440742061/0.028565041053671/0.0838489459800128/0.0174316315182189/0.0797963393344969/0.0012114074019294/0.0422566702786219/0.0245759602958119/0.0110974433055019/0.185002292904196/0.0120800570773427}],D2:0.5[&model=LG+F{0.00494745748565126/0.00904156537928108/0.180182478944676/0.0289582291653896/0.0098857932993314/0.0654831310187186/0.0294868901102814/0.00287304652018135/0.167028496437122/0.0162477440742061/0.028565041053671/0.0838489459800128/0.0174316315182189/0.0797963393344969/0.0012114074019294/0.0422566702786219/0.0245759602958119/0.0110974433055019/0.185002292904196/0.0120800570773427}]):0.001[&model=LG+F{0.00494745748565126/0.00904156537928108/0.180182478944676/0.0289582291653896/0.0098857932993314/0.0654831310187186/0.0294868901102814/0.00287304652018135/0.167028496437122/0.0162477440742061/0.028565041053671/0.0838489459800128/0.0174316315182189/0.0797963393344969/0.0012114074019294/0.0422566702786219/0.0245759602958119/0.0110974433055019/0.185002292904196/0.0120800570773427}],(D3:0.5[&model=LG+F{0.00494745748565126/0.00904156537928108/0.180182478944676/0.0289582291653896/0.0098857932993314/0.0654831310187186/0.0294868901102814/0.00287304652018135/0.167028496437122/0.0162477440742061/0.028565041053671/0.0838489459800128/0.0174316315182189/0.0797963393344969/0.0012114074019294/0.0422566702786219/0.0245759602958119/0.0110974433055019/0.185002292904196/0.0120800570773427}],D4:0.5[&model=LG+F{0.00494745748565126/0.00904156537928108/0.180182478944676/0.0289582291653896/0.0098857932993314/0.0654831310187186/0.0294868901102814/0.00287304652018135/0.167028496437122/0.0162477440742061/0.028565041053671/0.0838489459800128/0.0174316315182189/0.0797963393344969/0.0012114074019294/0.0422566702786219/0.0245759602958119/0.0110974433055019/0.185002292904196/0.0120800570773427}]):0.001[&model=LG+F{0.00494745748565126/0.00904156537928108/0.180182478944676/0.0289582291653896/0.0098857932993314/0.0654831310187186/0.0294868901102814/0.00287304652018135/0.167028496437122/0.0162477440742061/0.028565041053671/0.0838489459800128/0.0174316315182189/0.0797963393344969/0.0012114074019294/0.0422566702786219/0.0245759602958119/0.0110974433055019/0.185002292904196/0.0120800570773427}]):0.5[&model=LG+F{0.00494745748565126/0.00904156537928108/0.180182478944676/0.0289582291653896/0.0098857932993314/0.0654831310187186/0.0294868901102814/0.00287304652018135/0.167028496437122/0.0162477440742061/0.028565041053671/0.0838489459800128/0.0174316315182189/0.0797963393344969/0.0012114074019294/0.0422566702786219/0.0245759602958119/0.0110974433055019/0.185002292904196/0.0120800570773427}]):0.25[&model=LG+F{0.0460398153423603/0.084138570503185/0.0944266399765923/0.0370782328054823/0.0126578094028477/0.0838448636785378/0.0377551324003406/0.0267358601145712/0.213863956966236/0.0085148117015192/0.036574793169744/0.0439419763832999/0.00913524113563155/0.0418181626200296/0.011273057575725/0.0541056101609924/0.0314671581629547/0.0142092109319595/0.0969525172992672/0.0154673535477286}]);
```
