## Supplementary material for "Modeling site-and-branch-heterogeneity with GFmix": C20pi16.nex.log

```
IQ-TREE version 3.0.0 for Linux x86 64-bit built Apr  3 2025
Developed by Bui Quang Minh, Thomas Wong, Nhan Ly-Trong, Huaiyan Ren
Contributed by Lam-Tung Nguyen, Dominik Schrempf, Chris Bielow,
Olga Chernomor, Michael Woodhams, Diep Thi Hoang, Heiko Schmidt

Host:    perun22 (AVX2, FMA3, 2003 GB RAM)
Command: iqtree3 --alisim /misc/scratch2/cmccarthy/ScriptsForSystBiol/Simulations/023/C20pi16 -t /misc/scratch2/cmccarthy/ScriptsForSystBiol/Simulations/023/C20pi16.nwk -p /misc/scratch2/cmccarthy/ScriptsForSystBiol/Simulations/023/C20pi16.nex -af fasta -quiet
Seed:    372544 (Using SPRNG - Scalable Parallel Random Number Generator)
Time:    Tue Jun 24 13:33:15 2025
Kernel:  AVX+FMA - 1 threads (128 CPU cores detected)

Reading partition model file /misc/scratch2/cmccarthy/ScriptsForSystBiol/Simulations/023/C20pi16.nex ...

Loading 4 partitions...
Subset	Type	Model	Name
1	AA	LG+F{0.0368827549893869,0.0269429190551867,0.228751937989265,0.24575463337438,0.00363616796901778,0.033437487605955,0.0717882485977194,0.115860606833346,0.0370148018126804,0.00285079306226794,0.00525373173765864,0.0426681425360374,0.00218080568643007,0.00221716349013913,0.0108141811673797,0.0857442615654215,0.0362929512712205,0.000882445610186049,0.00610329175358397,0.00492263257933204}	C20pi16_1
2	AA	LG+F{0.0368827549893869,0.0269429190551867,0.228751937989265,0.24575463337438,0.00363616796901778,0.033437487605955,0.0717882485977194,0.115860606833346,0.0370148018126804,0.00285079306226794,0.00525373173765864,0.0426681425360374,0.00218080568643007,0.00221716349013913,0.0108141811673797,0.0857442615654215,0.0362929512712205,0.000882445610186049,0.00610329175358397,0.00492263257933204}	C20pi16_2
3	AA	LG+F{0.0368827549893869,0.0269429190551867,0.228751937989265,0.24575463337438,0.00363616796901778,0.033437487605955,0.0717882485977194,0.115860606833346,0.0370148018126804,0.00285079306226794,0.00525373173765864,0.0426681425360374,0.00218080568643007,0.00221716349013913,0.0108141811673797,0.0857442615654215,0.0362929512712205,0.000882445610186049,0.00610329175358397,0.00492263257933204}	C20pi16_3
4	AA	LG+F{0.0368827549893869,0.0269429190551867,0.228751937989265,0.24575463337438,0.00363616796901778,0.033437487605955,0.0717882485977194,0.115860606833346,0.0370148018126804,0.00285079306226794,0.00525373173765864,0.0426681425360374,0.00218080568643007,0.00221716349013913,0.0108141811673797,0.0857442615654215,0.0362929512712205,0.000882445610186049,0.00610329175358397,0.00492263257933204}	C20pi16_4

[Alignment Simulator] Executing
Reading partition model file /misc/scratch2/cmccarthy/ScriptsForSystBiol/Simulations/023/C20pi16.nex ...

Loading 4 partitions...
Subset	Type	Model	Name
1	AA	LG+F{0.0368827549893869,0.0269429190551867,0.228751937989265,0.24575463337438,0.00363616796901778,0.033437487605955,0.0717882485977194,0.115860606833346,0.0370148018126804,0.00285079306226794,0.00525373173765864,0.0426681425360374,0.00218080568643007,0.00221716349013913,0.0108141811673797,0.0857442615654215,0.0362929512712205,0.000882445610186049,0.00610329175358397,0.00492263257933204}	C20pi16_1
2	AA	LG+F{0.0368827549893869,0.0269429190551867,0.228751937989265,0.24575463337438,0.00363616796901778,0.033437487605955,0.0717882485977194,0.115860606833346,0.0370148018126804,0.00285079306226794,0.00525373173765864,0.0426681425360374,0.00218080568643007,0.00221716349013913,0.0108141811673797,0.0857442615654215,0.0362929512712205,0.000882445610186049,0.00610329175358397,0.00492263257933204}	C20pi16_2
3	AA	LG+F{0.0368827549893869,0.0269429190551867,0.228751937989265,0.24575463337438,0.00363616796901778,0.033437487605955,0.0717882485977194,0.115860606833346,0.0370148018126804,0.00285079306226794,0.00525373173765864,0.0426681425360374,0.00218080568643007,0.00221716349013913,0.0108141811673797,0.0857442615654215,0.0362929512712205,0.000882445610186049,0.00610329175358397,0.00492263257933204}	C20pi16_3
4	AA	LG+F{0.0368827549893869,0.0269429190551867,0.228751937989265,0.24575463337438,0.00363616796901778,0.033437487605955,0.0717882485977194,0.115860606833346,0.0370148018126804,0.00285079306226794,0.00525373173765864,0.0426681425360374,0.00218080568643007,0.00221716349013913,0.0108141811673797,0.0857442615654215,0.0362929512712205,0.000882445610186049,0.00610329175358397,0.00492263257933204}	C20pi16_4

 - Time spent on Loading trees: 0.029
WARNING: Partitions' rates are normalized so that sum of (partition_rate*partition_sequence_length) of all partitions is 1.
 - Tree filepath: /misc/scratch2/cmccarthy/ScriptsForSystBiol/Simulations/023/C20pi16.nwk
 - Length of output sequences: 1000
 - Model: Partition model
 - Number of output datasets: 1
 - Number of threads: 1
WARNING: The sequence_length is now set equally to the total length of all partitions
Simulating a sequence with branch-specific model named LG
Simulating a sequence with branch-specific model named LG
Simulating a sequence with branch-specific model named LG
Simulating a sequence with branch-specific model named LG
Simulating a sequence with branch-specific model named LG
Simulating a sequence with branch-specific model named LG
Simulating a sequence with branch-specific model named LG
Simulating a sequence with branch-specific model named LG
Simulating a sequence with branch-specific model named LG
Simulating a sequence with branch-specific model named LG
Simulating a sequence with branch-specific model named LG
Simulating a sequence with branch-specific model named LG
Simulating a sequence with branch-specific model named LG
Simulating a sequence with branch-specific model named LG
Simulating a sequence with branch-specific model named LG
Simulating a sequence with branch-specific model named LG
Simulating a sequence with branch-specific model named LG
Simulating a sequence with branch-specific model named LG
Simulating a sequence with branch-specific model named LG
Simulating a sequence with branch-specific model named LG
Simulating a sequence with branch-specific model named LG
Simulating a sequence with branch-specific model named LG
Simulating a sequence with branch-specific model named LG
Simulating a sequence with branch-specific model named LG
Simulating a sequence with branch-specific model named LG
Simulating a sequence with branch-specific model named LG
Simulating a sequence with branch-specific model named LG
Simulating a sequence with branch-specific model named LG
Simulating a sequence with branch-specific model named LG
Simulating a sequence with branch-specific model named LG
Simulating a sequence with branch-specific model named LG
Simulating a sequence with branch-specific model named LG
Simulating a sequence with branch-specific model named LG
Simulating a sequence with branch-specific model named LG
Simulating a sequence with branch-specific model named LG
Simulating a sequence with branch-specific model named LG
Simulating a sequence with branch-specific model named LG
Simulating a sequence with branch-specific model named LG
Simulating a sequence with branch-specific model named LG
Simulating a sequence with branch-specific model named LG
Simulating a sequence with branch-specific model named LG
Simulating a sequence with branch-specific model named LG
Simulating a sequence with branch-specific model named LG
Simulating a sequence with branch-specific model named LG
Simulating a sequence with branch-specific model named LG
Simulating a sequence with branch-specific model named LG
Simulating a sequence with branch-specific model named LG
Simulating a sequence with branch-specific model named LG
Simulating a sequence with branch-specific model named LG
Simulating a sequence with branch-specific model named LG
Simulating a sequence with branch-specific model named LG
Simulating a sequence with branch-specific model named LG
Simulating a sequence with branch-specific model named LG
Simulating a sequence with branch-specific model named LG
Simulating a sequence with branch-specific model named LG
Simulating a sequence with branch-specific model named LG
Simulating a sequence with branch-specific model named LG
Simulating a sequence with branch-specific model named LG
Simulating a sequence with branch-specific model named LG
Simulating a sequence with branch-specific model named LG
Simulating a sequence with branch-specific model named LG
Simulating a sequence with branch-specific model named LG
Simulating a sequence with branch-specific model named LG
Simulating a sequence with branch-specific model named LG
Simulating a sequence with branch-specific model named LG
Simulating a sequence with branch-specific model named LG
Simulating a sequence with branch-specific model named LG
Simulating a sequence with branch-specific model named LG
Simulating a sequence with branch-specific model named LG
Simulating a sequence with branch-specific model named LG
Simulating a sequence with branch-specific model named LG
Simulating a sequence with branch-specific model named LG
Simulating a sequence with branch-specific model named LG
Simulating a sequence with branch-specific model named LG
Simulating a sequence with branch-specific model named LG
Simulating a sequence with branch-specific model named LG
Simulating a sequence with branch-specific model named LG
Simulating a sequence with branch-specific model named LG
Simulating a sequence with branch-specific model named LG
Simulating a sequence with branch-specific model named LG
Simulating a sequence with branch-specific model named LG
Simulating a sequence with branch-specific model named LG
Simulating a sequence with branch-specific model named LG
Simulating a sequence with branch-specific model named LG
Simulating a sequence with branch-specific model named LG
Simulating a sequence with branch-specific model named LG
Simulating a sequence with branch-specific model named LG
Simulating a sequence with branch-specific model named LG
Simulating a sequence with branch-specific model named LG
Simulating a sequence with branch-specific model named LG
Simulating a sequence with branch-specific model named LG
Simulating a sequence with branch-specific model named LG
Simulating a sequence with branch-specific model named LG
Simulating a sequence with branch-specific model named LG
Simulating a sequence with branch-specific model named LG
Simulating a sequence with branch-specific model named LG
Simulating a sequence with branch-specific model named LG
Simulating a sequence with branch-specific model named LG
Simulating a sequence with branch-specific model named LG
Simulating a sequence with branch-specific model named LG
Simulating a sequence with branch-specific model named LG
Simulating a sequence with branch-specific model named LG
Simulating a sequence with branch-specific model named LG
Simulating a sequence with branch-specific model named LG
Simulating a sequence with branch-specific model named LG
Simulating a sequence with branch-specific model named LG
Simulating a sequence with branch-specific model named LG
Simulating a sequence with branch-specific model named LG
Simulating a sequence with branch-specific model named LG
Simulating a sequence with branch-specific model named LG
Simulating a sequence with branch-specific model named LG
Simulating a sequence with branch-specific model named LG
Simulating a sequence with branch-specific model named LG
Simulating a sequence with branch-specific model named LG
Simulating a sequence with branch-specific model named LG
Simulating a sequence with branch-specific model named LG
Simulating a sequence with branch-specific model named LG
Simulating a sequence with branch-specific model named LG
Simulating a sequence with branch-specific model named LG
Simulating a sequence with branch-specific model named LG
 - Time spent on merging partitions: 0.000
SUBSTITUTION PROCESS
--------------------

Edge-linked-proportional partition model with separate substitution models and separate rates across sites

  ID  Model           Speed  Parameters
   1  LG             0.033  LG
   2  LG             0.250  LG
   3  LG             0.815  LG
   4  LG             2.875  LG

An alignment written to /misc/scratch2/cmccarthy/ScriptsForSystBiol/Simulations/023/C20pi16.fa
Screen log file: /misc/scratch2/cmccarthy/ScriptsForSystBiol/Simulations/023/C20pi16.nex.log
[Alignment Simulator] Done
Simulation CPU time: 0.801 sec (0h:0m:0s)
Simulation wall-clock time: 0.838 sec (0h:0m:0s)

Date and Time: Tue Jun 24 13:33:16 2025
```
