## Supplementary material for "Modeling site-and-branch-heterogeneity with GFmix": C20pi16.nwk

```
((((A1:0.5[&model=LG+F{0.0368827549893869/0.0269429190551867/0.228751937989265/0.24575463337438/0.00363616796901778/0.033437487605955/0.0717882485977194/0.115860606833346/0.0370148018126804/0.00285079306226794/0.00525373173765864/0.0426681425360374/0.00218080568643007/0.00221716349013913/0.0108141811673797/0.0857442615654215/0.0362929512712205/0.000882445610186049/0.00610329175358397/0.00492263257933204}],A2:0.5[&model=LG+F{0.0368827549893869/0.0269429190551867/0.228751937989265/0.24575463337438/0.00363616796901778/0.033437487605955/0.0717882485977194/0.115860606833346/0.0370148018126804/0.00285079306226794/0.00525373173765864/0.0426681425360374/0.00218080568643007/0.00221716349013913/0.0108141811673797/0.0857442615654215/0.0362929512712205/0.000882445610186049/0.00610329175358397/0.00492263257933204}]):0.001[&model=LG+F{0.0368827549893869/0.0269429190551867/0.228751937989265/0.24575463337438/0.00363616796901778/0.033437487605955/0.0717882485977194/0.115860606833346/0.0370148018126804/0.00285079306226794/0.00525373173765864/0.0426681425360374/0.00218080568643007/0.00221716349013913/0.0108141811673797/0.0857442615654215/0.0362929512712205/0.000882445610186049/0.00610329175358397/0.00492263257933204}],(A3:0.5[&model=LG+F{0.0368827549893869/0.0269429190551867/0.228751937989265/0.24575463337438/0.00363616796901778/0.033437487605955/0.0717882485977194/0.115860606833346/0.0370148018126804/0.00285079306226794/0.00525373173765864/0.0426681425360374/0.00218080568643007/0.00221716349013913/0.0108141811673797/0.0857442615654215/0.0362929512712205/0.000882445610186049/0.00610329175358397/0.00492263257933204}],A4:0.5[&model=LG+F{0.0368827549893869/0.0269429190551867/0.228751937989265/0.24575463337438/0.00363616796901778/0.033437487605955/0.0717882485977194/0.115860606833346/0.0370148018126804/0.00285079306226794/0.00525373173765864/0.0426681425360374/0.00218080568643007/0.00221716349013913/0.0108141811673797/0.0857442615654215/0.0362929512712205/0.000882445610186049/0.00610329175358397/0.00492263257933204}]):0.001[&model=LG+F{0.0368827549893869/0.0269429190551867/0.228751937989265/0.24575463337438/0.00363616796901778/0.033437487605955/0.0717882485977194/0.115860606833346/0.0370148018126804/0.00285079306226794/0.00525373173765864/0.0426681425360374/0.00218080568643007/0.00221716349013913/0.0108141811673797/0.0857442615654215/0.0362929512712205/0.000882445610186049/0.00610329175358397/0.00492263257933204}]):0.5[&model=LG+F{0.0368827549893869/0.0269429190551867/0.228751937989265/0.24575463337438/0.00363616796901778/0.033437487605955/0.0717882485977194/0.115860606833346/0.0370148018126804/0.00285079306226794/0.00525373173765864/0.0426681425360374/0.00218080568643007/0.00221716349013913/0.0108141811673797/0.0857442615654215/0.0362929512712205/0.000882445610186049/0.00610329175358397/0.00492263257933204}],((B1:0.5[&model=LG+F{0.00407057343241839/0.00297356123558018/0.448297736177254/0.197123513166316/0.00291662539449942/0.0268207151899344/0.0575824413698096/0.0127869815629392/0.0296901330904109/0.00558685573271301/0.00421409778989994/0.0836191023076341/0.00427384467586439/0.00434509706060227/0.00119350950236668/0.0687767707226856/0.0291111258393174/0.000707822987789095/0.0119609560487719/0.00394851814080204}],B2:0.5[&model=LG+F{0.00407057343241839/0.00297356123558018/0.448297736177254/0.197123513166316/0.00291662539449942/0.0268207151899344/0.0575824413698096/0.0127869815629392/0.0296901330904109/0.00558685573271301/0.00421409778989994/0.0836191023076341/0.00427384467586439/0.00434509706060227/0.00119350950236668/0.0687767707226856/0.0291111258393174/0.000707822987789095/0.0119609560487719/0.00394851814080204}]):0.001[&model=LG+F{0.00407057343241839/0.00297356123558018/0.448297736177254/0.197123513166316/0.00291662539449942/0.0268207151899344/0.0575824413698096/0.0127869815629392/0.0296901330904109/0.00558685573271301/0.00421409778989994/0.0836191023076341/0.00427384467586439/0.00434509706060227/0.00119350950236668/0.0687767707226856/0.0291111258393174/0.000707822987789095/0.0119609560487719/0.00394851814080204}],(B3:0.5[&model=LG+F{0.00407057343241839/0.00297356123558018/0.448297736177254/0.197123513166316/0.00291662539449942/0.0268207151899344/0.0575824413698096/0.0127869815629392/0.0296901330904109/0.00558685573271301/0.00421409778989994/0.0836191023076341/0.00427384467586439/0.00434509706060227/0.00119350950236668/0.0687767707226856/0.0291111258393174/0.000707822987789095/0.0119609560487719/0.00394851814080204}],B4:0.5[&model=LG+F{0.00407057343241839/0.00297356123558018/0.448297736177254/0.197123513166316/0.00291662539449942/0.0268207151899344/0.0575824413698096/0.0127869815629392/0.0296901330904109/0.00558685573271301/0.00421409778989994/0.0836191023076341/0.00427384467586439/0.00434509706060227/0.00119350950236668/0.0687767707226856/0.0291111258393174/0.000707822987789095/0.0119609560487719/0.00394851814080204}]):0.001[&model=LG+F{0.00407057343241839/0.00297356123558018/0.448297736177254/0.197123513166316/0.00291662539449942/0.0268207151899344/0.0575824413698096/0.0127869815629392/0.0296901330904109/0.00558685573271301/0.00421409778989994/0.0836191023076341/0.00427384467586439/0.00434509706060227/0.00119350950236668/0.0687767707226856/0.0291111258393174/0.000707822987789095/0.0119609560487719/0.00394851814080204}]):0.5[&model=LG+F{0.00407057343241839/0.00297356123558018/0.448297736177254/0.197123513166316/0.00291662539449942/0.0268207151899344/0.0575824413698096/0.0127869815629392/0.0296901330904109/0.00558685573271301/0.00421409778989994/0.0836191023076341/0.00427384467586439/0.00434509706060227/0.00119350950236668/0.0687767707226856/0.0291111258393174/0.000707822987789095/0.0119609560487719/0.00394851814080204}]):0.25[&model=LG+F{0.0368827549893869/0.0269429190551867/0.228751937989265/0.24575463337438/0.00363616796901778/0.033437487605955/0.0717882485977194/0.115860606833346/0.0370148018126804/0.00285079306226794/0.00525373173765864/0.0426681425360374/0.00218080568643007/0.00221716349013913/0.0108141811673797/0.0857442615654215/0.0362929512712205/0.000882445610186049/0.00610329175358397/0.00492263257933204}],(((C1:0.5[&model=LG+F{0.0368827549893869/0.0269429190551867/0.228751937989265/0.24575463337438/0.00363616796901778/0.033437487605955/0.0717882485977194/0.115860606833346/0.0370148018126804/0.00285079306226794/0.00525373173765864/0.0426681425360374/0.00218080568643007/0.00221716349013913/0.0108141811673797/0.0857442615654215/0.0362929512712205/0.000882445610186049/0.00610329175358397/0.00492263257933204}],C2:0.5[&model=LG+F{0.0368827549893869/0.0269429190551867/0.228751937989265/0.24575463337438/0.00363616796901778/0.033437487605955/0.0717882485977194/0.115860606833346/0.0370148018126804/0.00285079306226794/0.00525373173765864/0.0426681425360374/0.00218080568643007/0.00221716349013913/0.0108141811673797/0.0857442615654215/0.0362929512712205/0.000882445610186049/0.00610329175358397/0.00492263257933204}]):0.001[&model=LG+F{0.0368827549893869/0.0269429190551867/0.228751937989265/0.24575463337438/0.00363616796901778/0.033437487605955/0.0717882485977194/0.115860606833346/0.0370148018126804/0.00285079306226794/0.00525373173765864/0.0426681425360374/0.00218080568643007/0.00221716349013913/0.0108141811673797/0.0857442615654215/0.0362929512712205/0.000882445610186049/0.00610329175358397/0.00492263257933204}],(C3:0.5[&model=LG+F{0.0368827549893869/0.0269429190551867/0.228751937989265/0.24575463337438/0.00363616796901778/0.033437487605955/0.0717882485977194/0.115860606833346/0.0370148018126804/0.00285079306226794/0.00525373173765864/0.0426681425360374/0.00218080568643007/0.00221716349013913/0.0108141811673797/0.0857442615654215/0.0362929512712205/0.000882445610186049/0.00610329175358397/0.00492263257933204}],C4:0.5[&model=LG+F{0.0368827549893869/0.0269429190551867/0.228751937989265/0.24575463337438/0.00363616796901778/0.033437487605955/0.0717882485977194/0.115860606833346/0.0370148018126804/0.00285079306226794/0.00525373173765864/0.0426681425360374/0.00218080568643007/0.00221716349013913/0.0108141811673797/0.0857442615654215/0.0362929512712205/0.000882445610186049/0.00610329175358397/0.00492263257933204}]):0.001[&model=LG+F{0.0368827549893869/0.0269429190551867/0.228751937989265/0.24575463337438/0.00363616796901778/0.033437487605955/0.0717882485977194/0.115860606833346/0.0370148018126804/0.00285079306226794/0.00525373173765864/0.0426681425360374/0.00218080568643007/0.00221716349013913/0.0108141811673797/0.0857442615654215/0.0362929512712205/0.000882445610186049/0.00610329175358397/0.00492263257933204}]):0.5[&model=LG+F{0.0368827549893869/0.0269429190551867/0.228751937989265/0.24575463337438/0.00363616796901778/0.033437487605955/0.0717882485977194/0.115860606833346/0.0370148018126804/0.00285079306226794/0.00525373173765864/0.0426681425360374/0.00218080568643007/0.00221716349013913/0.0108141811673797/0.0857442615654215/0.0362929512712205/0.000882445610186049/0.00610329175358397/0.00492263257933204}],((D1:0.5[&model=LG+F{0.00407057343241839/0.00297356123558018/0.448297736177254/0.197123513166316/0.00291662539449942/0.0268207151899344/0.0575824413698096/0.0127869815629392/0.0296901330904109/0.00558685573271301/0.00421409778989994/0.0836191023076341/0.00427384467586439/0.00434509706060227/0.00119350950236668/0.0687767707226856/0.0291111258393174/0.000707822987789095/0.0119609560487719/0.00394851814080204}],D2:0.5[&model=LG+F{0.00407057343241839/0.00297356123558018/0.448297736177254/0.197123513166316/0.00291662539449942/0.0268207151899344/0.0575824413698096/0.0127869815629392/0.0296901330904109/0.00558685573271301/0.00421409778989994/0.0836191023076341/0.00427384467586439/0.00434509706060227/0.00119350950236668/0.0687767707226856/0.0291111258393174/0.000707822987789095/0.0119609560487719/0.00394851814080204}]):0.001[&model=LG+F{0.00407057343241839/0.00297356123558018/0.448297736177254/0.197123513166316/0.00291662539449942/0.0268207151899344/0.0575824413698096/0.0127869815629392/0.0296901330904109/0.00558685573271301/0.00421409778989994/0.0836191023076341/0.00427384467586439/0.00434509706060227/0.00119350950236668/0.0687767707226856/0.0291111258393174/0.000707822987789095/0.0119609560487719/0.00394851814080204}],(D3:0.5[&model=LG+F{0.00407057343241839/0.00297356123558018/0.448297736177254/0.197123513166316/0.00291662539449942/0.0268207151899344/0.0575824413698096/0.0127869815629392/0.0296901330904109/0.00558685573271301/0.00421409778989994/0.0836191023076341/0.00427384467586439/0.00434509706060227/0.00119350950236668/0.0687767707226856/0.0291111258393174/0.000707822987789095/0.0119609560487719/0.00394851814080204}],D4:0.5[&model=LG+F{0.00407057343241839/0.00297356123558018/0.448297736177254/0.197123513166316/0.00291662539449942/0.0268207151899344/0.0575824413698096/0.0127869815629392/0.0296901330904109/0.00558685573271301/0.00421409778989994/0.0836191023076341/0.00427384467586439/0.00434509706060227/0.00119350950236668/0.0687767707226856/0.0291111258393174/0.000707822987789095/0.0119609560487719/0.00394851814080204}]):0.001[&model=LG+F{0.00407057343241839/0.00297356123558018/0.448297736177254/0.197123513166316/0.00291662539449942/0.0268207151899344/0.0575824413698096/0.0127869815629392/0.0296901330904109/0.00558685573271301/0.00421409778989994/0.0836191023076341/0.00427384467586439/0.00434509706060227/0.00119350950236668/0.0687767707226856/0.0291111258393174/0.000707822987789095/0.0119609560487719/0.00394851814080204}]):0.5[&model=LG+F{0.00407057343241839/0.00297356123558018/0.448297736177254/0.197123513166316/0.00291662539449942/0.0268207151899344/0.0575824413698096/0.0127869815629392/0.0296901330904109/0.00558685573271301/0.00421409778989994/0.0836191023076341/0.00427384467586439/0.00434509706060227/0.00119350950236668/0.0687767707226856/0.0291111258393174/0.000707822987789095/0.0119609560487719/0.00394851814080204}]):0.25[&model=LG+F{0.0368827549893869/0.0269429190551867/0.228751937989265/0.24575463337438/0.00363616796901778/0.033437487605955/0.0717882485977194/0.115860606833346/0.0370148018126804/0.00285079306226794/0.00525373173765864/0.0426681425360374/0.00218080568643007/0.00221716349013913/0.0108141811673797/0.0857442615654215/0.0362929512712205/0.000882445610186049/0.00610329175358397/0.00492263257933204}]);
```
