## Supplementary material for "Modeling site-and-branch-heterogeneity with GFmix": C20pi17.nwk

```
((((A1:0.5[&model=LG+F{0.156741773287124/0.0355162507667728/0.0179133567564324/0.0379313460464128/0.00304232260331569/0.0349670597067596/0.0542915753172128/0.0351280752942017/0.013777089660323/0.00914939825330898/0.0241111538670867/0.038142647815394/0.00495649659373703/0.00398683801413181/0.368820848146814/0.0839525078920171/0.0457281023605042/0.00153952222187076/0.00373331482830485/0.0265707266490676}],A2:0.5[&model=LG+F{0.156741773287124/0.0355162507667728/0.0179133567564324/0.0379313460464128/0.00304232260331569/0.0349670597067596/0.0542915753172128/0.0351280752942017/0.013777089660323/0.00914939825330898/0.0241111538670867/0.038142647815394/0.00495649659373703/0.00398683801413181/0.368820848146814/0.0839525078920171/0.0457281023605042/0.00153952222187076/0.00373331482830485/0.0265707266490676}]):0.001[&model=LG+F{0.156741773287124/0.0355162507667728/0.0179133567564324/0.0379313460464128/0.00304232260331569/0.0349670597067596/0.0542915753172128/0.0351280752942017/0.013777089660323/0.00914939825330898/0.0241111538670867/0.038142647815394/0.00495649659373703/0.00398683801413181/0.368820848146814/0.0839525078920171/0.0457281023605042/0.00153952222187076/0.00373331482830485/0.0265707266490676}],(A3:0.5[&model=LG+F{0.156741773287124/0.0355162507667728/0.0179133567564324/0.0379313460464128/0.00304232260331569/0.0349670597067596/0.0542915753172128/0.0351280752942017/0.013777089660323/0.00914939825330898/0.0241111538670867/0.038142647815394/0.00495649659373703/0.00398683801413181/0.368820848146814/0.0839525078920171/0.0457281023605042/0.00153952222187076/0.00373331482830485/0.0265707266490676}],A4:0.5[&model=LG+F{0.156741773287124/0.0355162507667728/0.0179133567564324/0.0379313460464128/0.00304232260331569/0.0349670597067596/0.0542915753172128/0.0351280752942017/0.013777089660323/0.00914939825330898/0.0241111538670867/0.038142647815394/0.00495649659373703/0.00398683801413181/0.368820848146814/0.0839525078920171/0.0457281023605042/0.00153952222187076/0.00373331482830485/0.0265707266490676}]):0.001[&model=LG+F{0.156741773287124/0.0355162507667728/0.0179133567564324/0.0379313460464128/0.00304232260331569/0.0349670597067596/0.0542915753172128/0.0351280752942017/0.013777089660323/0.00914939825330898/0.0241111538670867/0.038142647815394/0.00495649659373703/0.00398683801413181/0.368820848146814/0.0839525078920171/0.0457281023605042/0.00153952222187076/0.00373331482830485/0.0265707266490676}]):0.5[&model=LG+F{0.156741773287124/0.0355162507667728/0.0179133567564324/0.0379313460464128/0.00304232260331569/0.0349670597067596/0.0542915753172128/0.0351280752942017/0.013777089660323/0.00914939825330898/0.0241111538670867/0.038142647815394/0.00495649659373703/0.00398683801413181/0.368820848146814/0.0839525078920171/0.0457281023605042/0.00153952222187076/0.00373331482830485/0.0265707266490676}],((B1:0.5[&model=LG+F{0.0360506341416501/0.00816874363243666/0.073160160815124/0.0634060768941188/0.00508554957914006/0.0584509728132286/0.0907538528965962/0.00807946320864825/0.023029797184385/0.037367170021517/0.0403042294948298/0.155778857420837/0.0202428887454165/0.0162826942054284/0.0848288569250615/0.140335098162401/0.0764391427328867/0.00257346692260011/0.0152472770417076/0.0444156538758719}],B2:0.5[&model=LG+F{0.0360506341416501/0.00816874363243666/0.073160160815124/0.0634060768941188/0.00508554957914006/0.0584509728132286/0.0907538528965962/0.00807946320864825/0.023029797184385/0.037367170021517/0.0403042294948298/0.155778857420837/0.0202428887454165/0.0162826942054284/0.0848288569250615/0.140335098162401/0.0764391427328867/0.00257346692260011/0.0152472770417076/0.0444156538758719}]):0.001[&model=LG+F{0.0360506341416501/0.00816874363243666/0.073160160815124/0.0634060768941188/0.00508554957914006/0.0584509728132286/0.0907538528965962/0.00807946320864825/0.023029797184385/0.037367170021517/0.0403042294948298/0.155778857420837/0.0202428887454165/0.0162826942054284/0.0848288569250615/0.140335098162401/0.0764391427328867/0.00257346692260011/0.0152472770417076/0.0444156538758719}],(B3:0.5[&model=LG+F{0.0360506341416501/0.00816874363243666/0.073160160815124/0.0634060768941188/0.00508554957914006/0.0584509728132286/0.0907538528965962/0.00807946320864825/0.023029797184385/0.037367170021517/0.0403042294948298/0.155778857420837/0.0202428887454165/0.0162826942054284/0.0848288569250615/0.140335098162401/0.0764391427328867/0.00257346692260011/0.0152472770417076/0.0444156538758719}],B4:0.5[&model=LG+F{0.0360506341416501/0.00816874363243666/0.073160160815124/0.0634060768941188/0.00508554957914006/0.0584509728132286/0.0907538528965962/0.00807946320864825/0.023029797184385/0.037367170021517/0.0403042294948298/0.155778857420837/0.0202428887454165/0.0162826942054284/0.0848288569250615/0.140335098162401/0.0764391427328867/0.00257346692260011/0.0152472770417076/0.0444156538758719}]):0.001[&model=LG+F{0.0360506341416501/0.00816874363243666/0.073160160815124/0.0634060768941188/0.00508554957914006/0.0584509728132286/0.0907538528965962/0.00807946320864825/0.023029797184385/0.037367170021517/0.0403042294948298/0.155778857420837/0.0202428887454165/0.0162826942054284/0.0848288569250615/0.140335098162401/0.0764391427328867/0.00257346692260011/0.0152472770417076/0.0444156538758719}]):0.5[&model=LG+F{0.0360506341416501/0.00816874363243666/0.073160160815124/0.0634060768941188/0.00508554957914006/0.0584509728132286/0.0907538528965962/0.00807946320864825/0.023029797184385/0.037367170021517/0.0403042294948298/0.155778857420837/0.0202428887454165/0.0162826942054284/0.0848288569250615/0.140335098162401/0.0764391427328867/0.00257346692260011/0.0152472770417076/0.0444156538758719}]):0.25[&model=LG+F{0.156741773287124/0.0355162507667728/0.0179133567564324/0.0379313460464128/0.00304232260331569/0.0349670597067596/0.0542915753172128/0.0351280752942017/0.013777089660323/0.00914939825330898/0.0241111538670867/0.038142647815394/0.00495649659373703/0.00398683801413181/0.368820848146814/0.0839525078920171/0.0457281023605042/0.00153952222187076/0.00373331482830485/0.0265707266490676}],(((C1:0.5[&model=LG+F{0.156741773287124/0.0355162507667728/0.0179133567564324/0.0379313460464128/0.00304232260331569/0.0349670597067596/0.0542915753172128/0.0351280752942017/0.013777089660323/0.00914939825330898/0.0241111538670867/0.038142647815394/0.00495649659373703/0.00398683801413181/0.368820848146814/0.0839525078920171/0.0457281023605042/0.00153952222187076/0.00373331482830485/0.0265707266490676}],C2:0.5[&model=LG+F{0.156741773287124/0.0355162507667728/0.0179133567564324/0.0379313460464128/0.00304232260331569/0.0349670597067596/0.0542915753172128/0.0351280752942017/0.013777089660323/0.00914939825330898/0.0241111538670867/0.038142647815394/0.00495649659373703/0.00398683801413181/0.368820848146814/0.0839525078920171/0.0457281023605042/0.00153952222187076/0.00373331482830485/0.0265707266490676}]):0.001[&model=LG+F{0.156741773287124/0.0355162507667728/0.0179133567564324/0.0379313460464128/0.00304232260331569/0.0349670597067596/0.0542915753172128/0.0351280752942017/0.013777089660323/0.00914939825330898/0.0241111538670867/0.038142647815394/0.00495649659373703/0.00398683801413181/0.368820848146814/0.0839525078920171/0.0457281023605042/0.00153952222187076/0.00373331482830485/0.0265707266490676}],(C3:0.5[&model=LG+F{0.156741773287124/0.0355162507667728/0.0179133567564324/0.0379313460464128/0.00304232260331569/0.0349670597067596/0.0542915753172128/0.0351280752942017/0.013777089660323/0.00914939825330898/0.0241111538670867/0.038142647815394/0.00495649659373703/0.00398683801413181/0.368820848146814/0.0839525078920171/0.0457281023605042/0.00153952222187076/0.00373331482830485/0.0265707266490676}],C4:0.5[&model=LG+F{0.156741773287124/0.0355162507667728/0.0179133567564324/0.0379313460464128/0.00304232260331569/0.0349670597067596/0.0542915753172128/0.0351280752942017/0.013777089660323/0.00914939825330898/0.0241111538670867/0.038142647815394/0.00495649659373703/0.00398683801413181/0.368820848146814/0.0839525078920171/0.0457281023605042/0.00153952222187076/0.00373331482830485/0.0265707266490676}]):0.001[&model=LG+F{0.156741773287124/0.0355162507667728/0.0179133567564324/0.0379313460464128/0.00304232260331569/0.0349670597067596/0.0542915753172128/0.0351280752942017/0.013777089660323/0.00914939825330898/0.0241111538670867/0.038142647815394/0.00495649659373703/0.00398683801413181/0.368820848146814/0.0839525078920171/0.0457281023605042/0.00153952222187076/0.00373331482830485/0.0265707266490676}]):0.5[&model=LG+F{0.156741773287124/0.0355162507667728/0.0179133567564324/0.0379313460464128/0.00304232260331569/0.0349670597067596/0.0542915753172128/0.0351280752942017/0.013777089660323/0.00914939825330898/0.0241111538670867/0.038142647815394/0.00495649659373703/0.00398683801413181/0.368820848146814/0.0839525078920171/0.0457281023605042/0.00153952222187076/0.00373331482830485/0.0265707266490676}],((D1:0.5[&model=LG+F{0.0360506341416501/0.00816874363243666/0.073160160815124/0.0634060768941188/0.00508554957914006/0.0584509728132286/0.0907538528965962/0.00807946320864825/0.023029797184385/0.037367170021517/0.0403042294948298/0.155778857420837/0.0202428887454165/0.0162826942054284/0.0848288569250615/0.140335098162401/0.0764391427328867/0.00257346692260011/0.0152472770417076/0.0444156538758719}],D2:0.5[&model=LG+F{0.0360506341416501/0.00816874363243666/0.073160160815124/0.0634060768941188/0.00508554957914006/0.0584509728132286/0.0907538528965962/0.00807946320864825/0.023029797184385/0.037367170021517/0.0403042294948298/0.155778857420837/0.0202428887454165/0.0162826942054284/0.0848288569250615/0.140335098162401/0.0764391427328867/0.00257346692260011/0.0152472770417076/0.0444156538758719}]):0.001[&model=LG+F{0.0360506341416501/0.00816874363243666/0.073160160815124/0.0634060768941188/0.00508554957914006/0.0584509728132286/0.0907538528965962/0.00807946320864825/0.023029797184385/0.037367170021517/0.0403042294948298/0.155778857420837/0.0202428887454165/0.0162826942054284/0.0848288569250615/0.140335098162401/0.0764391427328867/0.00257346692260011/0.0152472770417076/0.0444156538758719}],(D3:0.5[&model=LG+F{0.0360506341416501/0.00816874363243666/0.073160160815124/0.0634060768941188/0.00508554957914006/0.0584509728132286/0.0907538528965962/0.00807946320864825/0.023029797184385/0.037367170021517/0.0403042294948298/0.155778857420837/0.0202428887454165/0.0162826942054284/0.0848288569250615/0.140335098162401/0.0764391427328867/0.00257346692260011/0.0152472770417076/0.0444156538758719}],D4:0.5[&model=LG+F{0.0360506341416501/0.00816874363243666/0.073160160815124/0.0634060768941188/0.00508554957914006/0.0584509728132286/0.0907538528965962/0.00807946320864825/0.023029797184385/0.037367170021517/0.0403042294948298/0.155778857420837/0.0202428887454165/0.0162826942054284/0.0848288569250615/0.140335098162401/0.0764391427328867/0.00257346692260011/0.0152472770417076/0.0444156538758719}]):0.001[&model=LG+F{0.0360506341416501/0.00816874363243666/0.073160160815124/0.0634060768941188/0.00508554957914006/0.0584509728132286/0.0907538528965962/0.00807946320864825/0.023029797184385/0.037367170021517/0.0403042294948298/0.155778857420837/0.0202428887454165/0.0162826942054284/0.0848288569250615/0.140335098162401/0.0764391427328867/0.00257346692260011/0.0152472770417076/0.0444156538758719}]):0.5[&model=LG+F{0.0360506341416501/0.00816874363243666/0.073160160815124/0.0634060768941188/0.00508554957914006/0.0584509728132286/0.0907538528965962/0.00807946320864825/0.023029797184385/0.037367170021517/0.0403042294948298/0.155778857420837/0.0202428887454165/0.0162826942054284/0.0848288569250615/0.140335098162401/0.0764391427328867/0.00257346692260011/0.0152472770417076/0.0444156538758719}]):0.25[&model=LG+F{0.156741773287124/0.0355162507667728/0.0179133567564324/0.0379313460464128/0.00304232260331569/0.0349670597067596/0.0542915753172128/0.0351280752942017/0.013777089660323/0.00914939825330898/0.0241111538670867/0.038142647815394/0.00495649659373703/0.00398683801413181/0.368820848146814/0.0839525078920171/0.0457281023605042/0.00153952222187076/0.00373331482830485/0.0265707266490676}]);
```
