## Supplementary material for "Modeling site-and-branch-heterogeneity with GFmix": C20pi18.nwk

```
((((A1:0.5[&model=LG+F{0.115698781502481/0.0805105133800406/0.0388522410538186/0.0384180432605962/0.00614074046428997/0.0782080529679318/0.0918060211579999/0.0226964564948849/0.0245343274389658/0.0336500626468349/0.0374120604714007/0.0822894665260255/0.0144529458203086/0.0060412693924336/0.0143917640838929/0.0945979763569916/0.137064409339911/0.00220173819647136/0.00741397024784404/0.0736196857275105}],A2:0.5[&model=LG+F{0.115698781502481/0.0805105133800406/0.0388522410538186/0.0384180432605962/0.00614074046428997/0.0782080529679318/0.0918060211579999/0.0226964564948849/0.0245343274389658/0.0336500626468349/0.0374120604714007/0.0822894665260255/0.0144529458203086/0.0060412693924336/0.0143917640838929/0.0945979763569916/0.137064409339911/0.00220173819647136/0.00741397024784404/0.0736196857275105}]):0.001[&model=LG+F{0.115698781502481/0.0805105133800406/0.0388522410538186/0.0384180432605962/0.00614074046428997/0.0782080529679318/0.0918060211579999/0.0226964564948849/0.0245343274389658/0.0336500626468349/0.0374120604714007/0.0822894665260255/0.0144529458203086/0.0060412693924336/0.0143917640838929/0.0945979763569916/0.137064409339911/0.00220173819647136/0.00741397024784404/0.0736196857275105}],(A3:0.5[&model=LG+F{0.115698781502481/0.0805105133800406/0.0388522410538186/0.0384180432605962/0.00614074046428997/0.0782080529679318/0.0918060211579999/0.0226964564948849/0.0245343274389658/0.0336500626468349/0.0374120604714007/0.0822894665260255/0.0144529458203086/0.0060412693924336/0.0143917640838929/0.0945979763569916/0.137064409339911/0.00220173819647136/0.00741397024784404/0.0736196857275105}],A4:0.5[&model=LG+F{0.115698781502481/0.0805105133800406/0.0388522410538186/0.0384180432605962/0.00614074046428997/0.0782080529679318/0.0918060211579999/0.0226964564948849/0.0245343274389658/0.0336500626468349/0.0374120604714007/0.0822894665260255/0.0144529458203086/0.0060412693924336/0.0143917640838929/0.0945979763569916/0.137064409339911/0.00220173819647136/0.00741397024784404/0.0736196857275105}]):0.001[&model=LG+F{0.115698781502481/0.0805105133800406/0.0388522410538186/0.0384180432605962/0.00614074046428997/0.0782080529679318/0.0918060211579999/0.0226964564948849/0.0245343274389658/0.0336500626468349/0.0374120604714007/0.0822894665260255/0.0144529458203086/0.0060412693924336/0.0143917640838929/0.0945979763569916/0.137064409339911/0.00220173819647136/0.00741397024784404/0.0736196857275105}]):0.5[&model=LG+F{0.115698781502481/0.0805105133800406/0.0388522410538186/0.0384180432605962/0.00614074046428997/0.0782080529679318/0.0918060211579999/0.0226964564948849/0.0245343274389658/0.0336500626468349/0.0374120604714007/0.0822894665260255/0.0144529458203086/0.0060412693924336/0.0143917640838929/0.0945979763569916/0.137064409339911/0.00220173819647136/0.00741397024784404/0.0736196857275105}],((B1:0.5[&model=LG+F{0.0149831460741272/0.0104262185548623/0.08934285501329/0.0361587947037137/0.00577962214969932/0.0736088746702276/0.0864071876097261/0.00293922130044768/0.0230915380838551/0.0773801610074386/0.0352119707100175/0.189229132671437/0.0332353400451234/0.0138922296574028/0.00186375258868842/0.0890349563947608/0.129004067304772/0.00207226065360772/0.0170488304138861/0.0692903353852817}],B2:0.5[&model=LG+F{0.0149831460741272/0.0104262185548623/0.08934285501329/0.0361587947037137/0.00577962214969932/0.0736088746702276/0.0864071876097261/0.00293922130044768/0.0230915380838551/0.0773801610074386/0.0352119707100175/0.189229132671437/0.0332353400451234/0.0138922296574028/0.00186375258868842/0.0890349563947608/0.129004067304772/0.00207226065360772/0.0170488304138861/0.0692903353852817}]):0.001[&model=LG+F{0.0149831460741272/0.0104262185548623/0.08934285501329/0.0361587947037137/0.00577962214969932/0.0736088746702276/0.0864071876097261/0.00293922130044768/0.0230915380838551/0.0773801610074386/0.0352119707100175/0.189229132671437/0.0332353400451234/0.0138922296574028/0.00186375258868842/0.0890349563947608/0.129004067304772/0.00207226065360772/0.0170488304138861/0.0692903353852817}],(B3:0.5[&model=LG+F{0.0149831460741272/0.0104262185548623/0.08934285501329/0.0361587947037137/0.00577962214969932/0.0736088746702276/0.0864071876097261/0.00293922130044768/0.0230915380838551/0.0773801610074386/0.0352119707100175/0.189229132671437/0.0332353400451234/0.0138922296574028/0.00186375258868842/0.0890349563947608/0.129004067304772/0.00207226065360772/0.0170488304138861/0.0692903353852817}],B4:0.5[&model=LG+F{0.0149831460741272/0.0104262185548623/0.08934285501329/0.0361587947037137/0.00577962214969932/0.0736088746702276/0.0864071876097261/0.00293922130044768/0.0230915380838551/0.0773801610074386/0.0352119707100175/0.189229132671437/0.0332353400451234/0.0138922296574028/0.00186375258868842/0.0890349563947608/0.129004067304772/0.00207226065360772/0.0170488304138861/0.0692903353852817}]):0.001[&model=LG+F{0.0149831460741272/0.0104262185548623/0.08934285501329/0.0361587947037137/0.00577962214969932/0.0736088746702276/0.0864071876097261/0.00293922130044768/0.0230915380838551/0.0773801610074386/0.0352119707100175/0.189229132671437/0.0332353400451234/0.0138922296574028/0.00186375258868842/0.0890349563947608/0.129004067304772/0.00207226065360772/0.0170488304138861/0.0692903353852817}]):0.5[&model=LG+F{0.0149831460741272/0.0104262185548623/0.08934285501329/0.0361587947037137/0.00577962214969932/0.0736088746702276/0.0864071876097261/0.00293922130044768/0.0230915380838551/0.0773801610074386/0.0352119707100175/0.189229132671437/0.0332353400451234/0.0138922296574028/0.00186375258868842/0.0890349563947608/0.129004067304772/0.00207226065360772/0.0170488304138861/0.0692903353852817}]):0.25[&model=LG+F{0.115698781502481/0.0805105133800406/0.0388522410538186/0.0384180432605962/0.00614074046428997/0.0782080529679318/0.0918060211579999/0.0226964564948849/0.0245343274389658/0.0336500626468349/0.0374120604714007/0.0822894665260255/0.0144529458203086/0.0060412693924336/0.0143917640838929/0.0945979763569916/0.137064409339911/0.00220173819647136/0.00741397024784404/0.0736196857275105}],(((C1:0.5[&model=LG+F{0.115698781502481/0.0805105133800406/0.0388522410538186/0.0384180432605962/0.00614074046428997/0.0782080529679318/0.0918060211579999/0.0226964564948849/0.0245343274389658/0.0336500626468349/0.0374120604714007/0.0822894665260255/0.0144529458203086/0.0060412693924336/0.0143917640838929/0.0945979763569916/0.137064409339911/0.00220173819647136/0.00741397024784404/0.0736196857275105}],C2:0.5[&model=LG+F{0.115698781502481/0.0805105133800406/0.0388522410538186/0.0384180432605962/0.00614074046428997/0.0782080529679318/0.0918060211579999/0.0226964564948849/0.0245343274389658/0.0336500626468349/0.0374120604714007/0.0822894665260255/0.0144529458203086/0.0060412693924336/0.0143917640838929/0.0945979763569916/0.137064409339911/0.00220173819647136/0.00741397024784404/0.0736196857275105}]):0.001[&model=LG+F{0.115698781502481/0.0805105133800406/0.0388522410538186/0.0384180432605962/0.00614074046428997/0.0782080529679318/0.0918060211579999/0.0226964564948849/0.0245343274389658/0.0336500626468349/0.0374120604714007/0.0822894665260255/0.0144529458203086/0.0060412693924336/0.0143917640838929/0.0945979763569916/0.137064409339911/0.00220173819647136/0.00741397024784404/0.0736196857275105}],(C3:0.5[&model=LG+F{0.115698781502481/0.0805105133800406/0.0388522410538186/0.0384180432605962/0.00614074046428997/0.0782080529679318/0.0918060211579999/0.0226964564948849/0.0245343274389658/0.0336500626468349/0.0374120604714007/0.0822894665260255/0.0144529458203086/0.0060412693924336/0.0143917640838929/0.0945979763569916/0.137064409339911/0.00220173819647136/0.00741397024784404/0.0736196857275105}],C4:0.5[&model=LG+F{0.115698781502481/0.0805105133800406/0.0388522410538186/0.0384180432605962/0.00614074046428997/0.0782080529679318/0.0918060211579999/0.0226964564948849/0.0245343274389658/0.0336500626468349/0.0374120604714007/0.0822894665260255/0.0144529458203086/0.0060412693924336/0.0143917640838929/0.0945979763569916/0.137064409339911/0.00220173819647136/0.00741397024784404/0.0736196857275105}]):0.001[&model=LG+F{0.115698781502481/0.0805105133800406/0.0388522410538186/0.0384180432605962/0.00614074046428997/0.0782080529679318/0.0918060211579999/0.0226964564948849/0.0245343274389658/0.0336500626468349/0.0374120604714007/0.0822894665260255/0.0144529458203086/0.0060412693924336/0.0143917640838929/0.0945979763569916/0.137064409339911/0.00220173819647136/0.00741397024784404/0.0736196857275105}]):0.5[&model=LG+F{0.115698781502481/0.0805105133800406/0.0388522410538186/0.0384180432605962/0.00614074046428997/0.0782080529679318/0.0918060211579999/0.0226964564948849/0.0245343274389658/0.0336500626468349/0.0374120604714007/0.0822894665260255/0.0144529458203086/0.0060412693924336/0.0143917640838929/0.0945979763569916/0.137064409339911/0.00220173819647136/0.00741397024784404/0.0736196857275105}],((D1:0.5[&model=LG+F{0.0149831460741272/0.0104262185548623/0.08934285501329/0.0361587947037137/0.00577962214969932/0.0736088746702276/0.0864071876097261/0.00293922130044768/0.0230915380838551/0.0773801610074386/0.0352119707100175/0.189229132671437/0.0332353400451234/0.0138922296574028/0.00186375258868842/0.0890349563947608/0.129004067304772/0.00207226065360772/0.0170488304138861/0.0692903353852817}],D2:0.5[&model=LG+F{0.0149831460741272/0.0104262185548623/0.08934285501329/0.0361587947037137/0.00577962214969932/0.0736088746702276/0.0864071876097261/0.00293922130044768/0.0230915380838551/0.0773801610074386/0.0352119707100175/0.189229132671437/0.0332353400451234/0.0138922296574028/0.00186375258868842/0.0890349563947608/0.129004067304772/0.00207226065360772/0.0170488304138861/0.0692903353852817}]):0.001[&model=LG+F{0.0149831460741272/0.0104262185548623/0.08934285501329/0.0361587947037137/0.00577962214969932/0.0736088746702276/0.0864071876097261/0.00293922130044768/0.0230915380838551/0.0773801610074386/0.0352119707100175/0.189229132671437/0.0332353400451234/0.0138922296574028/0.00186375258868842/0.0890349563947608/0.129004067304772/0.00207226065360772/0.0170488304138861/0.0692903353852817}],(D3:0.5[&model=LG+F{0.0149831460741272/0.0104262185548623/0.08934285501329/0.0361587947037137/0.00577962214969932/0.0736088746702276/0.0864071876097261/0.00293922130044768/0.0230915380838551/0.0773801610074386/0.0352119707100175/0.189229132671437/0.0332353400451234/0.0138922296574028/0.00186375258868842/0.0890349563947608/0.129004067304772/0.00207226065360772/0.0170488304138861/0.0692903353852817}],D4:0.5[&model=LG+F{0.0149831460741272/0.0104262185548623/0.08934285501329/0.0361587947037137/0.00577962214969932/0.0736088746702276/0.0864071876097261/0.00293922130044768/0.0230915380838551/0.0773801610074386/0.0352119707100175/0.189229132671437/0.0332353400451234/0.0138922296574028/0.00186375258868842/0.0890349563947608/0.129004067304772/0.00207226065360772/0.0170488304138861/0.0692903353852817}]):0.001[&model=LG+F{0.0149831460741272/0.0104262185548623/0.08934285501329/0.0361587947037137/0.00577962214969932/0.0736088746702276/0.0864071876097261/0.00293922130044768/0.0230915380838551/0.0773801610074386/0.0352119707100175/0.189229132671437/0.0332353400451234/0.0138922296574028/0.00186375258868842/0.0890349563947608/0.129004067304772/0.00207226065360772/0.0170488304138861/0.0692903353852817}]):0.5[&model=LG+F{0.0149831460741272/0.0104262185548623/0.08934285501329/0.0361587947037137/0.00577962214969932/0.0736088746702276/0.0864071876097261/0.00293922130044768/0.0230915380838551/0.0773801610074386/0.0352119707100175/0.189229132671437/0.0332353400451234/0.0138922296574028/0.00186375258868842/0.0890349563947608/0.129004067304772/0.00207226065360772/0.0170488304138861/0.0692903353852817}]):0.25[&model=LG+F{0.115698781502481/0.0805105133800406/0.0388522410538186/0.0384180432605962/0.00614074046428997/0.0782080529679318/0.0918060211579999/0.0226964564948849/0.0245343274389658/0.0336500626468349/0.0374120604714007/0.0822894665260255/0.0144529458203086/0.0060412693924336/0.0143917640838929/0.0945979763569916/0.137064409339911/0.00220173819647136/0.00741397024784404/0.0736196857275105}]);
```
