## Supplementary material for "Modeling site-and-branch-heterogeneity with GFmix": C20pi19.nwk

```
((((A1:0.5[&model=LG+F{0.0941209723664042/0.101070395776472/0.046404809393634/0.0801716538020987/0.0020653834698379/0.145079166428852/0.194012631104333/0.0257378144179792/0.0267406851632841/0.00662603337037675/0.0189504369468515/0.130525517577762/0.00602813242210717/0.00206289512167078/0.00962131039256738/0.0453953857248782/0.0449313116868473/0.00107290849663927/0.00441187859313665/0.0149713930324448}],A2:0.5[&model=LG+F{0.0941209723664042/0.101070395776472/0.046404809393634/0.0801716538020987/0.0020653834698379/0.145079166428852/0.194012631104333/0.0257378144179792/0.0267406851632841/0.00662603337037675/0.0189504369468515/0.130525517577762/0.00602813242210717/0.00206289512167078/0.00962131039256738/0.0453953857248782/0.0449313116868473/0.00107290849663927/0.00441187859313665/0.0149713930324448}]):0.001[&model=LG+F{0.0941209723664042/0.101070395776472/0.046404809393634/0.0801716538020987/0.0020653834698379/0.145079166428852/0.194012631104333/0.0257378144179792/0.0267406851632841/0.00662603337037675/0.0189504369468515/0.130525517577762/0.00602813242210717/0.00206289512167078/0.00962131039256738/0.0453953857248782/0.0449313116868473/0.00107290849663927/0.00441187859313665/0.0149713930324448}],(A3:0.5[&model=LG+F{0.0941209723664042/0.101070395776472/0.046404809393634/0.0801716538020987/0.0020653834698379/0.145079166428852/0.194012631104333/0.0257378144179792/0.0267406851632841/0.00662603337037675/0.0189504369468515/0.130525517577762/0.00602813242210717/0.00206289512167078/0.00962131039256738/0.0453953857248782/0.0449313116868473/0.00107290849663927/0.00441187859313665/0.0149713930324448}],A4:0.5[&model=LG+F{0.0941209723664042/0.101070395776472/0.046404809393634/0.0801716538020987/0.0020653834698379/0.145079166428852/0.194012631104333/0.0257378144179792/0.0267406851632841/0.00662603337037675/0.0189504369468515/0.130525517577762/0.00602813242210717/0.00206289512167078/0.00962131039256738/0.0453953857248782/0.0449313116868473/0.00107290849663927/0.00441187859313665/0.0149713930324448}]):0.001[&model=LG+F{0.0941209723664042/0.101070395776472/0.046404809393634/0.0801716538020987/0.0020653834698379/0.145079166428852/0.194012631104333/0.0257378144179792/0.0267406851632841/0.00662603337037675/0.0189504369468515/0.130525517577762/0.00602813242210717/0.00206289512167078/0.00962131039256738/0.0453953857248782/0.0449313116868473/0.00107290849663927/0.00441187859313665/0.0149713930324448}]):0.5[&model=LG+F{0.0941209723664042/0.101070395776472/0.046404809393634/0.0801716538020987/0.0020653834698379/0.145079166428852/0.194012631104333/0.0257378144179792/0.0267406851632841/0.00662603337037675/0.0189504369468515/0.130525517577762/0.00602813242210717/0.00206289512167078/0.00962131039256738/0.0453953857248782/0.0449313116868473/0.00107290849663927/0.00441187859313665/0.0149713930324448}],((B1:0.5[&model=LG+F{0.0119453858261125/0.0128273735682187/0.104579435461978/0.0739501560373151/0.00190510514163056/0.133820702035916/0.178956821556797/0.00326652090191733/0.0246655488141846/0.0149326511256243/0.0174798411001256/0.294156685913194/0.0135852014873376/0.00464900966215788/0.00122109092057178/0.0418726033270499/0.0414445424614232/0.000989648422821461/0.00994275762848651/0.013809579799591}],B2:0.5[&model=LG+F{0.0119453858261125/0.0128273735682187/0.104579435461978/0.0739501560373151/0.00190510514163056/0.133820702035916/0.178956821556797/0.00326652090191733/0.0246655488141846/0.0149326511256243/0.0174798411001256/0.294156685913194/0.0135852014873376/0.00464900966215788/0.00122109092057178/0.0418726033270499/0.0414445424614232/0.000989648422821461/0.00994275762848651/0.013809579799591}]):0.001[&model=LG+F{0.0119453858261125/0.0128273735682187/0.104579435461978/0.0739501560373151/0.00190510514163056/0.133820702035916/0.178956821556797/0.00326652090191733/0.0246655488141846/0.0149326511256243/0.0174798411001256/0.294156685913194/0.0135852014873376/0.00464900966215788/0.00122109092057178/0.0418726033270499/0.0414445424614232/0.000989648422821461/0.00994275762848651/0.013809579799591}],(B3:0.5[&model=LG+F{0.0119453858261125/0.0128273735682187/0.104579435461978/0.0739501560373151/0.00190510514163056/0.133820702035916/0.178956821556797/0.00326652090191733/0.0246655488141846/0.0149326511256243/0.0174798411001256/0.294156685913194/0.0135852014873376/0.00464900966215788/0.00122109092057178/0.0418726033270499/0.0414445424614232/0.000989648422821461/0.00994275762848651/0.013809579799591}],B4:0.5[&model=LG+F{0.0119453858261125/0.0128273735682187/0.104579435461978/0.0739501560373151/0.00190510514163056/0.133820702035916/0.178956821556797/0.00326652090191733/0.0246655488141846/0.0149326511256243/0.0174798411001256/0.294156685913194/0.0135852014873376/0.00464900966215788/0.00122109092057178/0.0418726033270499/0.0414445424614232/0.000989648422821461/0.00994275762848651/0.013809579799591}]):0.001[&model=LG+F{0.0119453858261125/0.0128273735682187/0.104579435461978/0.0739501560373151/0.00190510514163056/0.133820702035916/0.178956821556797/0.00326652090191733/0.0246655488141846/0.0149326511256243/0.0174798411001256/0.294156685913194/0.0135852014873376/0.00464900966215788/0.00122109092057178/0.0418726033270499/0.0414445424614232/0.000989648422821461/0.00994275762848651/0.013809579799591}]):0.5[&model=LG+F{0.0119453858261125/0.0128273735682187/0.104579435461978/0.0739501560373151/0.00190510514163056/0.133820702035916/0.178956821556797/0.00326652090191733/0.0246655488141846/0.0149326511256243/0.0174798411001256/0.294156685913194/0.0135852014873376/0.00464900966215788/0.00122109092057178/0.0418726033270499/0.0414445424614232/0.000989648422821461/0.00994275762848651/0.013809579799591}]):0.25[&model=LG+F{0.0941209723664042/0.101070395776472/0.046404809393634/0.0801716538020987/0.0020653834698379/0.145079166428852/0.194012631104333/0.0257378144179792/0.0267406851632841/0.00662603337037675/0.0189504369468515/0.130525517577762/0.00602813242210717/0.00206289512167078/0.00962131039256738/0.0453953857248782/0.0449313116868473/0.00107290849663927/0.00441187859313665/0.0149713930324448}],(((C1:0.5[&model=LG+F{0.0941209723664042/0.101070395776472/0.046404809393634/0.0801716538020987/0.0020653834698379/0.145079166428852/0.194012631104333/0.0257378144179792/0.0267406851632841/0.00662603337037675/0.0189504369468515/0.130525517577762/0.00602813242210717/0.00206289512167078/0.00962131039256738/0.0453953857248782/0.0449313116868473/0.00107290849663927/0.00441187859313665/0.0149713930324448}],C2:0.5[&model=LG+F{0.0941209723664042/0.101070395776472/0.046404809393634/0.0801716538020987/0.0020653834698379/0.145079166428852/0.194012631104333/0.0257378144179792/0.0267406851632841/0.00662603337037675/0.0189504369468515/0.130525517577762/0.00602813242210717/0.00206289512167078/0.00962131039256738/0.0453953857248782/0.0449313116868473/0.00107290849663927/0.00441187859313665/0.0149713930324448}]):0.001[&model=LG+F{0.0941209723664042/0.101070395776472/0.046404809393634/0.0801716538020987/0.0020653834698379/0.145079166428852/0.194012631104333/0.0257378144179792/0.0267406851632841/0.00662603337037675/0.0189504369468515/0.130525517577762/0.00602813242210717/0.00206289512167078/0.00962131039256738/0.0453953857248782/0.0449313116868473/0.00107290849663927/0.00441187859313665/0.0149713930324448}],(C3:0.5[&model=LG+F{0.0941209723664042/0.101070395776472/0.046404809393634/0.0801716538020987/0.0020653834698379/0.145079166428852/0.194012631104333/0.0257378144179792/0.0267406851632841/0.00662603337037675/0.0189504369468515/0.130525517577762/0.00602813242210717/0.00206289512167078/0.00962131039256738/0.0453953857248782/0.0449313116868473/0.00107290849663927/0.00441187859313665/0.0149713930324448}],C4:0.5[&model=LG+F{0.0941209723664042/0.101070395776472/0.046404809393634/0.0801716538020987/0.0020653834698379/0.145079166428852/0.194012631104333/0.0257378144179792/0.0267406851632841/0.00662603337037675/0.0189504369468515/0.130525517577762/0.00602813242210717/0.00206289512167078/0.00962131039256738/0.0453953857248782/0.0449313116868473/0.00107290849663927/0.00441187859313665/0.0149713930324448}]):0.001[&model=LG+F{0.0941209723664042/0.101070395776472/0.046404809393634/0.0801716538020987/0.0020653834698379/0.145079166428852/0.194012631104333/0.0257378144179792/0.0267406851632841/0.00662603337037675/0.0189504369468515/0.130525517577762/0.00602813242210717/0.00206289512167078/0.00962131039256738/0.0453953857248782/0.0449313116868473/0.00107290849663927/0.00441187859313665/0.0149713930324448}]):0.5[&model=LG+F{0.0941209723664042/0.101070395776472/0.046404809393634/0.0801716538020987/0.0020653834698379/0.145079166428852/0.194012631104333/0.0257378144179792/0.0267406851632841/0.00662603337037675/0.0189504369468515/0.130525517577762/0.00602813242210717/0.00206289512167078/0.00962131039256738/0.0453953857248782/0.0449313116868473/0.00107290849663927/0.00441187859313665/0.0149713930324448}],((D1:0.5[&model=LG+F{0.0119453858261125/0.0128273735682187/0.104579435461978/0.0739501560373151/0.00190510514163056/0.133820702035916/0.178956821556797/0.00326652090191733/0.0246655488141846/0.0149326511256243/0.0174798411001256/0.294156685913194/0.0135852014873376/0.00464900966215788/0.00122109092057178/0.0418726033270499/0.0414445424614232/0.000989648422821461/0.00994275762848651/0.013809579799591}],D2:0.5[&model=LG+F{0.0119453858261125/0.0128273735682187/0.104579435461978/0.0739501560373151/0.00190510514163056/0.133820702035916/0.178956821556797/0.00326652090191733/0.0246655488141846/0.0149326511256243/0.0174798411001256/0.294156685913194/0.0135852014873376/0.00464900966215788/0.00122109092057178/0.0418726033270499/0.0414445424614232/0.000989648422821461/0.00994275762848651/0.013809579799591}]):0.001[&model=LG+F{0.0119453858261125/0.0128273735682187/0.104579435461978/0.0739501560373151/0.00190510514163056/0.133820702035916/0.178956821556797/0.00326652090191733/0.0246655488141846/0.0149326511256243/0.0174798411001256/0.294156685913194/0.0135852014873376/0.00464900966215788/0.00122109092057178/0.0418726033270499/0.0414445424614232/0.000989648422821461/0.00994275762848651/0.013809579799591}],(D3:0.5[&model=LG+F{0.0119453858261125/0.0128273735682187/0.104579435461978/0.0739501560373151/0.00190510514163056/0.133820702035916/0.178956821556797/0.00326652090191733/0.0246655488141846/0.0149326511256243/0.0174798411001256/0.294156685913194/0.0135852014873376/0.00464900966215788/0.00122109092057178/0.0418726033270499/0.0414445424614232/0.000989648422821461/0.00994275762848651/0.013809579799591}],D4:0.5[&model=LG+F{0.0119453858261125/0.0128273735682187/0.104579435461978/0.0739501560373151/0.00190510514163056/0.133820702035916/0.178956821556797/0.00326652090191733/0.0246655488141846/0.0149326511256243/0.0174798411001256/0.294156685913194/0.0135852014873376/0.00464900966215788/0.00122109092057178/0.0418726033270499/0.0414445424614232/0.000989648422821461/0.00994275762848651/0.013809579799591}]):0.001[&model=LG+F{0.0119453858261125/0.0128273735682187/0.104579435461978/0.0739501560373151/0.00190510514163056/0.133820702035916/0.178956821556797/0.00326652090191733/0.0246655488141846/0.0149326511256243/0.0174798411001256/0.294156685913194/0.0135852014873376/0.00464900966215788/0.00122109092057178/0.0418726033270499/0.0414445424614232/0.000989648422821461/0.00994275762848651/0.013809579799591}]):0.5[&model=LG+F{0.0119453858261125/0.0128273735682187/0.104579435461978/0.0739501560373151/0.00190510514163056/0.133820702035916/0.178956821556797/0.00326652090191733/0.0246655488141846/0.0149326511256243/0.0174798411001256/0.294156685913194/0.0135852014873376/0.00464900966215788/0.00122109092057178/0.0418726033270499/0.0414445424614232/0.000989648422821461/0.00994275762848651/0.013809579799591}]):0.25[&model=LG+F{0.0941209723664042/0.101070395776472/0.046404809393634/0.0801716538020987/0.0020653834698379/0.145079166428852/0.194012631104333/0.0257378144179792/0.0267406851632841/0.00662603337037675/0.0189504369468515/0.130525517577762/0.00602813242210717/0.00206289512167078/0.00962131039256738/0.0453953857248782/0.0449313116868473/0.00107290849663927/0.00441187859313665/0.0149713930324448}]);
```
