## Supplementary material for "Modeling site-and-branch-heterogeneity with GFmix": C20pi20.nwk

```
((((A1:0.5[&model=LG+F{0.0649624688584229/0.0155255918375285/0.0439047131497339/0.293183221394473/0.00110744884200764/0.0595223406880972/0.338488851241079/0.0329911810992368/0.0139109654960095/0.00272723260699528/0.00622951415449907/0.0324638215091166/0.00243868416581907/0.00152193511490003/0.0175227239425454/0.0356233622593728/0.0248677524049551/0.000862050643238626/0.00342296697116889/0.00872306494267675}],A2:0.5[&model=LG+F{0.0649624688584229/0.0155255918375285/0.0439047131497339/0.293183221394473/0.00110744884200764/0.0595223406880972/0.338488851241079/0.0329911810992368/0.0139109654960095/0.00272723260699528/0.00622951415449907/0.0324638215091166/0.00243868416581907/0.00152193511490003/0.0175227239425454/0.0356233622593728/0.0248677524049551/0.000862050643238626/0.00342296697116889/0.00872306494267675}]):0.001[&model=LG+F{0.0649624688584229/0.0155255918375285/0.0439047131497339/0.293183221394473/0.00110744884200764/0.0595223406880972/0.338488851241079/0.0329911810992368/0.0139109654960095/0.00272723260699528/0.00622951415449907/0.0324638215091166/0.00243868416581907/0.00152193511490003/0.0175227239425454/0.0356233622593728/0.0248677524049551/0.000862050643238626/0.00342296697116889/0.00872306494267675}],(A3:0.5[&model=LG+F{0.0649624688584229/0.0155255918375285/0.0439047131497339/0.293183221394473/0.00110744884200764/0.0595223406880972/0.338488851241079/0.0329911810992368/0.0139109654960095/0.00272723260699528/0.00622951415449907/0.0324638215091166/0.00243868416581907/0.00152193511490003/0.0175227239425454/0.0356233622593728/0.0248677524049551/0.000862050643238626/0.00342296697116889/0.00872306494267675}],A4:0.5[&model=LG+F{0.0649624688584229/0.0155255918375285/0.0439047131497339/0.293183221394473/0.00110744884200764/0.0595223406880972/0.338488851241079/0.0329911810992368/0.0139109654960095/0.00272723260699528/0.00622951415449907/0.0324638215091166/0.00243868416581907/0.00152193511490003/0.0175227239425454/0.0356233622593728/0.0248677524049551/0.000862050643238626/0.00342296697116889/0.00872306494267675}]):0.001[&model=LG+F{0.0649624688584229/0.0155255918375285/0.0439047131497339/0.293183221394473/0.00110744884200764/0.0595223406880972/0.338488851241079/0.0329911810992368/0.0139109654960095/0.00272723260699528/0.00622951415449907/0.0324638215091166/0.00243868416581907/0.00152193511490003/0.0175227239425454/0.0356233622593728/0.0248677524049551/0.000862050643238626/0.00342296697116889/0.00872306494267675}]):0.5[&model=LG+F{0.0649624688584229/0.0155255918375285/0.0439047131497339/0.293183221394473/0.00110744884200764/0.0595223406880972/0.338488851241079/0.0329911810992368/0.0139109654960095/0.00272723260699528/0.00622951415449907/0.0324638215091166/0.00243868416581907/0.00152193511490003/0.0175227239425454/0.0356233622593728/0.0248677524049551/0.000862050643238626/0.00342296697116889/0.00872306494267675}],((B1:0.5[&model=LG+F{0.00883383438018403/0.0021112268261535/0.10601501975585/0.289754586640185/0.00109449776803334/0.0588262559497921/0.334530389246616/0.00448626160548898/0.0137482835405467/0.00658534353073563/0.00615666302532852/0.0783891393824139/0.00588859672390673/0.00367495810126314/0.0023828041624385/0.0352067644154506/0.0245769361715051/0.000851969381489381/0.0082653065021629/0.0086210529534363}],B2:0.5[&model=LG+F{0.00883383438018403/0.0021112268261535/0.10601501975585/0.289754586640185/0.00109449776803334/0.0588262559497921/0.334530389246616/0.00448626160548898/0.0137482835405467/0.00658534353073563/0.00615666302532852/0.0783891393824139/0.00588859672390673/0.00367495810126314/0.0023828041624385/0.0352067644154506/0.0245769361715051/0.000851969381489381/0.0082653065021629/0.0086210529534363}]):0.001[&model=LG+F{0.00883383438018403/0.0021112268261535/0.10601501975585/0.289754586640185/0.00109449776803334/0.0588262559497921/0.334530389246616/0.00448626160548898/0.0137482835405467/0.00658534353073563/0.00615666302532852/0.0783891393824139/0.00588859672390673/0.00367495810126314/0.0023828041624385/0.0352067644154506/0.0245769361715051/0.000851969381489381/0.0082653065021629/0.0086210529534363}],(B3:0.5[&model=LG+F{0.00883383438018403/0.0021112268261535/0.10601501975585/0.289754586640185/0.00109449776803334/0.0588262559497921/0.334530389246616/0.00448626160548898/0.0137482835405467/0.00658534353073563/0.00615666302532852/0.0783891393824139/0.00588859672390673/0.00367495810126314/0.0023828041624385/0.0352067644154506/0.0245769361715051/0.000851969381489381/0.0082653065021629/0.0086210529534363}],B4:0.5[&model=LG+F{0.00883383438018403/0.0021112268261535/0.10601501975585/0.289754586640185/0.00109449776803334/0.0588262559497921/0.334530389246616/0.00448626160548898/0.0137482835405467/0.00658534353073563/0.00615666302532852/0.0783891393824139/0.00588859672390673/0.00367495810126314/0.0023828041624385/0.0352067644154506/0.0245769361715051/0.000851969381489381/0.0082653065021629/0.0086210529534363}]):0.001[&model=LG+F{0.00883383438018403/0.0021112268261535/0.10601501975585/0.289754586640185/0.00109449776803334/0.0588262559497921/0.334530389246616/0.00448626160548898/0.0137482835405467/0.00658534353073563/0.00615666302532852/0.0783891393824139/0.00588859672390673/0.00367495810126314/0.0023828041624385/0.0352067644154506/0.0245769361715051/0.000851969381489381/0.0082653065021629/0.0086210529534363}]):0.5[&model=LG+F{0.00883383438018403/0.0021112268261535/0.10601501975585/0.289754586640185/0.00109449776803334/0.0588262559497921/0.334530389246616/0.00448626160548898/0.0137482835405467/0.00658534353073563/0.00615666302532852/0.0783891393824139/0.00588859672390673/0.00367495810126314/0.0023828041624385/0.0352067644154506/0.0245769361715051/0.000851969381489381/0.0082653065021629/0.0086210529534363}]):0.25[&model=LG+F{0.0649624688584229/0.0155255918375285/0.0439047131497339/0.293183221394473/0.00110744884200764/0.0595223406880972/0.338488851241079/0.0329911810992368/0.0139109654960095/0.00272723260699528/0.00622951415449907/0.0324638215091166/0.00243868416581907/0.00152193511490003/0.0175227239425454/0.0356233622593728/0.0248677524049551/0.000862050643238626/0.00342296697116889/0.00872306494267675}],(((C1:0.5[&model=LG+F{0.0649624688584229/0.0155255918375285/0.0439047131497339/0.293183221394473/0.00110744884200764/0.0595223406880972/0.338488851241079/0.0329911810992368/0.0139109654960095/0.00272723260699528/0.00622951415449907/0.0324638215091166/0.00243868416581907/0.00152193511490003/0.0175227239425454/0.0356233622593728/0.0248677524049551/0.000862050643238626/0.00342296697116889/0.00872306494267675}],C2:0.5[&model=LG+F{0.0649624688584229/0.0155255918375285/0.0439047131497339/0.293183221394473/0.00110744884200764/0.0595223406880972/0.338488851241079/0.0329911810992368/0.0139109654960095/0.00272723260699528/0.00622951415449907/0.0324638215091166/0.00243868416581907/0.00152193511490003/0.0175227239425454/0.0356233622593728/0.0248677524049551/0.000862050643238626/0.00342296697116889/0.00872306494267675}]):0.001[&model=LG+F{0.0649624688584229/0.0155255918375285/0.0439047131497339/0.293183221394473/0.00110744884200764/0.0595223406880972/0.338488851241079/0.0329911810992368/0.0139109654960095/0.00272723260699528/0.00622951415449907/0.0324638215091166/0.00243868416581907/0.00152193511490003/0.0175227239425454/0.0356233622593728/0.0248677524049551/0.000862050643238626/0.00342296697116889/0.00872306494267675}],(C3:0.5[&model=LG+F{0.0649624688584229/0.0155255918375285/0.0439047131497339/0.293183221394473/0.00110744884200764/0.0595223406880972/0.338488851241079/0.0329911810992368/0.0139109654960095/0.00272723260699528/0.00622951415449907/0.0324638215091166/0.00243868416581907/0.00152193511490003/0.0175227239425454/0.0356233622593728/0.0248677524049551/0.000862050643238626/0.00342296697116889/0.00872306494267675}],C4:0.5[&model=LG+F{0.0649624688584229/0.0155255918375285/0.0439047131497339/0.293183221394473/0.00110744884200764/0.0595223406880972/0.338488851241079/0.0329911810992368/0.0139109654960095/0.00272723260699528/0.00622951415449907/0.0324638215091166/0.00243868416581907/0.00152193511490003/0.0175227239425454/0.0356233622593728/0.0248677524049551/0.000862050643238626/0.00342296697116889/0.00872306494267675}]):0.001[&model=LG+F{0.0649624688584229/0.0155255918375285/0.0439047131497339/0.293183221394473/0.00110744884200764/0.0595223406880972/0.338488851241079/0.0329911810992368/0.0139109654960095/0.00272723260699528/0.00622951415449907/0.0324638215091166/0.00243868416581907/0.00152193511490003/0.0175227239425454/0.0356233622593728/0.0248677524049551/0.000862050643238626/0.00342296697116889/0.00872306494267675}]):0.5[&model=LG+F{0.0649624688584229/0.0155255918375285/0.0439047131497339/0.293183221394473/0.00110744884200764/0.0595223406880972/0.338488851241079/0.0329911810992368/0.0139109654960095/0.00272723260699528/0.00622951415449907/0.0324638215091166/0.00243868416581907/0.00152193511490003/0.0175227239425454/0.0356233622593728/0.0248677524049551/0.000862050643238626/0.00342296697116889/0.00872306494267675}],((D1:0.5[&model=LG+F{0.00883383438018403/0.0021112268261535/0.10601501975585/0.289754586640185/0.00109449776803334/0.0588262559497921/0.334530389246616/0.00448626160548898/0.0137482835405467/0.00658534353073563/0.00615666302532852/0.0783891393824139/0.00588859672390673/0.00367495810126314/0.0023828041624385/0.0352067644154506/0.0245769361715051/0.000851969381489381/0.0082653065021629/0.0086210529534363}],D2:0.5[&model=LG+F{0.00883383438018403/0.0021112268261535/0.10601501975585/0.289754586640185/0.00109449776803334/0.0588262559497921/0.334530389246616/0.00448626160548898/0.0137482835405467/0.00658534353073563/0.00615666302532852/0.0783891393824139/0.00588859672390673/0.00367495810126314/0.0023828041624385/0.0352067644154506/0.0245769361715051/0.000851969381489381/0.0082653065021629/0.0086210529534363}]):0.001[&model=LG+F{0.00883383438018403/0.0021112268261535/0.10601501975585/0.289754586640185/0.00109449776803334/0.0588262559497921/0.334530389246616/0.00448626160548898/0.0137482835405467/0.00658534353073563/0.00615666302532852/0.0783891393824139/0.00588859672390673/0.00367495810126314/0.0023828041624385/0.0352067644154506/0.0245769361715051/0.000851969381489381/0.0082653065021629/0.0086210529534363}],(D3:0.5[&model=LG+F{0.00883383438018403/0.0021112268261535/0.10601501975585/0.289754586640185/0.00109449776803334/0.0588262559497921/0.334530389246616/0.00448626160548898/0.0137482835405467/0.00658534353073563/0.00615666302532852/0.0783891393824139/0.00588859672390673/0.00367495810126314/0.0023828041624385/0.0352067644154506/0.0245769361715051/0.000851969381489381/0.0082653065021629/0.0086210529534363}],D4:0.5[&model=LG+F{0.00883383438018403/0.0021112268261535/0.10601501975585/0.289754586640185/0.00109449776803334/0.0588262559497921/0.334530389246616/0.00448626160548898/0.0137482835405467/0.00658534353073563/0.00615666302532852/0.0783891393824139/0.00588859672390673/0.00367495810126314/0.0023828041624385/0.0352067644154506/0.0245769361715051/0.000851969381489381/0.0082653065021629/0.0086210529534363}]):0.001[&model=LG+F{0.00883383438018403/0.0021112268261535/0.10601501975585/0.289754586640185/0.00109449776803334/0.0588262559497921/0.334530389246616/0.00448626160548898/0.0137482835405467/0.00658534353073563/0.00615666302532852/0.0783891393824139/0.00588859672390673/0.00367495810126314/0.0023828041624385/0.0352067644154506/0.0245769361715051/0.000851969381489381/0.0082653065021629/0.0086210529534363}]):0.5[&model=LG+F{0.00883383438018403/0.0021112268261535/0.10601501975585/0.289754586640185/0.00109449776803334/0.0588262559497921/0.334530389246616/0.00448626160548898/0.0137482835405467/0.00658534353073563/0.00615666302532852/0.0783891393824139/0.00588859672390673/0.00367495810126314/0.0023828041624385/0.0352067644154506/0.0245769361715051/0.000851969381489381/0.0082653065021629/0.0086210529534363}]):0.25[&model=LG+F{0.0649624688584229/0.0155255918375285/0.0439047131497339/0.293183221394473/0.00110744884200764/0.0595223406880972/0.338488851241079/0.0329911810992368/0.0139109654960095/0.00272723260699528/0.00622951415449907/0.0324638215091166/0.00243868416581907/0.00152193511490003/0.0175227239425454/0.0356233622593728/0.0248677524049551/0.000862050643238626/0.00342296697116889/0.00872306494267675}]);
```
