## Supplementary material for "Modeling site-and-branch-heterogeneity with GFmix": 023_downsampled.phy.utreecu

```
2 3 1.1671552927 0.9848100510
1 4 1.0145543109 0.5163339946
0 5 1.1087991938 0.0000000000
```
