## Supplementary material for "Modeling site-and-branch-heterogeneity with GFmix": 023_downsampled_iqtree.ckp

```
--- # IQ-TREE Checkpoint ver >= 1.6
CandidateSet:
 0: -75933.4048264 (0:1.1087991938,1:1.0145543109,(2:1.1671552927,3:0.9848100510):0.5163339946);
PhyloTree:
 newick: (0:1.1087991938,1:1.0145543109,(2:1.1671552927,3:0.9848100510):0.5163339946);
RateGamma:
 gamma_shape: 0.4945724295
StopRule:
 curIteration: 0
 start_real_time: 39402452.17
 time_vec: 
boot_consense_logl: 0
contree_rfdist: -1
finished: true
finishedModelInit: true
initTree: ((0:0.4965459208,1:0.4940000000):0.3125909345,(2:0.5079967690,3:0.5063498467):0.3125909345):0;
iqtree:
 command:  -s Simulations/023_downsampled.phy -m LG+C20+G -te sim_topologies/4_taxa.tree -nt 30 --prefix Simulations/023_downsampled_iqtree/023_downsampled_iqtree
 seed: 331027
 start_time: 1750784439
 version: 3.0.0
```
