## Supplementary material for "Modeling site-and-branch-heterogeneity with GFmix": 023_downsampled_iqtree.treefile

```
(A:1.1087991938,B:1.0145543109,(C:1.1671552927,D:0.9848100510):0.5163339946);
```
