## Supplementary material for "Modeling site-and-branch-heterogeneity with GFmix": GFF.iterations

```
Warning message:
In readLines(rootfile) :
  incomplete final line found on 'sim_topologies/4_taxa.rootfile'
    5

At X0         0 variables are exactly at the bounds

At iterate    0    f=  7.59334D+04    |proj g|=  1.08637D+03

At iterate    1    f=  7.59224D+04    |proj g|=  2.40181D+02

At iterate    2    f=  7.58913D+04    |proj g|=  1.21948D+02

At iterate    3    f=  7.58553D+04    |proj g|=  5.86096D+02

At iterate    4    f=  7.58229D+04    |proj g|=  7.87009D+02

At iterate    5    f=  7.56830D+04    |proj g|=  1.56706D+03

At iterate    6    f=  7.54999D+04    |proj g|=  3.87120D+03

At iterate    7    f=  7.52991D+04    |proj g|=  6.08171D+02

At iterate    8    f=  7.51398D+04    |proj g|=  9.56964D+02

At iterate    9    f=  7.50113D+04    |proj g|=  1.52126D+03

At iterate   10    f=  7.49448D+04    |proj g|=  1.35130D+03

At iterate   11    f=  7.49042D+04    |proj g|=  3.27929D+02

At iterate   12    f=  7.48922D+04    |proj g|=  1.88238D+02

At iterate   13    f=  7.48728D+04    |proj g|=  1.18588D+02

At iterate   14    f=  7.48624D+04    |proj g|=  5.49890D+02

At iterate   15    f=  7.48530D+04    |proj g|=  2.29313D+02

At iterate   16    f=  7.48475D+04    |proj g|=  1.28718D+02

At iterate   17    f=  7.48390D+04    |proj g|=  9.93645D+01

At iterate   18    f=  7.48328D+04    |proj g|=  7.83995D+02

At iterate   19    f=  7.48241D+04    |proj g|=  1.13454D+02

At iterate   20    f=  7.48196D+04    |proj g|=  1.36129D+02

At iterate   21    f=  7.48113D+04    |proj g|=  1.66336D+02

At iterate   22    f=  7.48073D+04    |proj g|=  4.12805D+02

At iterate   23    f=  7.48014D+04    |proj g|=  2.99095D+02

At iterate   24    f=  7.47945D+04    |proj g|=  1.45262D+02

At iterate   25    f=  7.47908D+04    |proj g|=  9.36329D+01

At iterate   26    f=  7.47894D+04    |proj g|=  4.32321D+02

At iterate   27    f=  7.47879D+04    |proj g|=  7.47582D+01

At iterate   28    f=  7.47871D+04    |proj g|=  7.46022D+01

At iterate   29    f=  7.47859D+04    |proj g|=  6.00689D+01

At iterate   30    f=  7.47851D+04    |proj g|=  1.60189D+02

At iterate   31    f=  7.47840D+04    |proj g|=  1.17416D+02

At iterate   32    f=  7.47828D+04    |proj g|=  6.01953D+01

At iterate   33    f=  7.47817D+04    |proj g|=  4.94526D+01

At iterate   34    f=  7.47803D+04    |proj g|=  1.99451D+02

At iterate   35    f=  7.47788D+04    |proj g|=  7.24510D+01

At iterate   36    f=  7.47773D+04    |proj g|=  1.03744D+02

At iterate   37    f=  7.47756D+04    |proj g|=  4.74249D+01

At iterate   38    f=  7.47743D+04    |proj g|=  2.17337D+02

At iterate   39    f=  7.47735D+04    |proj g|=  1.21400D+02

At iterate   40    f=  7.47725D+04    |proj g|=  5.26062D+01

At iterate   41    f=  7.47720D+04    |proj g|=  2.97485D+01

At iterate   42    f=  7.47712D+04    |proj g|=  6.57859D+01

At iterate   43    f=  7.47708D+04    |proj g|=  2.69995D+01

At iterate   44    f=  7.47705D+04    |proj g|=  6.23864D+01

At iterate   45    f=  7.47702D+04    |proj g|=  8.04750D+01

At iterate   46    f=  7.47699D+04    |proj g|=  5.05675D+01

At iterate   47    f=  7.47696D+04    |proj g|=  1.18133D+02

At iterate   48    f=  7.47692D+04    |proj g|=  6.86168D+01

At iterate   49    f=  7.47689D+04    |proj g|=  3.52804D+01

At iterate   50    f=  7.47684D+04    |proj g|=  3.20371D+01

At iterate   51    f=  7.47679D+04    |proj g|=  3.51743D+01

At iterate   52    f=  7.47677D+04    |proj g|=  4.02296D+01

At iterate   53    f=  7.47674D+04    |proj g|=  5.44039D+01

At iterate   54    f=  7.47671D+04    |proj g|=  7.14655D+01

At iterate   55    f=  7.47664D+04    |proj g|=  2.72872D+01

At iterate   56    f=  7.47660D+04    |proj g|=  1.76693D+02

At iterate   57    f=  7.47656D+04    |proj g|=  5.64335D+01

At iterate   58    f=  7.47654D+04    |proj g|=  2.47947D+01

At iterate   59    f=  7.47652D+04    |proj g|=  2.34500D+01

At iterate   60    f=  7.47647D+04    |proj g|=  1.95939D+01

At iterate   61    f=  7.47646D+04    |proj g|=  1.31797D+02

At iterate   62    f=  7.47642D+04    |proj g|=  3.68567D+01

At iterate   63    f=  7.47641D+04    |proj g|=  3.08503D+01

At iterate   64    f=  7.47640D+04    |proj g|=  3.66129D+01

At iterate   65    f=  7.47639D+04    |proj g|=  3.42730D+01

At iterate   66    f=  7.47638D+04    |proj g|=  3.51704D+01

At iterate   67    f=  7.47637D+04    |proj g|=  2.59312D+01

At iterate   68    f=  7.47636D+04    |proj g|=  1.65491D+01

At iterate   69    f=  7.47635D+04    |proj g|=  1.44745D+01

At iterate   70    f=  7.47635D+04    |proj g|=  1.93335D+01

At iterate   71    f=  7.47635D+04    |proj g|=  2.09906D+01

At iterate   72    f=  7.47634D+04    |proj g|=  3.77919D+01

At iterate   73    f=  7.47634D+04    |proj g|=  3.12299D+01

At iterate   74    f=  7.47633D+04    |proj g|=  2.16791D+01

At iterate   75    f=  7.47632D+04    |proj g|=  2.85679D+01

At iterate   76    f=  7.47632D+04    |proj g|=  2.30118D+01

At iterate   77    f=  7.47632D+04    |proj g|=  1.18710D+01

At iterate   78    f=  7.47632D+04    |proj g|=  6.80596D+00

At iterate   79    f=  7.47631D+04    |proj g|=  9.97938D+00

At iterate   80    f=  7.47631D+04    |proj g|=  7.03550D+00

At iterate   81    f=  7.47631D+04    |proj g|=  4.28394D+01

At iterate   82    f=  7.47630D+04    |proj g|=  1.62336D+01

At iterate   83    f=  7.47630D+04    |proj g|=  1.55439D+01

At iterate   84    f=  7.47630D+04    |proj g|=  1.30568D+01

At iterate   85    f=  7.47630D+04    |proj g|=  2.62572D+01

At iterate   86    f=  7.47629D+04    |proj g|=  1.47751D+01

At iterate   87    f=  7.47629D+04    |proj g|=  1.64632D+01

At iterate   88    f=  7.47628D+04    |proj g|=  9.27843D+00

At iterate   89    f=  7.47628D+04    |proj g|=  7.08104D+00

At iterate   90    f=  7.47628D+04    |proj g|=  7.37930D+00

At iterate   91    f=  7.47628D+04    |proj g|=  2.43596D+01

At iterate   92    f=  7.47628D+04    |proj g|=  1.52318D+01

At iterate   93    f=  7.47627D+04    |proj g|=  1.19890D+01

At iterate   94    f=  7.47627D+04    |proj g|=  9.57545D+00

At iterate   95    f=  7.47627D+04    |proj g|=  8.27540D+00

At iterate   96    f=  7.47627D+04    |proj g|=  7.03518D+00

At iterate   97    f=  7.47627D+04    |proj g|=  1.17363D+01

At iterate   98    f=  7.47627D+04    |proj g|=  1.87073D+01

At iterate   99    f=  7.47627D+04    |proj g|=  1.87304D+01

At iterate  100    f=  7.47627D+04    |proj g|=  1.83367D+01

At iterate  101    f=  7.47626D+04    |proj g|=  7.68853D+00

At iterate  102    f=  7.47626D+04    |proj g|=  5.44716D+00

At iterate  103    f=  7.47626D+04    |proj g|=  4.20117D+00

At iterate  104    f=  7.47626D+04    |proj g|=  8.74081D+00

At iterate  105    f=  7.47626D+04    |proj g|=  5.52394D+00

At iterate  106    f=  7.47626D+04    |proj g|=  8.85500D+00

At iterate  107    f=  7.47626D+04    |proj g|=  5.80932D+00

At iterate  108    f=  7.47626D+04    |proj g|=  5.51525D+00

At iterate  109    f=  7.47626D+04    |proj g|=  6.15115D+00

At iterate  110    f=  7.47626D+04    |proj g|=  5.61496D+00

At iterate  111    f=  7.47625D+04    |proj g|=  1.24406D+01

At iterate  112    f=  7.47625D+04    |proj g|=  8.59513D+00

At iterate  113    f=  7.47625D+04    |proj g|=  4.45841D+00

At iterate  114    f=  7.47625D+04    |proj g|=  5.74446D+00

At iterate  115    f=  7.47625D+04    |proj g|=  6.20462D+00

At iterate  116    f=  7.47625D+04    |proj g|=  8.71413D+00

At iterate  117    f=  7.47625D+04    |proj g|=  2.19299D+01

At iterate  118    f=  7.47625D+04    |proj g|=  7.66711D+00

At iterate  119    f=  7.47625D+04    |proj g|=  3.46245D+00

At iterate  120    f=  7.47625D+04    |proj g|=  3.44413D+00

At iterate  121    f=  7.47625D+04    |proj g|=  1.42990D+01

At iterate  122    f=  7.47625D+04    |proj g|=  1.04092D+01

At iterate  123    f=  7.47625D+04    |proj g|=  3.62730D+00

At iterate  124    f=  7.47625D+04    |proj g|=  7.27039D+00

At iterate  125    f=  7.47625D+04    |proj g|=  6.16179D+00

At iterate  126    f=  7.47625D+04    |proj g|=  7.92946D+00

At iterate  127    f=  7.47625D+04    |proj g|=  4.13338D+00

At iterate  128    f=  7.47625D+04    |proj g|=  6.70781D+00

At iterate  129    f=  7.47624D+04    |proj g|=  6.99263D+00

At iterate  130    f=  7.47624D+04    |proj g|=  6.69334D+00

At iterate  131    f=  7.47624D+04    |proj g|=  8.16177D+00

At iterate  132    f=  7.47624D+04    |proj g|=  9.87167D+00

At iterate  133    f=  7.47624D+04    |proj g|=  1.16211D+01

At iterate  134    f=  7.47624D+04    |proj g|=  7.33436D+00

At iterate  135    f=  7.47624D+04    |proj g|=  4.26668D+00

At iterate  136    f=  7.47624D+04    |proj g|=  2.51490D+00

At iterate  137    f=  7.47624D+04    |proj g|=  4.87975D+00

At iterate  138    f=  7.47624D+04    |proj g|=  5.80413D+00

At iterate  139    f=  7.47623D+04    |proj g|=  7.26920D+00

At iterate  140    f=  7.47623D+04    |proj g|=  1.36612D+01

At iterate  141    f=  7.47623D+04    |proj g|=  1.25361D+01

At iterate  142    f=  7.47623D+04    |proj g|=  1.72390D+01

At iterate  143    f=  7.47623D+04    |proj g|=  1.57114D+01

At iterate  144    f=  7.47623D+04    |proj g|=  1.49166D+01

At iterate  145    f=  7.47622D+04    |proj g|=  8.21191D+00

At iterate  146    f=  7.47622D+04    |proj g|=  4.50997D+00

At iterate  147    f=  7.47622D+04    |proj g|=  4.88991D+00

At iterate  148    f=  7.47622D+04    |proj g|=  8.08508D+00

At iterate  149    f=  7.47622D+04    |proj g|=  9.87802D+00

At iterate  150    f=  7.47622D+04    |proj g|=  9.81106D+00

At iterate  151    f=  7.47622D+04    |proj g|=  1.06066D+01

At iterate  152    f=  7.47622D+04    |proj g|=  9.92945D+00

At iterate  153    f=  7.47621D+04    |proj g|=  1.33382D+01

At iterate  154    f=  7.47621D+04    |proj g|=  7.59890D+00

At iterate  155    f=  7.47621D+04    |proj g|=  8.47619D+00

At iterate  156    f=  7.47621D+04    |proj g|=  9.57567D+00

At iterate  157    f=  7.47621D+04    |proj g|=  9.80432D+00

At iterate  158    f=  7.47621D+04    |proj g|=  3.05458D+01

At iterate  159    f=  7.47621D+04    |proj g|=  1.01993D+01

At iterate  160    f=  7.47620D+04    |proj g|=  7.72004D+00

At iterate  161    f=  7.47620D+04    |proj g|=  3.83617D+00

At iterate  162    f=  7.47620D+04    |proj g|=  8.64006D+00

At iterate  163    f=  7.47620D+04    |proj g|=  1.01414D+01

At iterate  164    f=  7.47620D+04    |proj g|=  6.17326D+00

At iterate  165    f=  7.47620D+04    |proj g|=  1.24914D+01

At iterate  166    f=  7.47620D+04    |proj g|=  4.38852D+00

At iterate  167    f=  7.47620D+04    |proj g|=  4.25525D+00

At iterate  168    f=  7.47619D+04    |proj g|=  3.95045D+00

At iterate  169    f=  7.47619D+04    |proj g|=  7.62911D+00

At iterate  170    f=  7.47619D+04    |proj g|=  9.44611D+00

At iterate  171    f=  7.47619D+04    |proj g|=  3.91099D+00

At iterate  172    f=  7.47619D+04    |proj g|=  7.03188D+00

At iterate  173    f=  7.47619D+04    |proj g|=  9.89086D+00

At iterate  174    f=  7.47619D+04    |proj g|=  5.61385D+00

At iterate  175    f=  7.47619D+04    |proj g|=  2.51070D+00

At iterate  176    f=  7.47619D+04    |proj g|=  4.43191D+00

At iterate  177    f=  7.47619D+04    |proj g|=  3.35422D+00

At iterate  178    f=  7.47619D+04    |proj g|=  3.40560D+00

At iterate  179    f=  7.47619D+04    |proj g|=  5.24612D+00

At iterate  180    f=  7.47619D+04    |proj g|=  1.01350D+01

At iterate  181    f=  7.47619D+04    |proj g|=  7.59979D+00

At iterate  182    f=  7.47619D+04    |proj g|=  6.11326D+00

At iterate  183    f=  7.47619D+04    |proj g|=  4.68124D+00

At iterate  184    f=  7.47619D+04    |proj g|=  9.47359D+00

At iterate  185    f=  7.47619D+04    |proj g|=  5.79924D+00

At iterate  186    f=  7.47618D+04    |proj g|=  5.48107D+00

At iterate  187    f=  7.47618D+04    |proj g|=  5.91152D+00

At iterate  188    f=  7.47618D+04    |proj g|=  8.78479D+00

At iterate  189    f=  7.47618D+04    |proj g|=  2.33947D+01

At iterate  190    f=  7.47618D+04    |proj g|=  8.92792D+00

At iterate  191    f=  7.47618D+04    |proj g|=  5.10012D+00

At iterate  192    f=  7.47618D+04    |proj g|=  3.70922D+00

At iterate  193    f=  7.47618D+04    |proj g|=  2.51280D+00

At iterate  194    f=  7.47618D+04    |proj g|=  4.08869D+00

At iterate  195    f=  7.47618D+04    |proj g|=  2.69748D+00

At iterate  196    f=  7.47618D+04    |proj g|=  3.99692D+00

At iterate  197    f=  7.47618D+04    |proj g|=  1.21877D+00

At iterate  198    f=  7.47618D+04    |proj g|=  3.09560D+00

At iterate  199    f=  7.47618D+04    |proj g|=  3.43802D+00

At iterate  200    f=  7.47618D+04    |proj g|=  2.31820D+00

At iterate  201    f=  7.47618D+04    |proj g|=  5.02920D+00

At iterate  202    f=  7.47618D+04    |proj g|=  3.63807D+00

At iterate  203    f=  7.47618D+04    |proj g|=  2.00310D+00

At iterate  204    f=  7.47618D+04    |proj g|=  1.63708D+00

At iterate  205    f=  7.47618D+04    |proj g|=  1.12544D+00

At iterate  206    f=  7.47618D+04    |proj g|=  1.12535D+00

At iterate  207    f=  7.47618D+04    |proj g|=  2.53114D+00

At iterate  208    f=  7.47618D+04    |proj g|=  2.71390D+00

At iterate  209    f=  7.47618D+04    |proj g|=  3.76986D+00

At iterate  210    f=  7.47618D+04    |proj g|=  3.27802D+00

At iterate  211    f=  7.47618D+04    |proj g|=  2.66387D+00

At iterate  212    f=  7.47618D+04    |proj g|=  2.80090D+00

At iterate  213    f=  7.47618D+04    |proj g|=  2.72537D+00

At iterate  214    f=  7.47618D+04    |proj g|=  1.90418D+00

At iterate  215    f=  7.47618D+04    |proj g|=  8.19050D+00

At iterate  216    f=  7.47618D+04    |proj g|=  3.40062D+00

At iterate  217    f=  7.47618D+04    |proj g|=  3.29373D+00

At iterate  218    f=  7.47618D+04    |proj g|=  3.06611D+00

At iterate  219    f=  7.47618D+04    |proj g|=  3.29226D+00

At iterate  220    f=  7.47618D+04    |proj g|=  2.49462D+00

At iterate  221    f=  7.47618D+04    |proj g|=  1.51480D+00

At iterate  222    f=  7.47618D+04    |proj g|=  7.66906D+00

At iterate  223    f=  7.47618D+04    |proj g|=  1.80234D+00

At iterate  224    f=  7.47618D+04    |proj g|=  9.59104D-01

At iterate  225    f=  7.47618D+04    |proj g|=  8.92789D-01

At iterate  226    f=  7.47618D+04    |proj g|=  8.58009D-01

At iterate  227    f=  7.47618D+04    |proj g|=  5.57829D+00

           * * *

Tit   = total number of iterations
Tnf   = total number of function evaluations
Tnint = total number of segments explored during Cauchy searches
Skip  = number of BFGS updates skipped
Nact  = number of active bounds at final generalized Cauchy point
Projg = norm of the final projected gradient
F     = final function value

           * * *

   N    Tit     Tnf  Tnint  Skip  Nact     Projg        F
   41    227    244    247     0     0   5.578D+00   7.476D+04
  F =   74761.763454864529     

CONVERGENCE: REL_REDUCTION_OF_F_<=_FACTR*EPSMCH             

 Cauchy                time 1.132E-03 seconds.
 Subspace minimization time 1.626E-03 seconds.
 Line search           time 2.548E+02 seconds.

 Total User time 2.577E+02 seconds.

-7.4761763454864529e+04
```
