## Supplementary material for "Modeling site-and-branch-heterogeneity with GFmix": GFF.params

```
5.0897626543371177e-01
2 3 9.9814835297549775e-01 9.6582752443822184e-01
0 1 9.5036510865141355e-01 1.0011450542373310e+00
4 5 2.6225888800839720e-01 2.6269043715480855e-01
5.4264682126729837e-02 4.4851950170286668e-02 8.0341740560785843e-02 7.3964326602878175e-02 5.4530312992221726e-02 5.0206718901021505e-02 5.9817513545485063e-02 3.2426762632752189e-02 3.2059593842791882e-02 4.3697718864568670e-02 1.9020380734580455e-02 7.1401027498523131e-02 3.0166897593051110e-02 5.7035350480528352e-02 4.1354004837347150e-02 6.2513017304439755e-02 5.2424009948091835e-02 3.2094410105701209e-02 5.5739568673487373e-02 5.2226619178049327e-02 
1.1254091015297591e+00 8.8901690988604021e-01 
1.7181094353644266e-01 2.2989483856896999e+00 
1.1374867720085051e+00 8.5922652414433920e-01 
1.4746118175373715e-01 2.2905529669567870e+00 
1.3965883053030226e+00 9.3259096402257669e-01 
1.1632949362495224e+00 9.0564454998589194e-01 
1.1181771614062748e+00 9.3068988385108298e-01 
```
