## Supplementary material for "Modeling site-and-branch-heterogeneity with GFmix": GFF.txt

```
Alignment	Mixture	+F	Tree	Method	G	F	Likelihood	Runtime	NewGFmixInfo
Simulations/023_downsampled.phy	bin/C20.aafreq.dat	FALSE	Simulations/023_downsampled_iqtree/023_downsampled_iqtree.treefile	GFF	GARP	FYMINK	-74761.7634548645	255.997509241104	           * * *;;   N    Tit     Tnf  Tnint  Skip  Nact     Projg        F;   41    227    244    247     0     0   5.578D+00   7.476D+04;  F =   74761.763454864529     ;;CONVERGENCE: REL_REDUCTION_OF_F_<=_FACTR*EPSMCH             ;; Cauchy                time 1.132E-03 seconds.; Subspace minimization time 1.626E-03 seconds.; Line search           time 2.548E+02 seconds.;; Total User time 2.577E+02 seconds.;;-7.4761763454864529e+04
```
