## Supplementary material for "Modeling site-and-branch-heterogeneity with GFmix": GFP.iterations

```
Warning message:
In readLines(rootfile) :
  incomplete final line found on 'sim_topologies/4_taxa.rootfile'
    5

At X0         0 variables are exactly at the bounds

At iterate    0    f=  7.59334D+04    |proj g|=  1.67350D+02

At iterate    1    f=  7.55292D+04    |proj g|=  9.86210D+01

At iterate    2    f=  7.49985D+04    |proj g|=  9.83766D+01

At iterate    3    f=  7.49259D+04    |proj g|=  9.83213D+01

At iterate    4    f=  7.48567D+04    |proj g|=  8.20015D+01

At iterate    5    f=  7.47995D+04    |proj g|=  5.72632D+01

At iterate    6    f=  7.47864D+04    |proj g|=  7.86106D+01

At iterate    7    f=  7.47834D+04    |proj g|=  5.36137D+01

At iterate    8    f=  7.47814D+04    |proj g|=  2.02996D+01

At iterate    9    f=  7.47791D+04    |proj g|=  1.46892D+01

At iterate   10    f=  7.47775D+04    |proj g|=  8.22842D+00

At iterate   11    f=  7.47771D+04    |proj g|=  2.21679D+01

At iterate   12    f=  7.47768D+04    |proj g|=  5.15330D+00

At iterate   13    f=  7.47767D+04    |proj g|=  4.85581D+00

At iterate   14    f=  7.47766D+04    |proj g|=  4.60460D+00

At iterate   15    f=  7.47764D+04    |proj g|=  3.85724D+00

At iterate   16    f=  7.47760D+04    |proj g|=  1.42851D+01

At iterate   17    f=  7.47754D+04    |proj g|=  4.58676D+00

At iterate   18    f=  7.47746D+04    |proj g|=  1.05996D+01

At iterate   19    f=  7.47743D+04    |proj g|=  1.11969D+00

At iterate   20    f=  7.47742D+04    |proj g|=  7.46897D+00

At iterate   21    f=  7.47742D+04    |proj g|=  1.49398D+00

At iterate   22    f=  7.47742D+04    |proj g|=  9.67265D-01

At iterate   23    f=  7.47742D+04    |proj g|=  7.33749D-01

At iterate   24    f=  7.47742D+04    |proj g|=  4.02530D-01

At iterate   25    f=  7.47742D+04    |proj g|=  2.69528D-01

At iterate   26    f=  7.47742D+04    |proj g|=  3.39126D-01

At iterate   27    f=  7.47742D+04    |proj g|=  1.18844D+00

At iterate   28    f=  7.47742D+04    |proj g|=  2.64394D-01

At iterate   29    f=  7.47742D+04    |proj g|=  2.12756D-01

At iterate   30    f=  7.47742D+04    |proj g|=  3.79184D-01

At iterate   31    f=  7.47742D+04    |proj g|=  2.70683D-01

At iterate   32    f=  7.47742D+04    |proj g|=  2.94104D-01

At iterate   33    f=  7.47742D+04    |proj g|=  2.72802D-01

At iterate   34    f=  7.47742D+04    |proj g|=  2.68284D-01

At iterate   35    f=  7.47742D+04    |proj g|=  1.23533D+00

At iterate   36    f=  7.47742D+04    |proj g|=  2.67825D-01

At iterate   37    f=  7.47742D+04    |proj g|=  2.05344D-01

At iterate   38    f=  7.47742D+04    |proj g|=  2.06560D-01

At iterate   39    f=  7.47742D+04    |proj g|=  2.08824D-01

At iterate   40    f=  7.47742D+04    |proj g|=  5.11518D-01

At iterate   41    f=  7.47742D+04    |proj g|=  2.95997D-01

At iterate   42    f=  7.47742D+04    |proj g|=  2.42857D-01

At iterate   43    f=  7.47742D+04    |proj g|=  2.28406D-01

At iterate   44    f=  7.47742D+04    |proj g|=  7.36399D-01

At iterate   45    f=  7.47742D+04    |proj g|=  1.95172D-01

At iterate   46    f=  7.47742D+04    |proj g|=  1.34583D-01

           * * *

Tit   = total number of iterations
Tnf   = total number of function evaluations
Tnint = total number of segments explored during Cauchy searches
Skip  = number of BFGS updates skipped
Nact  = number of active bounds at final generalized Cauchy point
Projg = norm of the final projected gradient
F     = final function value

           * * *

   N    Tit     Tnf  Tnint  Skip  Nact     Projg        F
   14     46     54     63     0     0   1.346D-01   7.477D+04
  F =   74774.197366643362     

CONVERGENCE: REL_REDUCTION_OF_F_<=_FACTR*EPSMCH             

 Cauchy                time 1.540E-04 seconds.
 Subspace minimization time 2.410E-04 seconds.
 Line search           time 4.333E+01 seconds.

 Total User time 4.580E+01 seconds.

-7.4774197366643362e+04
```
