## Supplementary material for "Modeling site-and-branch-heterogeneity with GFmix": GFP.params

```
4.9459999999999998e-01
2 3 1.1671549999999999e+00 9.8480999999999996e-01
0 1 1.1087990000000001e+00 1.0145540000000000e+00
4 5 2.5816699999999998e-01 2.5816699999999998e-01
5.6000000000000001e-02 5.1499999999999997e-02 8.1299999999999997e-02 7.2200000000000000e-02 5.5700000000000000e-02 3.3099999999999997e-02 5.8999999999999997e-02 2.6400000000000000e-02 3.0800000000000001e-02 3.7699999999999997e-02 3.0300000000000001e-02 8.0900000000000000e-02 2.6300000000000000e-02 5.7900000000000000e-02 3.7100000000000001e-02 5.8700000000000002e-02 5.6099999999999997e-02 3.5000000000000003e-02 5.4500000000000000e-02 5.9600000000000000e-02 
1.1025865834919752e+00 8.9241910900317611e-01 
1.6158585004032386e-01 2.3100164696857188e+00 
1.1128657652264204e+00 8.6563401196785872e-01 
1.3619948481993763e-01 2.3004580339655241e+00 
1.6580661373087973e+00 8.5840434695144485e-01 
1.3403827555103773e+00 8.4303334432693011e-01 
1.1127033024124398e+00 9.4913960053320034e-01 
```
