## Supplementary material for "Modeling site-and-branch-heterogeneity with GFmix": GFP.txt

```
Alignment	Mixture	+F	Tree	Method	G	F	Likelihood	Runtime	NewGFmixInfo
Simulations/023_downsampled.phy	bin/C20.aafreq.dat	FALSE	Simulations/023_downsampled_iqtree/023_downsampled_iqtree.treefile	GFP	GARP	FYMINK	-74774.1973666434	44.2998659610748	           * * *;;   N    Tit     Tnf  Tnint  Skip  Nact     Projg        F;   14     46     54     63     0     0   1.346D-01   7.477D+04;  F =   74774.197366643362     ;;CONVERGENCE: REL_REDUCTION_OF_F_<=_FACTR*EPSMCH             ;; Cauchy                time 1.540E-04 seconds.; Subspace minimization time 2.410E-04 seconds.; Line search           time 4.333E+01 seconds.;; Total User time 4.580E+01 seconds.;;-7.4774197366643362e+04
```
