## Supplementary material for "Modeling site-and-branch-heterogeneity with GFmix": 023_iqtree.ckp

```
--- # IQ-TREE Checkpoint ver >= 1.6
CandidateSet:
 0: -198243.470402 (0:0.4716435377,1:0.4763899930,((2:0.4988495272,3:0.5110394410):2.03318787e-06,(((4:0.4571741689,5:0.4390861383):2.892967222e-06,(6:0.4397034306,7:0.4401954821):0.004583740569):0.4835987786,(((8:0.4744551180,9:0.4781726208):2.004139191e-06,(10:0.4528300993,11:0.4908763047):0.006488520586):0.5677860744,((12:0.4219239185,13:0.4140459835):2.026229019e-06,(14:0.4291006452,15:0.4079713857):0.002695482251):0.4864734369):0.4496957026):0.5489216936):2.235662526e-06);
PhyloTree:
 newick: (0:0.4716435377,1:0.4763899930,((2:0.4988495272,3:0.5110394410):2.03318787e-06,(((4:0.4571741689,5:0.4390861383):2.892967222e-06,(6:0.4397034306,7:0.4401954821):0.004583740569):0.4835987786,(((8:0.4744551180,9:0.4781726208):2.004139191e-06,(10:0.4528300993,11:0.4908763047):0.006488520586):0.5677860744,((12:0.4219239185,13:0.4140459835):2.026229019e-06,(14:0.4291006452,15:0.4079713857):0.002695482251):0.4864734369):0.4496957026):0.5489216936):2.235662526e-06);
RateGamma:
 gamma_shape: 0.5281018932
StopRule:
 curIteration: 0
 start_real_time: 39402442.79
 time_vec: 
boot_consense_logl: 0
contree_rfdist: -1
finished: true
finishedModelInit: true
initTree: ((((0:0.3027762354,1:0.3055648303):0.1348659695,(2:0.3216640834,3:0.3220225511):0.1370874488):0.2787270252,((4:0.3198747714,5:0.3048665184):0.1286422852,(6:0.3104748603,7:0.3113556953):0.1304501377):0.2762228261):0.2229919418,(((8:0.3125909345,9:0.3113556953):0.1316155321,(10:0.3050410235,11:0.3125909345):0.1359102394):0.2825867249,((12:0.3076644370,13:0.3013865779):0.1318748502,(14:0.3053901794,15:0.3005196065):0.1317451756):0.2805699482):0.2229919418):0;
iqtree:
 command:  -s Simulations/023.phy -m LG+C20+G -te sim_topologies/16_taxa.tree -nt 30 --prefix Simulations/023_iqtree/023_iqtree
 seed: 936513
 start_time: 1750784429
 version: 3.0.0
```
