## Supplementary material for "Modeling site-and-branch-heterogeneity with GFmix": 023_iqtree.treefile

```
(A1:0.4716435377,A2:0.4763899930,((A3:0.4988495272,A4:0.5110394410):0.0000020332,(((B1:0.4571741689,B2:0.4390861383):0.0000028930,(B3:0.4397034306,B4:0.4401954821):0.0045837406):0.4835987786,(((C1:0.4744551180,C2:0.4781726208):0.0000020041,(C3:0.4528300993,C4:0.4908763047):0.0064885206):0.5677860744,((D1:0.4219239185,D2:0.4140459835):0.0000020262,(D3:0.4291006452,D4:0.4079713857):0.0026954823):0.4864734369):0.4496957026):0.5489216936):0.0000022357);
```
