## Supplementary material for "Modeling site-and-branch-heterogeneity with GFmix": GFF.iterations

```
Warning message:
In readLines(rootfile) :
  incomplete final line found on 'sim_topologies/16_taxa.rootfile'
   5

At X0         0 variables are exactly at the bounds

At iterate    0    f=  1.98243D+05    |proj g|=  1.71657D+03

At iterate    1    f=  1.98212D+05    |proj g|=  3.04408D+02

At iterate    2    f=  1.98138D+05    |proj g|=  2.23394D+02

At iterate    3    f=  1.98071D+05    |proj g|=  1.05458D+03

At iterate    4    f=  1.98024D+05    |proj g|=  9.21872D+02

At iterate    5    f=  1.97692D+05    |proj g|=  2.18253D+03

At iterate    6    f=  1.97063D+05    |proj g|=  1.36387D+03

At iterate    7    f=  1.96841D+05    |proj g|=  1.88461D+03

At iterate    8    f=  1.95511D+05    |proj g|=  1.39379D+03

At iterate    9    f=  1.94944D+05    |proj g|=  3.91284D+03

At iterate   10    f=  1.94582D+05    |proj g|=  1.54456D+03

At iterate   11    f=  1.94306D+05    |proj g|=  1.72858D+03

At iterate   12    f=  1.94201D+05    |proj g|=  7.67961D+02

At iterate   13    f=  1.94166D+05    |proj g|=  3.89603D+02

At iterate   14    f=  1.94154D+05    |proj g|=  4.48735D+02

At iterate   15    f=  1.94146D+05    |proj g|=  2.55940D+02

At iterate   16    f=  1.94131D+05    |proj g|=  1.85227D+02

At iterate   17    f=  1.94115D+05    |proj g|=  4.98025D+02

At iterate   18    f=  1.94100D+05    |proj g|=  6.04536D+02

At iterate   19    f=  1.94084D+05    |proj g|=  4.86910D+02

At iterate   20    f=  1.94075D+05    |proj g|=  3.64854D+02

At iterate   21    f=  1.94069D+05    |proj g|=  3.34497D+02

At iterate   22    f=  1.94059D+05    |proj g|=  2.16777D+02

At iterate   23    f=  1.94052D+05    |proj g|=  1.13849D+02

At iterate   24    f=  1.94046D+05    |proj g|=  2.11668D+02

At iterate   25    f=  1.94035D+05    |proj g|=  4.11188D+02

At iterate   26    f=  1.94030D+05    |proj g|=  1.77879D+03

At iterate   27    f=  1.94017D+05    |proj g|=  2.64270D+02

At iterate   28    f=  1.94014D+05    |proj g|=  1.43174D+02

At iterate   29    f=  1.94013D+05    |proj g|=  1.38306D+02

At iterate   30    f=  1.94011D+05    |proj g|=  2.48058D+02

At iterate   31    f=  1.94009D+05    |proj g|=  1.81630D+02

At iterate   32    f=  1.94005D+05    |proj g|=  1.80378D+02

At iterate   33    f=  1.94004D+05    |proj g|=  3.74360D+01

At iterate   34    f=  1.94004D+05    |proj g|=  5.44874D+01

At iterate   35    f=  1.94003D+05    |proj g|=  9.46263D+01

At iterate   36    f=  1.94002D+05    |proj g|=  3.32023D+02

At iterate   37    f=  1.94001D+05    |proj g|=  1.05150D+02

At iterate   38    f=  1.94000D+05    |proj g|=  1.15962D+02

At iterate   39    f=  1.94000D+05    |proj g|=  1.16343D+02

At iterate   40    f=  1.93998D+05    |proj g|=  6.49096D+01

At iterate   41    f=  1.93998D+05    |proj g|=  2.15742D+02

At iterate   42    f=  1.93997D+05    |proj g|=  3.82719D+01

At iterate   43    f=  1.93996D+05    |proj g|=  3.36283D+01

At iterate   44    f=  1.93995D+05    |proj g|=  8.09761D+01

At iterate   45    f=  1.93995D+05    |proj g|=  2.64291D+02

At iterate   46    f=  1.93993D+05    |proj g|=  1.61657D+02

At iterate   47    f=  1.93992D+05    |proj g|=  6.42571D+01

At iterate   48    f=  1.93992D+05    |proj g|=  4.61576D+01

At iterate   49    f=  1.93991D+05    |proj g|=  3.06818D+01

At iterate   50    f=  1.93991D+05    |proj g|=  1.42215D+02

At iterate   51    f=  1.93990D+05    |proj g|=  8.13143D+01

At iterate   52    f=  1.93990D+05    |proj g|=  6.00189D+01

At iterate   53    f=  1.93989D+05    |proj g|=  1.22835D+02

At iterate   54    f=  1.93988D+05    |proj g|=  2.18779D+02

At iterate   55    f=  1.93988D+05    |proj g|=  4.64367D+01

At iterate   56    f=  1.93987D+05    |proj g|=  3.98331D+01

At iterate   57    f=  1.93987D+05    |proj g|=  4.01874D+01

At iterate   58    f=  1.93987D+05    |proj g|=  9.78947D+01

At iterate   59    f=  1.93986D+05    |proj g|=  1.50576D+02

At iterate   60    f=  1.93985D+05    |proj g|=  1.64869D+02

At iterate   61    f=  1.93984D+05    |proj g|=  1.86366D+02

At iterate   62    f=  1.93983D+05    |proj g|=  4.18560D+01

At iterate   63    f=  1.93983D+05    |proj g|=  4.46010D+01

At iterate   64    f=  1.93982D+05    |proj g|=  4.49337D+01

At iterate   65    f=  1.93981D+05    |proj g|=  6.47242D+01

At iterate   66    f=  1.93981D+05    |proj g|=  3.45003D+01

At iterate   67    f=  1.93980D+05    |proj g|=  3.29543D+01

At iterate   68    f=  1.93980D+05    |proj g|=  5.98650D+01

At iterate   69    f=  1.93980D+05    |proj g|=  7.70536D+01

At iterate   70    f=  1.93979D+05    |proj g|=  7.95511D+01

At iterate   71    f=  1.93979D+05    |proj g|=  8.81333D+01

At iterate   72    f=  1.93979D+05    |proj g|=  5.77788D+01

At iterate   73    f=  1.93979D+05    |proj g|=  3.46241D+01

At iterate   74    f=  1.93978D+05    |proj g|=  2.69437D+01

At iterate   75    f=  1.93978D+05    |proj g|=  8.48948D+00

At iterate   76    f=  1.93978D+05    |proj g|=  9.23037D+00

At iterate   77    f=  1.93978D+05    |proj g|=  2.94879D+01

At iterate   78    f=  1.93978D+05    |proj g|=  3.03395D+01

At iterate   79    f=  1.93978D+05    |proj g|=  3.20159D+01

At iterate   80    f=  1.93978D+05    |proj g|=  1.41093D+02

At iterate   81    f=  1.93978D+05    |proj g|=  2.46267D+01

At iterate   82    f=  1.93978D+05    |proj g|=  1.25807D+01

At iterate   83    f=  1.93978D+05    |proj g|=  1.45007D+01

At iterate   84    f=  1.93978D+05    |proj g|=  1.55121D+01

At iterate   85    f=  1.93978D+05    |proj g|=  1.12009D+01

At iterate   86    f=  1.93978D+05    |proj g|=  4.51815D+01

At iterate   87    f=  1.93977D+05    |proj g|=  1.21710D+01

At iterate   88    f=  1.93977D+05    |proj g|=  7.56123D+00

At iterate   89    f=  1.93977D+05    |proj g|=  1.10166D+01

At iterate   90    f=  1.93977D+05    |proj g|=  2.25823D+01

At iterate   91    f=  1.93977D+05    |proj g|=  2.42345D+01

At iterate   92    f=  1.93977D+05    |proj g|=  3.11272D+01

At iterate   93    f=  1.93977D+05    |proj g|=  2.15729D+01

At iterate   94    f=  1.93977D+05    |proj g|=  1.82032D+01

At iterate   95    f=  1.93977D+05    |proj g|=  8.69111D+00

At iterate   96    f=  1.93977D+05    |proj g|=  1.21688D+01

At iterate   97    f=  1.93977D+05    |proj g|=  1.64267D+01

At iterate   98    f=  1.93977D+05    |proj g|=  2.91408D+01

At iterate   99    f=  1.93977D+05    |proj g|=  3.47634D+01

At iterate  100    f=  1.93977D+05    |proj g|=  5.05476D+01

At iterate  101    f=  1.93977D+05    |proj g|=  1.72959D+01

At iterate  102    f=  1.93977D+05    |proj g|=  1.45666D+01

At iterate  103    f=  1.93977D+05    |proj g|=  9.38715D+00

At iterate  104    f=  1.93977D+05    |proj g|=  2.00156D+01

At iterate  105    f=  1.93977D+05    |proj g|=  2.47533D+01

At iterate  106    f=  1.93976D+05    |proj g|=  2.43543D+01

At iterate  107    f=  1.93976D+05    |proj g|=  3.15090D+01

At iterate  108    f=  1.93976D+05    |proj g|=  2.33095D+01

At iterate  109    f=  1.93976D+05    |proj g|=  1.26077D+01

At iterate  110    f=  1.93976D+05    |proj g|=  7.62688D+00

At iterate  111    f=  1.93976D+05    |proj g|=  7.84513D+00

At iterate  112    f=  1.93976D+05    |proj g|=  7.75864D+00

At iterate  113    f=  1.93976D+05    |proj g|=  2.81872D+01

At iterate  114    f=  1.93976D+05    |proj g|=  2.87654D+01

At iterate  115    f=  1.93976D+05    |proj g|=  2.55767D+01

At iterate  116    f=  1.93976D+05    |proj g|=  1.15688D+01

At iterate  117    f=  1.93976D+05    |proj g|=  8.48841D+00

At iterate  118    f=  1.93976D+05    |proj g|=  1.34135D+01

At iterate  119    f=  1.93976D+05    |proj g|=  1.72752D+01

At iterate  120    f=  1.93976D+05    |proj g|=  3.28407D+00

At iterate  121    f=  1.93976D+05    |proj g|=  7.55822D+00

At iterate  122    f=  1.93976D+05    |proj g|=  5.76566D+00

At iterate  123    f=  1.93976D+05    |proj g|=  1.18795D+01

At iterate  124    f=  1.93976D+05    |proj g|=  1.67708D+01

At iterate  125    f=  1.93976D+05    |proj g|=  2.46623D+01

At iterate  126    f=  1.93976D+05    |proj g|=  2.09949D+01

At iterate  127    f=  1.93976D+05    |proj g|=  1.73189D+01

At iterate  128    f=  1.93976D+05    |proj g|=  1.46748D+01

At iterate  129    f=  1.93976D+05    |proj g|=  1.01141D+01

At iterate  130    f=  1.93976D+05    |proj g|=  8.86724D+00

At iterate  131    f=  1.93976D+05    |proj g|=  1.09521D+01

At iterate  132    f=  1.93976D+05    |proj g|=  1.22820D+01

At iterate  133    f=  1.93976D+05    |proj g|=  3.73508D+01

At iterate  134    f=  1.93976D+05    |proj g|=  1.73698D+01

At iterate  135    f=  1.93976D+05    |proj g|=  9.72083D+00

At iterate  136    f=  1.93976D+05    |proj g|=  1.29831D+01

At iterate  137    f=  1.93976D+05    |proj g|=  7.39096D+00

At iterate  138    f=  1.93976D+05    |proj g|=  8.51284D+00

At iterate  139    f=  1.93976D+05    |proj g|=  1.86045D+01

At iterate  140    f=  1.93976D+05    |proj g|=  3.29732D+01

At iterate  141    f=  1.93976D+05    |proj g|=  2.57185D+01

At iterate  142    f=  1.93976D+05    |proj g|=  6.47068D+00

At iterate  143    f=  1.93976D+05    |proj g|=  7.05480D+00

At iterate  144    f=  1.93976D+05    |proj g|=  7.88493D+00

At iterate  145    f=  1.93976D+05    |proj g|=  2.36024D+01

At iterate  146    f=  1.93976D+05    |proj g|=  2.39959D+01

At iterate  147    f=  1.93976D+05    |proj g|=  1.00259D+01

At iterate  148    f=  1.93976D+05    |proj g|=  9.67619D+00

At iterate  149    f=  1.93976D+05    |proj g|=  7.70353D+00

At iterate  150    f=  1.93976D+05    |proj g|=  1.03900D+01

At iterate  151    f=  1.93975D+05    |proj g|=  2.17490D+01

At iterate  152    f=  1.93975D+05    |proj g|=  5.16861D+00

At iterate  153    f=  1.93975D+05    |proj g|=  7.17669D+00

At iterate  154    f=  1.93975D+05    |proj g|=  1.33525D+01

At iterate  155    f=  1.93975D+05    |proj g|=  3.36346D+01

At iterate  156    f=  1.93975D+05    |proj g|=  1.06678D+01

At iterate  157    f=  1.93975D+05    |proj g|=  9.59496D+00

At iterate  158    f=  1.93975D+05    |proj g|=  5.89731D+00

At iterate  159    f=  1.93975D+05    |proj g|=  4.16000D+00

At iterate  160    f=  1.93975D+05    |proj g|=  3.62131D+00

At iterate  161    f=  1.93975D+05    |proj g|=  1.00728D+01

At iterate  162    f=  1.93975D+05    |proj g|=  4.99034D+00

At iterate  163    f=  1.93975D+05    |proj g|=  5.09459D+00

At iterate  164    f=  1.93975D+05    |proj g|=  8.80438D+00

At iterate  165    f=  1.93975D+05    |proj g|=  1.24455D+01

At iterate  166    f=  1.93975D+05    |proj g|=  1.02136D+01

At iterate  167    f=  1.93975D+05    |proj g|=  5.63499D+00

At iterate  168    f=  1.93975D+05    |proj g|=  5.24852D+00

At iterate  169    f=  1.93975D+05    |proj g|=  1.19367D+01

At iterate  170    f=  1.93975D+05    |proj g|=  4.47809D+00

At iterate  171    f=  1.93975D+05    |proj g|=  3.82388D+00

At iterate  172    f=  1.93975D+05    |proj g|=  1.08769D+01

At iterate  173    f=  1.93975D+05    |proj g|=  4.59728D+00

At iterate  174    f=  1.93975D+05    |proj g|=  8.71617D+00

At iterate  175    f=  1.93975D+05    |proj g|=  1.13055D+01

At iterate  176    f=  1.93975D+05    |proj g|=  1.98593D+01

At iterate  177    f=  1.93975D+05    |proj g|=  8.15718D+00

At iterate  178    f=  1.93975D+05    |proj g|=  2.37806D+00

At iterate  179    f=  1.93975D+05    |proj g|=  1.86146D+00

At iterate  180    f=  1.93975D+05    |proj g|=  1.14347D+01

At iterate  181    f=  1.93975D+05    |proj g|=  9.36177D+00

At iterate  182    f=  1.93975D+05    |proj g|=  6.51394D+00

At iterate  183    f=  1.93975D+05    |proj g|=  7.44385D+00

At iterate  184    f=  1.93975D+05    |proj g|=  1.12868D+01

At iterate  185    f=  1.93975D+05    |proj g|=  1.72931D+00

At iterate  186    f=  1.93975D+05    |proj g|=  1.51689D+00

At iterate  187    f=  1.93975D+05    |proj g|=  1.12337D+00

At iterate  188    f=  1.93975D+05    |proj g|=  5.58776D+00

At iterate  189    f=  1.93975D+05    |proj g|=  3.13425D+00

At iterate  190    f=  1.93975D+05    |proj g|=  4.70580D+00

At iterate  191    f=  1.93975D+05    |proj g|=  2.66464D+00

At iterate  192    f=  1.93975D+05    |proj g|=  2.53112D+00

At iterate  193    f=  1.93975D+05    |proj g|=  5.08983D+00

At iterate  194    f=  1.93975D+05    |proj g|=  9.47145D+00

At iterate  195    f=  1.93975D+05    |proj g|=  7.54791D+00

At iterate  196    f=  1.93975D+05    |proj g|=  6.70325D+00

At iterate  197    f=  1.93975D+05    |proj g|=  3.16871D+00

At iterate  198    f=  1.93975D+05    |proj g|=  4.41072D+00

At iterate  199    f=  1.93975D+05    |proj g|=  3.21238D+00

At iterate  200    f=  1.93975D+05    |proj g|=  3.68824D+00

At iterate  201    f=  1.93975D+05    |proj g|=  5.60468D+00

At iterate  202    f=  1.93975D+05    |proj g|=  5.17298D+00

At iterate  203    f=  1.93975D+05    |proj g|=  3.33594D+00

At iterate  204    f=  1.93975D+05    |proj g|=  1.49194D+00

           * * *

Tit   = total number of iterations
Tnf   = total number of function evaluations
Tnint = total number of segments explored during Cauchy searches
Skip  = number of BFGS updates skipped
Nact  = number of active bounds at final generalized Cauchy point
Projg = norm of the final projected gradient
F     = final function value

           * * *

   N    Tit     Tnf  Tnint  Skip  Nact     Projg        F
  113    204    217    280     0     6   1.492D+00   1.940D+05
  F =   193975.23166141889     

CONVERGENCE: REL_REDUCTION_OF_F_<=_FACTR*EPSMCH             

 Cauchy                time 1.551E-03 seconds.
 Subspace minimization time 2.403E-03 seconds.
 Line search           time 3.728E+03 seconds.

 Total User time 3.746E+03 seconds.

-1.9397523166141889e+05
```
