## Supplementary material for "Modeling site-and-branch-heterogeneity with GFmix": GFF.params

```
5.0445107899445152e-01
8 9 4.6708648635614197e-01 4.8063581874035455e-01
10 11 4.5028804969409486e-01 4.8867472992317379e-01
12 13 4.8814079936990595e-01 4.7592958176401939e-01
14 15 4.9543588053651982e-01 4.7037836613408807e-01
4 5 5.1864465234985913e-01 5.0299790920306187e-01
6 7 5.0550212997802790e-01 5.0583389164638337e-01
16 17 9.9999999999999994e-12 5.7939475099352232e-03
18 19 9.9999999999999994e-12 9.9999999999999994e-12
2 3 4.9699284699737711e-01 5.1455169541748802e-01
20 21 9.9999999999999994e-12 1.6046502210702025e-04
22 23 5.2156416311338571e-01 4.9832094429035223e-01
0 1 4.6090799047111175e-01 4.7383454707640615e-01
24 27 9.9999999999999994e-12 9.9999999999999994e-12
25 28 4.8870576383554520e-01 5.1005044316332049e-01
26 29 2.3640169877892359e-01 2.7189645906358717e-01
5.3118519902943861e-02 4.9770135228517982e-02 7.8319926469287496e-02 7.0745815684818636e-02 5.8439336106329884e-02 2.9614918963522880e-02 6.2157396434077861e-02 3.3223344570347979e-02 3.2528602775049889e-02 3.6452821763290920e-02 3.2160192338548922e-02 7.4760575655409223e-02 2.6676930462453587e-02 5.9085577525146926e-02 3.6785863046841574e-02 5.9427672413048263e-02 5.2171005826289973e-02 4.0293050498461193e-02 5.5530203799058993e-02 5.8824781903365160e-02 
1.1579846327453036e+00 8.6742473538749276e-01 
1.1652558902229035e+00 8.9706937782386043e-01 
1.1216835971641443e+00 8.6142979385863816e-01 
1.1380873957832416e+00 9.4248130921641082e-01 
1.4268091034356201e-01 2.2524684614069521e+00 
1.2155723835788325e-01 2.0636958521727524e+00 
1.5702820716663568e-01 1.9862036611274845e+00 
1.4640829120706153e-01 2.0604300222634344e+00 
1.2615236593505015e+00 8.7034344225484750e-01 
1.1397055849669335e+00 9.7414406482950566e-01 
1.2025292839271473e+00 8.3410686455165195e-01 
1.2283064314613046e+00 9.4487264713754382e-01 
1.7722124814710738e-01 2.2762453342389142e+00 
1.4654147047906674e-01 2.1116197826541110e+00 
1.4305271613839846e-01 2.0279935719083735e+00 
1.3776924287243719e-01 2.2268679814399870e+00 
1.0000001796256857e+00 9.9999968990925525e-01 
9.9854179339692262e-01 9.9220294219324712e-01 
9.9997155877533772e-01 1.0000093484401609e+00 
9.9524033107694976e-01 1.0066782068097331e+00 
9.9993712824305858e-01 1.0000310886761810e+00 
9.8855929310758994e-01 1.0101558568257589e+00 
1.0770397579534834e+00 8.8150721909284868e-01 
1.8652227853834358e-01 2.4104478130230818e+00 
1.0000001639276177e+00 9.9999977264985218e-01 
2.4962618514239507e-01 2.2799390433048785e+00 
9.9950353275646875e-01 8.2032064394029758e-01 
1.0000002939361270e+00 9.9999973024220346e-01 
1.2111906547546172e+00 8.9794346313242457e-01 
1.1535153729045433e+00 1.0434994306636380e+00 
1.0859550511777636e+00 9.3079593856837306e-01 
```
