## Supplementary material for "Modeling site-and-branch-heterogeneity with GFmix": GFF.txt

```
Alignment	Mixture	+F	Tree	Method	G	F	Likelihood	Runtime	NewGFmixInfo
Simulations/023.phy	bin/C20.aafreq.dat	FALSE	Simulations/023_iqtree/023_iqtree.treefile	GFF	GARP	FYMINK	-193975.231661419	3746.11908531189	           * * *;;   N    Tit     Tnf  Tnint  Skip  Nact     Projg        F;  113    204    217    280     0     6   1.492D+00   1.940D+05;  F =   193975.23166141889     ;;CONVERGENCE: REL_REDUCTION_OF_F_<=_FACTR*EPSMCH             ;; Cauchy                time 1.551E-03 seconds.; Subspace minimization time 2.403E-03 seconds.; Line search           time 3.728E+03 seconds.;; Total User time 3.746E+03 seconds.;;-1.9397523166141889e+05
```
