## Supplementary material for "Modeling site-and-branch-heterogeneity with GFmix": GFP.iterations

```
Warning message:
In readLines(rootfile) :
  incomplete final line found on 'sim_topologies/16_taxa.rootfile'
   5

At X0         0 variables are exactly at the bounds

At iterate    0    f=  1.98243D+05    |proj g|=  1.31990D+02

At iterate    1    f=  1.97365D+05    |proj g|=  9.87854D+01

At iterate    2    f=  1.95140D+05    |proj g|=  1.97828D+02

At iterate    3    f=  1.94286D+05    |proj g|=  5.83907D+01

At iterate    4    f=  1.94160D+05    |proj g|=  8.91607D+01

At iterate    5    f=  1.94130D+05    |proj g|=  9.99081D+01

At iterate    6    f=  1.94101D+05    |proj g|=  7.25649D+01

At iterate    7    f=  1.94083D+05    |proj g|=  8.64820D+01

At iterate    8    f=  1.94076D+05    |proj g|=  9.98839D+01

At iterate    9    f=  1.94066D+05    |proj g|=  1.67009D+01

At iterate   10    f=  1.94060D+05    |proj g|=  1.32848D+01

At iterate   11    f=  1.94058D+05    |proj g|=  7.95233D+00

At iterate   12    f=  1.94058D+05    |proj g|=  4.15486D+01

At iterate   13    f=  1.94057D+05    |proj g|=  1.48542D+01

At iterate   14    f=  1.94057D+05    |proj g|=  6.72596D+00

At iterate   15    f=  1.94056D+05    |proj g|=  6.16370D+00

At iterate   16    f=  1.94056D+05    |proj g|=  2.19969D+01

At iterate   17    f=  1.94055D+05    |proj g|=  5.88602D+00

At iterate   18    f=  1.94055D+05    |proj g|=  3.29362D+00

At iterate   19    f=  1.94055D+05    |proj g|=  6.67668D+00

At iterate   20    f=  1.94055D+05    |proj g|=  1.02869D+01

At iterate   21    f=  1.94055D+05    |proj g|=  2.44839D+01

At iterate   22    f=  1.94054D+05    |proj g|=  1.62857D+01

At iterate   23    f=  1.94054D+05    |proj g|=  1.03041D+01

At iterate   24    f=  1.94054D+05    |proj g|=  9.44014D+00

At iterate   25    f=  1.94053D+05    |proj g|=  7.00999D+00

At iterate   26    f=  1.94053D+05    |proj g|=  2.81864D+00

At iterate   27    f=  1.94053D+05    |proj g|=  1.83373D+00

At iterate   28    f=  1.94053D+05    |proj g|=  3.14723D+00

At iterate   29    f=  1.94053D+05    |proj g|=  6.82039D+00

At iterate   30    f=  1.94053D+05    |proj g|=  1.22459D+00

At iterate   31    f=  1.94053D+05    |proj g|=  1.10540D+00

At iterate   32    f=  1.94053D+05    |proj g|=  1.55884D+00

At iterate   33    f=  1.94053D+05    |proj g|=  9.76738D+00

At iterate   34    f=  1.94053D+05    |proj g|=  1.25603D+00

At iterate   35    f=  1.94053D+05    |proj g|=  1.08718D+00

At iterate   36    f=  1.94053D+05    |proj g|=  1.13501D+00

At iterate   37    f=  1.94053D+05    |proj g|=  2.42607D+00

At iterate   38    f=  1.94053D+05    |proj g|=  4.74821D+00

At iterate   39    f=  1.94053D+05    |proj g|=  1.81436D+00

At iterate   40    f=  1.94053D+05    |proj g|=  2.04397D+00

At iterate   41    f=  1.94053D+05    |proj g|=  2.43021D+00

At iterate   42    f=  1.94053D+05    |proj g|=  9.52944D+00

At iterate   43    f=  1.94053D+05    |proj g|=  2.58661D+00

At iterate   44    f=  1.94053D+05    |proj g|=  8.25529D-01

At iterate   45    f=  1.94053D+05    |proj g|=  8.24845D-01

At iterate   46    f=  1.94053D+05    |proj g|=  1.88910D+00

At iterate   47    f=  1.94053D+05    |proj g|=  2.00140D+00

At iterate   48    f=  1.94053D+05    |proj g|=  4.78426D+00

At iterate   49    f=  1.94053D+05    |proj g|=  1.55335D+00

At iterate   50    f=  1.94053D+05    |proj g|=  8.67833D-01

At iterate   51    f=  1.94053D+05    |proj g|=  7.82434D-01

At iterate   52    f=  1.94053D+05    |proj g|=  1.09453D+00

At iterate   53    f=  1.94053D+05    |proj g|=  5.61168D+00

At iterate   54    f=  1.94053D+05    |proj g|=  1.11428D+00

At iterate   55    f=  1.94053D+05    |proj g|=  1.83307D+00

At iterate   56    f=  1.94053D+05    |proj g|=  2.34078D+00

At iterate   57    f=  1.94053D+05    |proj g|=  2.70842D+00

At iterate   58    f=  1.94053D+05    |proj g|=  7.59093D+00

At iterate   59    f=  1.94053D+05    |proj g|=  2.25208D+00

At iterate   60    f=  1.94053D+05    |proj g|=  1.44874D+00

At iterate   61    f=  1.94053D+05    |proj g|=  1.69252D+00

At iterate   62    f=  1.94053D+05    |proj g|=  2.27571D+00

At iterate   63    f=  1.94053D+05    |proj g|=  1.43136D+00

At iterate   64    f=  1.94053D+05    |proj g|=  2.44687D+00

At iterate   65    f=  1.94053D+05    |proj g|=  4.50248D+00

At iterate   66    f=  1.94053D+05    |proj g|=  3.92439D+00

At iterate   67    f=  1.94053D+05    |proj g|=  3.77488D+00

At iterate   68    f=  1.94053D+05    |proj g|=  2.62048D+00

At iterate   69    f=  1.94052D+05    |proj g|=  7.52795D+00

At iterate   70    f=  1.94052D+05    |proj g|=  3.54289D+00

At iterate   71    f=  1.94052D+05    |proj g|=  1.98298D+00

At iterate   72    f=  1.94052D+05    |proj g|=  2.34082D+00

At iterate   73    f=  1.94052D+05    |proj g|=  2.04942D+00

At iterate   74    f=  1.94052D+05    |proj g|=  1.72919D+00

At iterate   75    f=  1.94052D+05    |proj g|=  1.50686D+00

At iterate   76    f=  1.94052D+05    |proj g|=  1.86493D+00

At iterate   77    f=  1.94052D+05    |proj g|=  3.10710D+00

At iterate   78    f=  1.94052D+05    |proj g|=  9.95763D-01

At iterate   79    f=  1.94052D+05    |proj g|=  9.92423D-01

At iterate   80    f=  1.94052D+05    |proj g|=  2.19806D+00

At iterate   81    f=  1.94052D+05    |proj g|=  2.38637D+00

At iterate   82    f=  1.94052D+05    |proj g|=  3.42651D+00

At iterate   83    f=  1.94052D+05    |proj g|=  8.72303D-01

At iterate   84    f=  1.94052D+05    |proj g|=  8.28124D-01

At iterate   85    f=  1.94052D+05    |proj g|=  1.69835D+00

At iterate   86    f=  1.94052D+05    |proj g|=  7.57200D-01

At iterate   87    f=  1.94052D+05    |proj g|=  7.39322D-01

At iterate   88    f=  1.94052D+05    |proj g|=  1.81393D+00

At iterate   89    f=  1.94052D+05    |proj g|=  1.25694D+00

At iterate   90    f=  1.94052D+05    |proj g|=  7.49575D-01

At iterate   91    f=  1.94052D+05    |proj g|=  6.92259D-01

At iterate   92    f=  1.94052D+05    |proj g|=  1.34582D+00

At iterate   93    f=  1.94052D+05    |proj g|=  8.54217D-01

At iterate   94    f=  1.94052D+05    |proj g|=  4.60125D-01

At iterate   95    f=  1.94052D+05    |proj g|=  1.04163D+00

At iterate   96    f=  1.94052D+05    |proj g|=  5.17625D-01

At iterate   97    f=  1.94052D+05    |proj g|=  2.48750D-01

           * * *

Tit   = total number of iterations
Tnf   = total number of function evaluations
Tnint = total number of segments explored during Cauchy searches
Skip  = number of BFGS updates skipped
Nact  = number of active bounds at final generalized Cauchy point
Projg = norm of the final projected gradient
F     = final function value

           * * *

   N    Tit     Tnf  Tnint  Skip  Nact     Projg        F
   62     97    103    159     0     1   2.488D-01   1.941D+05
  F =   194052.13835036795     

CONVERGENCE: REL_REDUCTION_OF_F_<=_FACTR*EPSMCH             

 Cauchy                time 4.292E-04 seconds.
 Subspace minimization time 3.700E-04 seconds.
 Line search           time 1.286E+03 seconds.

 Total User time 1.300E+03 seconds.

-1.9405213835036795e+05
```
