## Supplementary material for "Modeling site-and-branch-heterogeneity with GFmix": GFP.params

```
5.2810000000000001e-01
8 9 4.7445500000000002e-01 4.7817300000000001e-01
10 11 4.5283000000000001e-01 4.9087599999999998e-01
12 13 4.2192400000000002e-01 4.1404600000000003e-01
14 15 4.2910100000000001e-01 4.0797099999999997e-01
4 5 4.5717400000000002e-01 4.3908599999999998e-01
6 7 4.3970300000000001e-01 4.4019500000000000e-01
16 17 1.9999999999999999e-06 6.4890000000000000e-03
18 19 1.9999999999999999e-06 2.6949999999999999e-03
2 3 4.9885000000000002e-01 5.1103900000000002e-01
20 21 3.0000000000000001e-06 4.5840000000000004e-03
22 23 5.6778600000000001e-01 4.8647299999999999e-01
0 1 4.7164400000000001e-01 4.7638999999999998e-01
24 27 1.9999999999999999e-06 1.9999999999999999e-06
25 28 4.8359900000000000e-01 5.4892200000000002e-01
26 29 2.2484799999999999e-01 2.2484799999999999e-01
5.6000000000000001e-02 5.1499999999999997e-02 8.1299999999999997e-02 7.2200000000000000e-02 5.5700000000000000e-02 3.3099999999999997e-02 5.8999999999999997e-02 2.6400000000000000e-02 3.0800000000000001e-02 3.7699999999999997e-02 3.0300000000000001e-02 8.0900000000000000e-02 2.6300000000000000e-02 5.7900000000000000e-02 3.7100000000000001e-02 5.8700000000000002e-02 5.6099999999999997e-02 3.5000000000000003e-02 5.4500000000000000e-02 5.9600000000000000e-02 
1.1410107003894641e+00 8.6977289035583993e-01 
1.1527180914027304e+00 8.9936417708800509e-01 
1.1082158810737530e+00 8.6306770775703467e-01 
1.1252511781781145e+00 9.4143093979544490e-01 
1.4547131943612804e-01 2.2824806800561892e+00 
1.2324062342788741e-01 2.0824222418563751e+00 
1.6204539801834303e-01 2.0023049935414043e+00 
1.5090877614888742e-01 2.0848929455393601e+00 
1.2475527391514467e+00 8.7308792771995392e-01 
1.1310660431657364e+00 9.7443264485260228e-01 
1.1914871918960905e+00 8.3622093380449769e-01 
1.2170801371851756e+00 9.4569460486062429e-01 
1.8362210171137439e-01 2.3107360623552311e+00 
1.5092169989416152e-01 2.1360005012202170e+00 
1.4689640422998312e-01 2.0431967183033435e+00 
1.4186250602175973e-01 2.2627002529997129e+00 
9.9989220614584073e-01 9.9975699170851917e-01 
9.0626166543265640e-01 9.6822186687550948e-01 
9.9974364420036299e-01 9.9986347853956292e-01 
1.0944841675853816e+00 1.1851724847906759e+00 
9.9985192216419749e-01 9.9997370446834533e-01 
1.0000000000000000e-02 1.1758592136337640e+00 
1.0368703251634297e+00 9.1312213864215619e-01 
1.6320473581734274e-01 2.4140393110927407e+00 
9.9997915188725484e-01 1.0001260831145875e+00 
2.2881460524792296e-01 2.2523913258115962e+00 
1.0090928518465145e+00 6.9513449599868915e-01 
9.9976432743895305e-01 9.9980404881707086e-01 
1.1646075484676204e+00 9.2427601789235991e-01 
1.2252218663507459e+00 9.4740637994774457e-01 
1.0833082643757581e+00 9.4772508640752018e-01 
```
