## Supplementary material for "Modeling site-and-branch-heterogeneity with GFmix": GFP.txt

```
Alignment	Mixture	+F	Tree	Method	G	F	Likelihood	Runtime	NewGFmixInfo
Simulations/023.phy	bin/C20.aafreq.dat	FALSE	Simulations/023_iqtree/023_iqtree.treefile	GFP	GARP	FYMINK	-194052.138350368	1299.17014956474	           * * *;;   N    Tit     Tnf  Tnint  Skip  Nact     Projg        F;   62     97    103    159     0     1   2.488D-01   1.941D+05;  F =   194052.13835036795     ;;CONVERGENCE: REL_REDUCTION_OF_F_<=_FACTR*EPSMCH             ;; Cauchy                time 4.292E-04 seconds.; Subspace minimization time 3.700E-04 seconds.; Line search           time 1.286E+03 seconds.;; Total User time 1.300E+03 seconds.;;-1.9405213835036795e+05
```
