## Supplementary material for "Modeling site-and-branch-heterogeneity with GFmix": OGF.params

```
5.2810000000000001e-01
8 9 0.47445500000000002 0.47817300000000001
10 11 0.45283000000000001 0.49087599999999998
12 13 0.42192400000000002 0.41404600000000003
14 15 0.42910100000000001 0.40797099999999997
4 5 0.45717400000000002 0.43908599999999998
6 7 0.43970300000000001 0.44019500000000000
16 17 0.00000200000000000 0.00648900000000000
18 19 0.00000200000000000 0.00269500000000000
2 3 0.49885000000000002 0.51103900000000002
20 21 0.00000300000000000 0.00458400000000000
22 23 0.56778600000000001 0.48647299999999999
0 1 0.47164400000000001 0.47638999999999998
24 27 0.00000200000000000 0.00000200000000000
25 28 0.48359900000000000 0.54892200000000002
26 29 0.22484799999999999 0.22484799999999999
5.5994400559944008e-02 5.1494850514948502e-02 8.1291870812918707e-02 7.2192780721927807e-02 5.5694430556944306e-02 3.3096690330966898e-02 5.8994100589941006e-02 2.6397360263973602e-02 3.0796920307969204e-02 3.7696230376962299e-02 3.0296970302969704e-02 8.0891910808919110e-02 2.6297370262973702e-02 5.7894210578942104e-02 3.7096290370962903e-02 5.8694130586941312e-02 5.6094390560943903e-02 3.4996500349965008e-02 5.4494550544945508e-02 5.9594040595940409e-02
0.984741784037559
0.98526560682435
0.992181391712275
0.963372758489126
0.480033510192684
0.488723950899229
0.493558545662754
0.493699885452463
1.00394944707741
0.955538520505941
0.996432818073722
0.985986765278318
0.48041410184667
0.484486194136066
0.489737742303307
0.481200897867564
0.979381443298969
0.991162608012569
0.482432623112742
0.485435520361991
0.4843308865048
0.493629205440229
0.985243819016906
0.483932481107423
0.977601853639699
0.488947331011444
0.694244014430961
0.985004868549172
0.981287570292806
0.697207070499938
0.695725269092773
```
