## Supplementary material for "Modeling site-and-branch-heterogeneity with GFmix": OGF.txt

```
Alignment	Mixture	+F	Tree	Method	G	F	Likelihood	Runtime	NewGFmixInfo
Simulations/023.phy	bin/C20.aafreq.dat	FALSE	Simulations/023_iqtree/023_iqtree.treefile	OGF	GARP	FYMINK	-195948.3089517	3.53882098197937	NA
```
