## Supplementary material for "Modeling site-and-branch-heterogeneity with GFmix": 024.phy.utreec

```
8 9 0.513292 0.494925
10 11 0.520148 0.508645
12 13 0.429492 0.429458
14 15 0.442681 0.440638
4 5 0.416924 0.462715
6 7 0.412708 0.435846
16 17 0.000002 0.000003
18 19 0.009691 0.009534
2 3 0.492549 0.480589
20 21 0.013224 0.015880
22 23 0.536565 0.487476
0 1 0.502935 0.507386
24 27 0.002297 0.000002
25 28 0.497804 0.590008
26 29 0.232077 0.232077
```
