## Supplementary material for "Modeling site-and-branch-heterogeneity with GFmix": 024.phy.utreecu

```
14 15 0.4426805457 0.4406378051
12 13 0.4294919961 0.4294580898
10 11 0.5201483028 0.5086450882
8 9 0.5132923228 0.4949247981
16 17 0.0095338267 0.0096905339
18 19 0.0000026360 0.0000020750
6 7 0.4127075878 0.4358461640
4 5 0.4169235555 0.4627146015
20 21 0.4874762379 0.5365646051
22 23 0.0158798144 0.0132235281
24 25 0.4641536357 0.4978044979
2 3 0.4925486516 0.4805885380
26 27 0.5900075632 0.0022968273
1 28 0.5073856142 0.0000022203
0 29 0.5029350190 0.0000000000
```
