## Supplementary material for "Modeling site-and-branch-heterogeneity with GFmix": C20pi1.nwk

```
((((A1:0.5[&model=LG+F{0.0949765239294788/0.0189359894047635/0.0717170015055969/0.0328042050941946/0.0129766474567771/0.0168090366087567/0.018348276504783/0.0404068138030681/0.0107401756388557/0.00887358240008269/0.0112187519708696/0.0199568619291778/0.00795949749046659/0.00400191296596846/0.020844411684082/0.316016490668987/0.269635453879487/0.00152306196766171/0.00438144635689299/0.0178735781027398}],A2:0.5[&model=LG+F{0.0949765239294788/0.0189359894047635/0.0717170015055969/0.0328042050941946/0.0129766474567771/0.0168090366087567/0.018348276504783/0.0404068138030681/0.0107401756388557/0.00887358240008269/0.0112187519708696/0.0199568619291778/0.00795949749046659/0.00400191296596846/0.020844411684082/0.316016490668987/0.269635453879487/0.00152306196766171/0.00438144635689299/0.0178735781027398}]):0.001[&model=LG+F{0.0949765239294788/0.0189359894047635/0.0717170015055969/0.0328042050941946/0.0129766474567771/0.0168090366087567/0.018348276504783/0.0404068138030681/0.0107401756388557/0.00887358240008269/0.0112187519708696/0.0199568619291778/0.00795949749046659/0.00400191296596846/0.020844411684082/0.316016490668987/0.269635453879487/0.00152306196766171/0.00438144635689299/0.0178735781027398}],(A3:0.5[&model=LG+F{0.0949765239294788/0.0189359894047635/0.0717170015055969/0.0328042050941946/0.0129766474567771/0.0168090366087567/0.018348276504783/0.0404068138030681/0.0107401756388557/0.00887358240008269/0.0112187519708696/0.0199568619291778/0.00795949749046659/0.00400191296596846/0.020844411684082/0.316016490668987/0.269635453879487/0.00152306196766171/0.00438144635689299/0.0178735781027398}],A4:0.5[&model=LG+F{0.0949765239294788/0.0189359894047635/0.0717170015055969/0.0328042050941946/0.0129766474567771/0.0168090366087567/0.018348276504783/0.0404068138030681/0.0107401756388557/0.00887358240008269/0.0112187519708696/0.0199568619291778/0.00795949749046659/0.00400191296596846/0.020844411684082/0.316016490668987/0.269635453879487/0.00152306196766171/0.00438144635689299/0.0178735781027398}]):0.001[&model=LG+F{0.0949765239294788/0.0189359894047635/0.0717170015055969/0.0328042050941946/0.0129766474567771/0.0168090366087567/0.018348276504783/0.0404068138030681/0.0107401756388557/0.00887358240008269/0.0112187519708696/0.0199568619291778/0.00795949749046659/0.00400191296596846/0.020844411684082/0.316016490668987/0.269635453879487/0.00152306196766171/0.00438144635689299/0.0178735781027398}]):0.5[&model=LG+F{0.0949765239294788/0.0189359894047635/0.0717170015055969/0.0328042050941946/0.0129766474567771/0.0168090366087567/0.018348276504783/0.0404068138030681/0.0107401756388557/0.00887358240008269/0.0112187519708696/0.0199568619291778/0.00795949749046659/0.00400191296596846/0.020844411684082/0.316016490668987/0.269635453879487/0.00152306196766171/0.00438144635689299/0.0178735781027398}],((B1:0.5[&model=LG+F{0.0128769553018871/0.00256734905715438/0.1728291049036/0.0321839402821728/0.0127312838586549/0.0164912098575076/0.0180013456694074/0.00547837206192265/0.0105370994477215/0.0213842362521939/0.0110066268161112/0.0480935693279838/0.0191814046583144/0.00964411536023945/0.00282609371711011/0.310041222906279/0.264537162863602/0.00149426377723592/0.0105587438982075/0.0175356229067452}],B2:0.5[&model=LG+F{0.0128769553018871/0.00256734905715438/0.1728291049036/0.0321839402821728/0.0127312838586549/0.0164912098575076/0.0180013456694074/0.00547837206192265/0.0105370994477215/0.0213842362521939/0.0110066268161112/0.0480935693279838/0.0191814046583144/0.00964411536023945/0.00282609371711011/0.310041222906279/0.264537162863602/0.00149426377723592/0.0105587438982075/0.0175356229067452}]):0.001[&model=LG+F{0.0128769553018871/0.00256734905715438/0.1728291049036/0.0321839402821728/0.0127312838586549/0.0164912098575076/0.0180013456694074/0.00547837206192265/0.0105370994477215/0.0213842362521939/0.0110066268161112/0.0480935693279838/0.0191814046583144/0.00964411536023945/0.00282609371711011/0.310041222906279/0.264537162863602/0.00149426377723592/0.0105587438982075/0.0175356229067452}],(B3:0.5[&model=LG+F{0.0128769553018871/0.00256734905715438/0.1728291049036/0.0321839402821728/0.0127312838586549/0.0164912098575076/0.0180013456694074/0.00547837206192265/0.0105370994477215/0.0213842362521939/0.0110066268161112/0.0480935693279838/0.0191814046583144/0.00964411536023945/0.00282609371711011/0.310041222906279/0.264537162863602/0.00149426377723592/0.0105587438982075/0.0175356229067452}],B4:0.5[&model=LG+F{0.0128769553018871/0.00256734905715438/0.1728291049036/0.0321839402821728/0.0127312838586549/0.0164912098575076/0.0180013456694074/0.00547837206192265/0.0105370994477215/0.0213842362521939/0.0110066268161112/0.0480935693279838/0.0191814046583144/0.00964411536023945/0.00282609371711011/0.310041222906279/0.264537162863602/0.00149426377723592/0.0105587438982075/0.0175356229067452}]):0.001[&model=LG+F{0.0128769553018871/0.00256734905715438/0.1728291049036/0.0321839402821728/0.0127312838586549/0.0164912098575076/0.0180013456694074/0.00547837206192265/0.0105370994477215/0.0213842362521939/0.0110066268161112/0.0480935693279838/0.0191814046583144/0.00964411536023945/0.00282609371711011/0.310041222906279/0.264537162863602/0.00149426377723592/0.0105587438982075/0.0175356229067452}]):0.5[&model=LG+F{0.0128769553018871/0.00256734905715438/0.1728291049036/0.0321839402821728/0.0127312838586549/0.0164912098575076/0.0180013456694074/0.00547837206192265/0.0105370994477215/0.0213842362521939/0.0110066268161112/0.0480935693279838/0.0191814046583144/0.00964411536023945/0.00282609371711011/0.310041222906279/0.264537162863602/0.00149426377723592/0.0105587438982075/0.0175356229067452}]):0.25[&model=LG+F{0.0949765239294788/0.0189359894047635/0.0717170015055969/0.0328042050941946/0.0129766474567771/0.0168090366087567/0.018348276504783/0.0404068138030681/0.0107401756388557/0.00887358240008269/0.0112187519708696/0.0199568619291778/0.00795949749046659/0.00400191296596846/0.020844411684082/0.316016490668987/0.269635453879487/0.00152306196766171/0.00438144635689299/0.0178735781027398}],(((C1:0.5[&model=LG+F{0.0949765239294788/0.0189359894047635/0.0717170015055969/0.0328042050941946/0.0129766474567771/0.0168090366087567/0.018348276504783/0.0404068138030681/0.0107401756388557/0.00887358240008269/0.0112187519708696/0.0199568619291778/0.00795949749046659/0.00400191296596846/0.020844411684082/0.316016490668987/0.269635453879487/0.00152306196766171/0.00438144635689299/0.0178735781027398}],C2:0.5[&model=LG+F{0.0949765239294788/0.0189359894047635/0.0717170015055969/0.0328042050941946/0.0129766474567771/0.0168090366087567/0.018348276504783/0.0404068138030681/0.0107401756388557/0.00887358240008269/0.0112187519708696/0.0199568619291778/0.00795949749046659/0.00400191296596846/0.020844411684082/0.316016490668987/0.269635453879487/0.00152306196766171/0.00438144635689299/0.0178735781027398}]):0.001[&model=LG+F{0.0949765239294788/0.0189359894047635/0.0717170015055969/0.0328042050941946/0.0129766474567771/0.0168090366087567/0.018348276504783/0.0404068138030681/0.0107401756388557/0.00887358240008269/0.0112187519708696/0.0199568619291778/0.00795949749046659/0.00400191296596846/0.020844411684082/0.316016490668987/0.269635453879487/0.00152306196766171/0.00438144635689299/0.0178735781027398}],(C3:0.5[&model=LG+F{0.0949765239294788/0.0189359894047635/0.0717170015055969/0.0328042050941946/0.0129766474567771/0.0168090366087567/0.018348276504783/0.0404068138030681/0.0107401756388557/0.00887358240008269/0.0112187519708696/0.0199568619291778/0.00795949749046659/0.00400191296596846/0.020844411684082/0.316016490668987/0.269635453879487/0.00152306196766171/0.00438144635689299/0.0178735781027398}],C4:0.5[&model=LG+F{0.0949765239294788/0.0189359894047635/0.0717170015055969/0.0328042050941946/0.0129766474567771/0.0168090366087567/0.018348276504783/0.0404068138030681/0.0107401756388557/0.00887358240008269/0.0112187519708696/0.0199568619291778/0.00795949749046659/0.00400191296596846/0.020844411684082/0.316016490668987/0.269635453879487/0.00152306196766171/0.00438144635689299/0.0178735781027398}]):0.001[&model=LG+F{0.0949765239294788/0.0189359894047635/0.0717170015055969/0.0328042050941946/0.0129766474567771/0.0168090366087567/0.018348276504783/0.0404068138030681/0.0107401756388557/0.00887358240008269/0.0112187519708696/0.0199568619291778/0.00795949749046659/0.00400191296596846/0.020844411684082/0.316016490668987/0.269635453879487/0.00152306196766171/0.00438144635689299/0.0178735781027398}]):0.5[&model=LG+F{0.0949765239294788/0.0189359894047635/0.0717170015055969/0.0328042050941946/0.0129766474567771/0.0168090366087567/0.018348276504783/0.0404068138030681/0.0107401756388557/0.00887358240008269/0.0112187519708696/0.0199568619291778/0.00795949749046659/0.00400191296596846/0.020844411684082/0.316016490668987/0.269635453879487/0.00152306196766171/0.00438144635689299/0.0178735781027398}],((D1:0.5[&model=LG+F{0.0128769553018871/0.00256734905715438/0.1728291049036/0.0321839402821728/0.0127312838586549/0.0164912098575076/0.0180013456694074/0.00547837206192265/0.0105370994477215/0.0213842362521939/0.0110066268161112/0.0480935693279838/0.0191814046583144/0.00964411536023945/0.00282609371711011/0.310041222906279/0.264537162863602/0.00149426377723592/0.0105587438982075/0.0175356229067452}],D2:0.5[&model=LG+F{0.0128769553018871/0.00256734905715438/0.1728291049036/0.0321839402821728/0.0127312838586549/0.0164912098575076/0.0180013456694074/0.00547837206192265/0.0105370994477215/0.0213842362521939/0.0110066268161112/0.0480935693279838/0.0191814046583144/0.00964411536023945/0.00282609371711011/0.310041222906279/0.264537162863602/0.00149426377723592/0.0105587438982075/0.0175356229067452}]):0.001[&model=LG+F{0.0128769553018871/0.00256734905715438/0.1728291049036/0.0321839402821728/0.0127312838586549/0.0164912098575076/0.0180013456694074/0.00547837206192265/0.0105370994477215/0.0213842362521939/0.0110066268161112/0.0480935693279838/0.0191814046583144/0.00964411536023945/0.00282609371711011/0.310041222906279/0.264537162863602/0.00149426377723592/0.0105587438982075/0.0175356229067452}],(D3:0.5[&model=LG+F{0.0128769553018871/0.00256734905715438/0.1728291049036/0.0321839402821728/0.0127312838586549/0.0164912098575076/0.0180013456694074/0.00547837206192265/0.0105370994477215/0.0213842362521939/0.0110066268161112/0.0480935693279838/0.0191814046583144/0.00964411536023945/0.00282609371711011/0.310041222906279/0.264537162863602/0.00149426377723592/0.0105587438982075/0.0175356229067452}],D4:0.5[&model=LG+F{0.0128769553018871/0.00256734905715438/0.1728291049036/0.0321839402821728/0.0127312838586549/0.0164912098575076/0.0180013456694074/0.00547837206192265/0.0105370994477215/0.0213842362521939/0.0110066268161112/0.0480935693279838/0.0191814046583144/0.00964411536023945/0.00282609371711011/0.310041222906279/0.264537162863602/0.00149426377723592/0.0105587438982075/0.0175356229067452}]):0.001[&model=LG+F{0.0128769553018871/0.00256734905715438/0.1728291049036/0.0321839402821728/0.0127312838586549/0.0164912098575076/0.0180013456694074/0.00547837206192265/0.0105370994477215/0.0213842362521939/0.0110066268161112/0.0480935693279838/0.0191814046583144/0.00964411536023945/0.00282609371711011/0.310041222906279/0.264537162863602/0.00149426377723592/0.0105587438982075/0.0175356229067452}]):0.5[&model=LG+F{0.0128769553018871/0.00256734905715438/0.1728291049036/0.0321839402821728/0.0127312838586549/0.0164912098575076/0.0180013456694074/0.00547837206192265/0.0105370994477215/0.0213842362521939/0.0110066268161112/0.0480935693279838/0.0191814046583144/0.00964411536023945/0.00282609371711011/0.310041222906279/0.264537162863602/0.00149426377723592/0.0105587438982075/0.0175356229067452}]):0.25[&model=LG+F{0.0949765239294788/0.0189359894047635/0.0717170015055969/0.0328042050941946/0.0129766474567771/0.0168090366087567/0.018348276504783/0.0404068138030681/0.0107401756388557/0.00887358240008269/0.0112187519708696/0.0199568619291778/0.00795949749046659/0.00400191296596846/0.020844411684082/0.316016490668987/0.269635453879487/0.00152306196766171/0.00438144635689299/0.0178735781027398}]);
```
