## Supplementary material for "Modeling site-and-branch-heterogeneity with GFmix": C20pi2.nwk

```
((((A1:0.5[&model=LG+F{0.223023555569941/0.00558559195993283/0.00694756396457883/0.00313151393166676/0.0344911586712341/0.00633542955042027/0.00700961894514952/0.0213905751163074/0.00241292792925268/0.103923483222516/0.0781270490809032/0.00382133871066991/0.0278783848331296/0.0101373567724514/0.0179889832703569/0.049142632744767/0.110689804298019/0.00175712830584387/0.00436841640842735/0.281837342002158}],A2:0.5[&model=LG+F{0.223023555569941/0.00558559195993283/0.00694756396457883/0.00313151393166676/0.0344911586712341/0.00633542955042027/0.00700961894514952/0.0213905751163074/0.00241292792925268/0.103923483222516/0.0781270490809032/0.00382133871066991/0.0278783848331296/0.0101373567724514/0.0179889832703569/0.049142632744767/0.110689804298019/0.00175712830584387/0.00436841640842735/0.281837342002158}]):0.001[&model=LG+F{0.223023555569941/0.00558559195993283/0.00694756396457883/0.00313151393166676/0.0344911586712341/0.00633542955042027/0.00700961894514952/0.0213905751163074/0.00241292792925268/0.103923483222516/0.0781270490809032/0.00382133871066991/0.0278783848331296/0.0101373567724514/0.0179889832703569/0.049142632744767/0.110689804298019/0.00175712830584387/0.00436841640842735/0.281837342002158}],(A3:0.5[&model=LG+F{0.223023555569941/0.00558559195993283/0.00694756396457883/0.00313151393166676/0.0344911586712341/0.00633542955042027/0.00700961894514952/0.0213905751163074/0.00241292792925268/0.103923483222516/0.0781270490809032/0.00382133871066991/0.0278783848331296/0.0101373567724514/0.0179889832703569/0.049142632744767/0.110689804298019/0.00175712830584387/0.00436841640842735/0.281837342002158}],A4:0.5[&model=LG+F{0.223023555569941/0.00558559195993283/0.00694756396457883/0.00313151393166676/0.0344911586712341/0.00633542955042027/0.00700961894514952/0.0213905751163074/0.00241292792925268/0.103923483222516/0.0781270490809032/0.00382133871066991/0.0278783848331296/0.0101373567724514/0.0179889832703569/0.049142632744767/0.110689804298019/0.00175712830584387/0.00436841640842735/0.281837342002158}]):0.001[&model=LG+F{0.223023555569941/0.00558559195993283/0.00694756396457883/0.00313151393166676/0.0344911586712341/0.00633542955042027/0.00700961894514952/0.0213905751163074/0.00241292792925268/0.103923483222516/0.0781270490809032/0.00382133871066991/0.0278783848331296/0.0101373567724514/0.0179889832703569/0.049142632744767/0.110689804298019/0.00175712830584387/0.00436841640842735/0.281837342002158}]):0.5[&model=LG+F{0.223023555569941/0.00558559195993283/0.00694756396457883/0.00313151393166676/0.0344911586712341/0.00633542955042027/0.00700961894514952/0.0213905751163074/0.00241292792925268/0.103923483222516/0.0781270490809032/0.00382133871066991/0.0278783848331296/0.0101373567724514/0.0179889832703569/0.049142632744767/0.110689804298019/0.00175712830584387/0.00436841640842735/0.281837342002158}],((B1:0.5[&model=LG+F{0.0308883512781603/0.000773594188802029/0.0171030823211846/0.00313842040127153/0.0345672279923977/0.00634940216959998/0.0070250784708748/0.00296255521774772/0.00241824957678979/0.255832389269221/0.0782993561826954/0.00940713477111237/0.0686292797322354/0.0249555165353507/0.00249144101828956/0.0492510154972491/0.110933927679113/0.00176100360498058/0.0107538967366781/0.282458926666477}],B2:0.5[&model=LG+F{0.0308883512781603/0.000773594188802029/0.0171030823211846/0.00313842040127153/0.0345672279923977/0.00634940216959998/0.0070250784708748/0.00296255521774772/0.00241824957678979/0.255832389269221/0.0782993561826954/0.00940713477111237/0.0686292797322354/0.0249555165353507/0.00249144101828956/0.0492510154972491/0.110933927679113/0.00176100360498058/0.0107538967366781/0.282458926666477}]):0.001[&model=LG+F{0.0308883512781603/0.000773594188802029/0.0171030823211846/0.00313842040127153/0.0345672279923977/0.00634940216959998/0.0070250784708748/0.00296255521774772/0.00241824957678979/0.255832389269221/0.0782993561826954/0.00940713477111237/0.0686292797322354/0.0249555165353507/0.00249144101828956/0.0492510154972491/0.110933927679113/0.00176100360498058/0.0107538967366781/0.282458926666477}],(B3:0.5[&model=LG+F{0.0308883512781603/0.000773594188802029/0.0171030823211846/0.00313842040127153/0.0345672279923977/0.00634940216959998/0.0070250784708748/0.00296255521774772/0.00241824957678979/0.255832389269221/0.0782993561826954/0.00940713477111237/0.0686292797322354/0.0249555165353507/0.00249144101828956/0.0492510154972491/0.110933927679113/0.00176100360498058/0.0107538967366781/0.282458926666477}],B4:0.5[&model=LG+F{0.0308883512781603/0.000773594188802029/0.0171030823211846/0.00313842040127153/0.0345672279923977/0.00634940216959998/0.0070250784708748/0.00296255521774772/0.00241824957678979/0.255832389269221/0.0782993561826954/0.00940713477111237/0.0686292797322354/0.0249555165353507/0.00249144101828956/0.0492510154972491/0.110933927679113/0.00176100360498058/0.0107538967366781/0.282458926666477}]):0.001[&model=LG+F{0.0308883512781603/0.000773594188802029/0.0171030823211846/0.00313842040127153/0.0345672279923977/0.00634940216959998/0.0070250784708748/0.00296255521774772/0.00241824957678979/0.255832389269221/0.0782993561826954/0.00940713477111237/0.0686292797322354/0.0249555165353507/0.00249144101828956/0.0492510154972491/0.110933927679113/0.00176100360498058/0.0107538967366781/0.282458926666477}]):0.5[&model=LG+F{0.0308883512781603/0.000773594188802029/0.0171030823211846/0.00313842040127153/0.0345672279923977/0.00634940216959998/0.0070250784708748/0.00296255521774772/0.00241824957678979/0.255832389269221/0.0782993561826954/0.00940713477111237/0.0686292797322354/0.0249555165353507/0.00249144101828956/0.0492510154972491/0.110933927679113/0.00176100360498058/0.0107538967366781/0.282458926666477}]):0.25[&model=LG+F{0.223023555569941/0.00558559195993283/0.00694756396457883/0.00313151393166676/0.0344911586712341/0.00633542955042027/0.00700961894514952/0.0213905751163074/0.00241292792925268/0.103923483222516/0.0781270490809032/0.00382133871066991/0.0278783848331296/0.0101373567724514/0.0179889832703569/0.049142632744767/0.110689804298019/0.00175712830584387/0.00436841640842735/0.281837342002158}],(((C1:0.5[&model=LG+F{0.223023555569941/0.00558559195993283/0.00694756396457883/0.00313151393166676/0.0344911586712341/0.00633542955042027/0.00700961894514952/0.0213905751163074/0.00241292792925268/0.103923483222516/0.0781270490809032/0.00382133871066991/0.0278783848331296/0.0101373567724514/0.0179889832703569/0.049142632744767/0.110689804298019/0.00175712830584387/0.00436841640842735/0.281837342002158}],C2:0.5[&model=LG+F{0.223023555569941/0.00558559195993283/0.00694756396457883/0.00313151393166676/0.0344911586712341/0.00633542955042027/0.00700961894514952/0.0213905751163074/0.00241292792925268/0.103923483222516/0.0781270490809032/0.00382133871066991/0.0278783848331296/0.0101373567724514/0.0179889832703569/0.049142632744767/0.110689804298019/0.00175712830584387/0.00436841640842735/0.281837342002158}]):0.001[&model=LG+F{0.223023555569941/0.00558559195993283/0.00694756396457883/0.00313151393166676/0.0344911586712341/0.00633542955042027/0.00700961894514952/0.0213905751163074/0.00241292792925268/0.103923483222516/0.0781270490809032/0.00382133871066991/0.0278783848331296/0.0101373567724514/0.0179889832703569/0.049142632744767/0.110689804298019/0.00175712830584387/0.00436841640842735/0.281837342002158}],(C3:0.5[&model=LG+F{0.223023555569941/0.00558559195993283/0.00694756396457883/0.00313151393166676/0.0344911586712341/0.00633542955042027/0.00700961894514952/0.0213905751163074/0.00241292792925268/0.103923483222516/0.0781270490809032/0.00382133871066991/0.0278783848331296/0.0101373567724514/0.0179889832703569/0.049142632744767/0.110689804298019/0.00175712830584387/0.00436841640842735/0.281837342002158}],C4:0.5[&model=LG+F{0.223023555569941/0.00558559195993283/0.00694756396457883/0.00313151393166676/0.0344911586712341/0.00633542955042027/0.00700961894514952/0.0213905751163074/0.00241292792925268/0.103923483222516/0.0781270490809032/0.00382133871066991/0.0278783848331296/0.0101373567724514/0.0179889832703569/0.049142632744767/0.110689804298019/0.00175712830584387/0.00436841640842735/0.281837342002158}]):0.001[&model=LG+F{0.223023555569941/0.00558559195993283/0.00694756396457883/0.00313151393166676/0.0344911586712341/0.00633542955042027/0.00700961894514952/0.0213905751163074/0.00241292792925268/0.103923483222516/0.0781270490809032/0.00382133871066991/0.0278783848331296/0.0101373567724514/0.0179889832703569/0.049142632744767/0.110689804298019/0.00175712830584387/0.00436841640842735/0.281837342002158}]):0.5[&model=LG+F{0.223023555569941/0.00558559195993283/0.00694756396457883/0.00313151393166676/0.0344911586712341/0.00633542955042027/0.00700961894514952/0.0213905751163074/0.00241292792925268/0.103923483222516/0.0781270490809032/0.00382133871066991/0.0278783848331296/0.0101373567724514/0.0179889832703569/0.049142632744767/0.110689804298019/0.00175712830584387/0.00436841640842735/0.281837342002158}],((D1:0.5[&model=LG+F{0.0308883512781603/0.000773594188802029/0.0171030823211846/0.00313842040127153/0.0345672279923977/0.00634940216959998/0.0070250784708748/0.00296255521774772/0.00241824957678979/0.255832389269221/0.0782993561826954/0.00940713477111237/0.0686292797322354/0.0249555165353507/0.00249144101828956/0.0492510154972491/0.110933927679113/0.00176100360498058/0.0107538967366781/0.282458926666477}],D2:0.5[&model=LG+F{0.0308883512781603/0.000773594188802029/0.0171030823211846/0.00313842040127153/0.0345672279923977/0.00634940216959998/0.0070250784708748/0.00296255521774772/0.00241824957678979/0.255832389269221/0.0782993561826954/0.00940713477111237/0.0686292797322354/0.0249555165353507/0.00249144101828956/0.0492510154972491/0.110933927679113/0.00176100360498058/0.0107538967366781/0.282458926666477}]):0.001[&model=LG+F{0.0308883512781603/0.000773594188802029/0.0171030823211846/0.00313842040127153/0.0345672279923977/0.00634940216959998/0.0070250784708748/0.00296255521774772/0.00241824957678979/0.255832389269221/0.0782993561826954/0.00940713477111237/0.0686292797322354/0.0249555165353507/0.00249144101828956/0.0492510154972491/0.110933927679113/0.00176100360498058/0.0107538967366781/0.282458926666477}],(D3:0.5[&model=LG+F{0.0308883512781603/0.000773594188802029/0.0171030823211846/0.00313842040127153/0.0345672279923977/0.00634940216959998/0.0070250784708748/0.00296255521774772/0.00241824957678979/0.255832389269221/0.0782993561826954/0.00940713477111237/0.0686292797322354/0.0249555165353507/0.00249144101828956/0.0492510154972491/0.110933927679113/0.00176100360498058/0.0107538967366781/0.282458926666477}],D4:0.5[&model=LG+F{0.0308883512781603/0.000773594188802029/0.0171030823211846/0.00313842040127153/0.0345672279923977/0.00634940216959998/0.0070250784708748/0.00296255521774772/0.00241824957678979/0.255832389269221/0.0782993561826954/0.00940713477111237/0.0686292797322354/0.0249555165353507/0.00249144101828956/0.0492510154972491/0.110933927679113/0.00176100360498058/0.0107538967366781/0.282458926666477}]):0.001[&model=LG+F{0.0308883512781603/0.000773594188802029/0.0171030823211846/0.00313842040127153/0.0345672279923977/0.00634940216959998/0.0070250784708748/0.00296255521774772/0.00241824957678979/0.255832389269221/0.0782993561826954/0.00940713477111237/0.0686292797322354/0.0249555165353507/0.00249144101828956/0.0492510154972491/0.110933927679113/0.00176100360498058/0.0107538967366781/0.282458926666477}]):0.5[&model=LG+F{0.0308883512781603/0.000773594188802029/0.0171030823211846/0.00313842040127153/0.0345672279923977/0.00634940216959998/0.0070250784708748/0.00296255521774772/0.00241824957678979/0.255832389269221/0.0782993561826954/0.00940713477111237/0.0686292797322354/0.0249555165353507/0.00249144101828956/0.0492510154972491/0.110933927679113/0.00176100360498058/0.0107538967366781/0.282458926666477}]):0.25[&model=LG+F{0.223023555569941/0.00558559195993283/0.00694756396457883/0.00313151393166676/0.0344911586712341/0.00633542955042027/0.00700961894514952/0.0213905751163074/0.00241292792925268/0.103923483222516/0.0781270490809032/0.00382133871066991/0.0278783848331296/0.0101373567724514/0.0179889832703569/0.049142632744767/0.110689804298019/0.00175712830584387/0.00436841640842735/0.281837342002158}]);
```
