## Supplementary material for "Modeling site-and-branch-heterogeneity with GFmix": C20pi3.nwk

```
((((A1:0.5[&model=LG+F{0.0242934034284291/0.00171637539800605/0.00120544049731911/0.000569528145067799/0.00499643428142559/0.00127831144645912/0.00150753821190521/0.00131268921445367/0.0011764513169249/0.371268112591001/0.129672589984397/0.00128339956170472/0.0198265900816996/0.0121207490915069/0.0023251258486109/0.00272076659310717/0.0178249005585761/0.00120182303282171/0.00340490868188262/0.400294548951705}],A2:0.5[&model=LG+F{0.0242934034284291/0.00171637539800605/0.00120544049731911/0.000569528145067799/0.00499643428142559/0.00127831144645912/0.00150753821190521/0.00131268921445367/0.0011764513169249/0.371268112591001/0.129672589984397/0.00128339956170472/0.0198265900816996/0.0121207490915069/0.0023251258486109/0.00272076659310717/0.0178249005585761/0.00120182303282171/0.00340490868188262/0.400294548951705}]):0.001[&model=LG+F{0.0242934034284291/0.00171637539800605/0.00120544049731911/0.000569528145067799/0.00499643428142559/0.00127831144645912/0.00150753821190521/0.00131268921445367/0.0011764513169249/0.371268112591001/0.129672589984397/0.00128339956170472/0.0198265900816996/0.0121207490915069/0.0023251258486109/0.00272076659310717/0.0178249005585761/0.00120182303282171/0.00340490868188262/0.400294548951705}],(A3:0.5[&model=LG+F{0.0242934034284291/0.00171637539800605/0.00120544049731911/0.000569528145067799/0.00499643428142559/0.00127831144645912/0.00150753821190521/0.00131268921445367/0.0011764513169249/0.371268112591001/0.129672589984397/0.00128339956170472/0.0198265900816996/0.0121207490915069/0.0023251258486109/0.00272076659310717/0.0178249005585761/0.00120182303282171/0.00340490868188262/0.400294548951705}],A4:0.5[&model=LG+F{0.0242934034284291/0.00171637539800605/0.00120544049731911/0.000569528145067799/0.00499643428142559/0.00127831144645912/0.00150753821190521/0.00131268921445367/0.0011764513169249/0.371268112591001/0.129672589984397/0.00128339956170472/0.0198265900816996/0.0121207490915069/0.0023251258486109/0.00272076659310717/0.0178249005585761/0.00120182303282171/0.00340490868188262/0.400294548951705}]):0.001[&model=LG+F{0.0242934034284291/0.00171637539800605/0.00120544049731911/0.000569528145067799/0.00499643428142559/0.00127831144645912/0.00150753821190521/0.00131268921445367/0.0011764513169249/0.371268112591001/0.129672589984397/0.00128339956170472/0.0198265900816996/0.0121207490915069/0.0023251258486109/0.00272076659310717/0.0178249005585761/0.00120182303282171/0.00340490868188262/0.400294548951705}]):0.5[&model=LG+F{0.0242934034284291/0.00171637539800605/0.00120544049731911/0.000569528145067799/0.00499643428142559/0.00127831144645912/0.00150753821190521/0.00131268921445367/0.0011764513169249/0.371268112591001/0.129672589984397/0.00128339956170472/0.0198265900816996/0.0121207490915069/0.0023251258486109/0.00272076659310717/0.0178249005585761/0.00120182303282171/0.00340490868188262/0.400294548951705}],((B1:0.5[&model=LG+F{0.00213800414087517/0.00015105408013514/0.00188566177407307/0.000362700495111151/0.0031819484310958/0.000814084779746536/0.000960066434981728/0.000115526627812874/0.000749215782956662/0.580771999449243/0.0825811911088027/0.00200761256963817/0.0310145901937291/0.018960399360911/0.000204628746525017/0.0017327034650489/0.0113516782513583/0.000765373604123683/0.00532627380606072/0.254925120650173}],B2:0.5[&model=LG+F{0.00213800414087517/0.00015105408013514/0.00188566177407307/0.000362700495111151/0.0031819484310958/0.000814084779746536/0.000960066434981728/0.000115526627812874/0.000749215782956662/0.580771999449243/0.0825811911088027/0.00200761256963817/0.0310145901937291/0.018960399360911/0.000204628746525017/0.0017327034650489/0.0113516782513583/0.000765373604123683/0.00532627380606072/0.254925120650173}]):0.001[&model=LG+F{0.00213800414087517/0.00015105408013514/0.00188566177407307/0.000362700495111151/0.0031819484310958/0.000814084779746536/0.000960066434981728/0.000115526627812874/0.000749215782956662/0.580771999449243/0.0825811911088027/0.00200761256963817/0.0310145901937291/0.018960399360911/0.000204628746525017/0.0017327034650489/0.0113516782513583/0.000765373604123683/0.00532627380606072/0.254925120650173}],(B3:0.5[&model=LG+F{0.00213800414087517/0.00015105408013514/0.00188566177407307/0.000362700495111151/0.0031819484310958/0.000814084779746536/0.000960066434981728/0.000115526627812874/0.000749215782956662/0.580771999449243/0.0825811911088027/0.00200761256963817/0.0310145901937291/0.018960399360911/0.000204628746525017/0.0017327034650489/0.0113516782513583/0.000765373604123683/0.00532627380606072/0.254925120650173}],B4:0.5[&model=LG+F{0.00213800414087517/0.00015105408013514/0.00188566177407307/0.000362700495111151/0.0031819484310958/0.000814084779746536/0.000960066434981728/0.000115526627812874/0.000749215782956662/0.580771999449243/0.0825811911088027/0.00200761256963817/0.0310145901937291/0.018960399360911/0.000204628746525017/0.0017327034650489/0.0113516782513583/0.000765373604123683/0.00532627380606072/0.254925120650173}]):0.001[&model=LG+F{0.00213800414087517/0.00015105408013514/0.00188566177407307/0.000362700495111151/0.0031819484310958/0.000814084779746536/0.000960066434981728/0.000115526627812874/0.000749215782956662/0.580771999449243/0.0825811911088027/0.00200761256963817/0.0310145901937291/0.018960399360911/0.000204628746525017/0.0017327034650489/0.0113516782513583/0.000765373604123683/0.00532627380606072/0.254925120650173}]):0.5[&model=LG+F{0.00213800414087517/0.00015105408013514/0.00188566177407307/0.000362700495111151/0.0031819484310958/0.000814084779746536/0.000960066434981728/0.000115526627812874/0.000749215782956662/0.580771999449243/0.0825811911088027/0.00200761256963817/0.0310145901937291/0.018960399360911/0.000204628746525017/0.0017327034650489/0.0113516782513583/0.000765373604123683/0.00532627380606072/0.254925120650173}]):0.25[&model=LG+F{0.0242934034284291/0.00171637539800605/0.00120544049731911/0.000569528145067799/0.00499643428142559/0.00127831144645912/0.00150753821190521/0.00131268921445367/0.0011764513169249/0.371268112591001/0.129672589984397/0.00128339956170472/0.0198265900816996/0.0121207490915069/0.0023251258486109/0.00272076659310717/0.0178249005585761/0.00120182303282171/0.00340490868188262/0.400294548951705}],(((C1:0.5[&model=LG+F{0.0242934034284291/0.00171637539800605/0.00120544049731911/0.000569528145067799/0.00499643428142559/0.00127831144645912/0.00150753821190521/0.00131268921445367/0.0011764513169249/0.371268112591001/0.129672589984397/0.00128339956170472/0.0198265900816996/0.0121207490915069/0.0023251258486109/0.00272076659310717/0.0178249005585761/0.00120182303282171/0.00340490868188262/0.400294548951705}],C2:0.5[&model=LG+F{0.0242934034284291/0.00171637539800605/0.00120544049731911/0.000569528145067799/0.00499643428142559/0.00127831144645912/0.00150753821190521/0.00131268921445367/0.0011764513169249/0.371268112591001/0.129672589984397/0.00128339956170472/0.0198265900816996/0.0121207490915069/0.0023251258486109/0.00272076659310717/0.0178249005585761/0.00120182303282171/0.00340490868188262/0.400294548951705}]):0.001[&model=LG+F{0.0242934034284291/0.00171637539800605/0.00120544049731911/0.000569528145067799/0.00499643428142559/0.00127831144645912/0.00150753821190521/0.00131268921445367/0.0011764513169249/0.371268112591001/0.129672589984397/0.00128339956170472/0.0198265900816996/0.0121207490915069/0.0023251258486109/0.00272076659310717/0.0178249005585761/0.00120182303282171/0.00340490868188262/0.400294548951705}],(C3:0.5[&model=LG+F{0.0242934034284291/0.00171637539800605/0.00120544049731911/0.000569528145067799/0.00499643428142559/0.00127831144645912/0.00150753821190521/0.00131268921445367/0.0011764513169249/0.371268112591001/0.129672589984397/0.00128339956170472/0.0198265900816996/0.0121207490915069/0.0023251258486109/0.00272076659310717/0.0178249005585761/0.00120182303282171/0.00340490868188262/0.400294548951705}],C4:0.5[&model=LG+F{0.0242934034284291/0.00171637539800605/0.00120544049731911/0.000569528145067799/0.00499643428142559/0.00127831144645912/0.00150753821190521/0.00131268921445367/0.0011764513169249/0.371268112591001/0.129672589984397/0.00128339956170472/0.0198265900816996/0.0121207490915069/0.0023251258486109/0.00272076659310717/0.0178249005585761/0.00120182303282171/0.00340490868188262/0.400294548951705}]):0.001[&model=LG+F{0.0242934034284291/0.00171637539800605/0.00120544049731911/0.000569528145067799/0.00499643428142559/0.00127831144645912/0.00150753821190521/0.00131268921445367/0.0011764513169249/0.371268112591001/0.129672589984397/0.00128339956170472/0.0198265900816996/0.0121207490915069/0.0023251258486109/0.00272076659310717/0.0178249005585761/0.00120182303282171/0.00340490868188262/0.400294548951705}]):0.5[&model=LG+F{0.0242934034284291/0.00171637539800605/0.00120544049731911/0.000569528145067799/0.00499643428142559/0.00127831144645912/0.00150753821190521/0.00131268921445367/0.0011764513169249/0.371268112591001/0.129672589984397/0.00128339956170472/0.0198265900816996/0.0121207490915069/0.0023251258486109/0.00272076659310717/0.0178249005585761/0.00120182303282171/0.00340490868188262/0.400294548951705}],((D1:0.5[&model=LG+F{0.00213800414087517/0.00015105408013514/0.00188566177407307/0.000362700495111151/0.0031819484310958/0.000814084779746536/0.000960066434981728/0.000115526627812874/0.000749215782956662/0.580771999449243/0.0825811911088027/0.00200761256963817/0.0310145901937291/0.018960399360911/0.000204628746525017/0.0017327034650489/0.0113516782513583/0.000765373604123683/0.00532627380606072/0.254925120650173}],D2:0.5[&model=LG+F{0.00213800414087517/0.00015105408013514/0.00188566177407307/0.000362700495111151/0.0031819484310958/0.000814084779746536/0.000960066434981728/0.000115526627812874/0.000749215782956662/0.580771999449243/0.0825811911088027/0.00200761256963817/0.0310145901937291/0.018960399360911/0.000204628746525017/0.0017327034650489/0.0113516782513583/0.000765373604123683/0.00532627380606072/0.254925120650173}]):0.001[&model=LG+F{0.00213800414087517/0.00015105408013514/0.00188566177407307/0.000362700495111151/0.0031819484310958/0.000814084779746536/0.000960066434981728/0.000115526627812874/0.000749215782956662/0.580771999449243/0.0825811911088027/0.00200761256963817/0.0310145901937291/0.018960399360911/0.000204628746525017/0.0017327034650489/0.0113516782513583/0.000765373604123683/0.00532627380606072/0.254925120650173}],(D3:0.5[&model=LG+F{0.00213800414087517/0.00015105408013514/0.00188566177407307/0.000362700495111151/0.0031819484310958/0.000814084779746536/0.000960066434981728/0.000115526627812874/0.000749215782956662/0.580771999449243/0.0825811911088027/0.00200761256963817/0.0310145901937291/0.018960399360911/0.000204628746525017/0.0017327034650489/0.0113516782513583/0.000765373604123683/0.00532627380606072/0.254925120650173}],D4:0.5[&model=LG+F{0.00213800414087517/0.00015105408013514/0.00188566177407307/0.000362700495111151/0.0031819484310958/0.000814084779746536/0.000960066434981728/0.000115526627812874/0.000749215782956662/0.580771999449243/0.0825811911088027/0.00200761256963817/0.0310145901937291/0.018960399360911/0.000204628746525017/0.0017327034650489/0.0113516782513583/0.000765373604123683/0.00532627380606072/0.254925120650173}]):0.001[&model=LG+F{0.00213800414087517/0.00015105408013514/0.00188566177407307/0.000362700495111151/0.0031819484310958/0.000814084779746536/0.000960066434981728/0.000115526627812874/0.000749215782956662/0.580771999449243/0.0825811911088027/0.00200761256963817/0.0310145901937291/0.018960399360911/0.000204628746525017/0.0017327034650489/0.0113516782513583/0.000765373604123683/0.00532627380606072/0.254925120650173}]):0.5[&model=LG+F{0.00213800414087517/0.00015105408013514/0.00188566177407307/0.000362700495111151/0.0031819484310958/0.000814084779746536/0.000960066434981728/0.000115526627812874/0.000749215782956662/0.580771999449243/0.0825811911088027/0.00200761256963817/0.0310145901937291/0.018960399360911/0.000204628746525017/0.0017327034650489/0.0113516782513583/0.000765373604123683/0.00532627380606072/0.254925120650173}]):0.25[&model=LG+F{0.0242934034284291/0.00171637539800605/0.00120544049731911/0.000569528145067799/0.00499643428142559/0.00127831144645912/0.00150753821190521/0.00131268921445367/0.0011764513169249/0.371268112591001/0.129672589984397/0.00128339956170472/0.0198265900816996/0.0121207490915069/0.0023251258486109/0.00272076659310717/0.0178249005585761/0.00120182303282171/0.00340490868188262/0.400294548951705}]);
```
