## Supplementary material for "Modeling site-and-branch-heterogeneity with GFmix": C20pi4.nwk

```
((((A1:0.5[&model=LG+F{0.0414653357012243/0.317417131590995/0.0330841422382732/0.0108737656496739/0.00636457339962983/0.0887594253074865/0.0355970825260612/0.0210247593813116/0.0327312573814199/0.00920895724359487/0.023590933019713/0.262350074502102/0.00873968177669542/0.00329109401066958/0.0115887177285459/0.0353933527637771/0.0353549113118005/0.00277386365564931/0.0060260579779514/0.0143655805368382}],A2:0.5[&model=LG+F{0.0414653357012243/0.317417131590995/0.0330841422382732/0.0108737656496739/0.00636457339962983/0.0887594253074865/0.0355970825260612/0.0210247593813116/0.0327312573814199/0.00920895724359487/0.023590933019713/0.262350074502102/0.00873968177669542/0.00329109401066958/0.0115887177285459/0.0353933527637771/0.0353549113118005/0.00277386365564931/0.0060260579779514/0.0143655805368382}]):0.001[&model=LG+F{0.0414653357012243/0.317417131590995/0.0330841422382732/0.0108737656496739/0.00636457339962983/0.0887594253074865/0.0355970825260612/0.0210247593813116/0.0327312573814199/0.00920895724359487/0.023590933019713/0.262350074502102/0.00873968177669542/0.00329109401066958/0.0115887177285459/0.0353933527637771/0.0353549113118005/0.00277386365564931/0.0060260579779514/0.0143655805368382}],(A3:0.5[&model=LG+F{0.0414653357012243/0.317417131590995/0.0330841422382732/0.0108737656496739/0.00636457339962983/0.0887594253074865/0.0355970825260612/0.0210247593813116/0.0327312573814199/0.00920895724359487/0.023590933019713/0.262350074502102/0.00873968177669542/0.00329109401066958/0.0115887177285459/0.0353933527637771/0.0353549113118005/0.00277386365564931/0.0060260579779514/0.0143655805368382}],A4:0.5[&model=LG+F{0.0414653357012243/0.317417131590995/0.0330841422382732/0.0108737656496739/0.00636457339962983/0.0887594253074865/0.0355970825260612/0.0210247593813116/0.0327312573814199/0.00920895724359487/0.023590933019713/0.262350074502102/0.00873968177669542/0.00329109401066958/0.0115887177285459/0.0353933527637771/0.0353549113118005/0.00277386365564931/0.0060260579779514/0.0143655805368382}]):0.001[&model=LG+F{0.0414653357012243/0.317417131590995/0.0330841422382732/0.0108737656496739/0.00636457339962983/0.0887594253074865/0.0355970825260612/0.0210247593813116/0.0327312573814199/0.00920895724359487/0.023590933019713/0.262350074502102/0.00873968177669542/0.00329109401066958/0.0115887177285459/0.0353933527637771/0.0353549113118005/0.00277386365564931/0.0060260579779514/0.0143655805368382}]):0.5[&model=LG+F{0.0414653357012243/0.317417131590995/0.0330841422382732/0.0108737656496739/0.00636457339962983/0.0887594253074865/0.0355970825260612/0.0210247593813116/0.0327312573814199/0.00920895724359487/0.023590933019713/0.262350074502102/0.00873968177669542/0.00329109401066958/0.0115887177285459/0.0353933527637771/0.0353549113118005/0.00277386365564931/0.0060260579779514/0.0143655805368382}],((B1:0.5[&model=LG+F{0.00505953784539139/0.0387307605955979/0.0717535482726705/0.00960104288730474/0.00561963023095658/0.0783705550114788/0.031430612632882/0.00256540949159259/0.0289002187465614/0.0199725703438316/0.0208297260554433/0.568990079886315/0.0189547963412645/0.00713779040314035/0.0014140378929913/0.0312507284742448/0.0312167864121323/0.00244919605401129/0.0130694348640128/0.0126841573819783}],B2:0.5[&model=LG+F{0.00505953784539139/0.0387307605955979/0.0717535482726705/0.00960104288730474/0.00561963023095658/0.0783705550114788/0.031430612632882/0.00256540949159259/0.0289002187465614/0.0199725703438316/0.0208297260554433/0.568990079886315/0.0189547963412645/0.00713779040314035/0.0014140378929913/0.0312507284742448/0.0312167864121323/0.00244919605401129/0.0130694348640128/0.0126841573819783}]):0.001[&model=LG+F{0.00505953784539139/0.0387307605955979/0.0717535482726705/0.00960104288730474/0.00561963023095658/0.0783705550114788/0.031430612632882/0.00256540949159259/0.0289002187465614/0.0199725703438316/0.0208297260554433/0.568990079886315/0.0189547963412645/0.00713779040314035/0.0014140378929913/0.0312507284742448/0.0312167864121323/0.00244919605401129/0.0130694348640128/0.0126841573819783}],(B3:0.5[&model=LG+F{0.00505953784539139/0.0387307605955979/0.0717535482726705/0.00960104288730474/0.00561963023095658/0.0783705550114788/0.031430612632882/0.00256540949159259/0.0289002187465614/0.0199725703438316/0.0208297260554433/0.568990079886315/0.0189547963412645/0.00713779040314035/0.0014140378929913/0.0312507284742448/0.0312167864121323/0.00244919605401129/0.0130694348640128/0.0126841573819783}],B4:0.5[&model=LG+F{0.00505953784539139/0.0387307605955979/0.0717535482726705/0.00960104288730474/0.00561963023095658/0.0783705550114788/0.031430612632882/0.00256540949159259/0.0289002187465614/0.0199725703438316/0.0208297260554433/0.568990079886315/0.0189547963412645/0.00713779040314035/0.0014140378929913/0.0312507284742448/0.0312167864121323/0.00244919605401129/0.0130694348640128/0.0126841573819783}]):0.001[&model=LG+F{0.00505953784539139/0.0387307605955979/0.0717535482726705/0.00960104288730474/0.00561963023095658/0.0783705550114788/0.031430612632882/0.00256540949159259/0.0289002187465614/0.0199725703438316/0.0208297260554433/0.568990079886315/0.0189547963412645/0.00713779040314035/0.0014140378929913/0.0312507284742448/0.0312167864121323/0.00244919605401129/0.0130694348640128/0.0126841573819783}]):0.5[&model=LG+F{0.00505953784539139/0.0387307605955979/0.0717535482726705/0.00960104288730474/0.00561963023095658/0.0783705550114788/0.031430612632882/0.00256540949159259/0.0289002187465614/0.0199725703438316/0.0208297260554433/0.568990079886315/0.0189547963412645/0.00713779040314035/0.0014140378929913/0.0312507284742448/0.0312167864121323/0.00244919605401129/0.0130694348640128/0.0126841573819783}]):0.25[&model=LG+F{0.0414653357012243/0.317417131590995/0.0330841422382732/0.0108737656496739/0.00636457339962983/0.0887594253074865/0.0355970825260612/0.0210247593813116/0.0327312573814199/0.00920895724359487/0.023590933019713/0.262350074502102/0.00873968177669542/0.00329109401066958/0.0115887177285459/0.0353933527637771/0.0353549113118005/0.00277386365564931/0.0060260579779514/0.0143655805368382}],(((C1:0.5[&model=LG+F{0.0414653357012243/0.317417131590995/0.0330841422382732/0.0108737656496739/0.00636457339962983/0.0887594253074865/0.0355970825260612/0.0210247593813116/0.0327312573814199/0.00920895724359487/0.023590933019713/0.262350074502102/0.00873968177669542/0.00329109401066958/0.0115887177285459/0.0353933527637771/0.0353549113118005/0.00277386365564931/0.0060260579779514/0.0143655805368382}],C2:0.5[&model=LG+F{0.0414653357012243/0.317417131590995/0.0330841422382732/0.0108737656496739/0.00636457339962983/0.0887594253074865/0.0355970825260612/0.0210247593813116/0.0327312573814199/0.00920895724359487/0.023590933019713/0.262350074502102/0.00873968177669542/0.00329109401066958/0.0115887177285459/0.0353933527637771/0.0353549113118005/0.00277386365564931/0.0060260579779514/0.0143655805368382}]):0.001[&model=LG+F{0.0414653357012243/0.317417131590995/0.0330841422382732/0.0108737656496739/0.00636457339962983/0.0887594253074865/0.0355970825260612/0.0210247593813116/0.0327312573814199/0.00920895724359487/0.023590933019713/0.262350074502102/0.00873968177669542/0.00329109401066958/0.0115887177285459/0.0353933527637771/0.0353549113118005/0.00277386365564931/0.0060260579779514/0.0143655805368382}],(C3:0.5[&model=LG+F{0.0414653357012243/0.317417131590995/0.0330841422382732/0.0108737656496739/0.00636457339962983/0.0887594253074865/0.0355970825260612/0.0210247593813116/0.0327312573814199/0.00920895724359487/0.023590933019713/0.262350074502102/0.00873968177669542/0.00329109401066958/0.0115887177285459/0.0353933527637771/0.0353549113118005/0.00277386365564931/0.0060260579779514/0.0143655805368382}],C4:0.5[&model=LG+F{0.0414653357012243/0.317417131590995/0.0330841422382732/0.0108737656496739/0.00636457339962983/0.0887594253074865/0.0355970825260612/0.0210247593813116/0.0327312573814199/0.00920895724359487/0.023590933019713/0.262350074502102/0.00873968177669542/0.00329109401066958/0.0115887177285459/0.0353933527637771/0.0353549113118005/0.00277386365564931/0.0060260579779514/0.0143655805368382}]):0.001[&model=LG+F{0.0414653357012243/0.317417131590995/0.0330841422382732/0.0108737656496739/0.00636457339962983/0.0887594253074865/0.0355970825260612/0.0210247593813116/0.0327312573814199/0.00920895724359487/0.023590933019713/0.262350074502102/0.00873968177669542/0.00329109401066958/0.0115887177285459/0.0353933527637771/0.0353549113118005/0.00277386365564931/0.0060260579779514/0.0143655805368382}]):0.5[&model=LG+F{0.0414653357012243/0.317417131590995/0.0330841422382732/0.0108737656496739/0.00636457339962983/0.0887594253074865/0.0355970825260612/0.0210247593813116/0.0327312573814199/0.00920895724359487/0.023590933019713/0.262350074502102/0.00873968177669542/0.00329109401066958/0.0115887177285459/0.0353933527637771/0.0353549113118005/0.00277386365564931/0.0060260579779514/0.0143655805368382}],((D1:0.5[&model=LG+F{0.00505953784539139/0.0387307605955979/0.0717535482726705/0.00960104288730474/0.00561963023095658/0.0783705550114788/0.031430612632882/0.00256540949159259/0.0289002187465614/0.0199725703438316/0.0208297260554433/0.568990079886315/0.0189547963412645/0.00713779040314035/0.0014140378929913/0.0312507284742448/0.0312167864121323/0.00244919605401129/0.0130694348640128/0.0126841573819783}],D2:0.5[&model=LG+F{0.00505953784539139/0.0387307605955979/0.0717535482726705/0.00960104288730474/0.00561963023095658/0.0783705550114788/0.031430612632882/0.00256540949159259/0.0289002187465614/0.0199725703438316/0.0208297260554433/0.568990079886315/0.0189547963412645/0.00713779040314035/0.0014140378929913/0.0312507284742448/0.0312167864121323/0.00244919605401129/0.0130694348640128/0.0126841573819783}]):0.001[&model=LG+F{0.00505953784539139/0.0387307605955979/0.0717535482726705/0.00960104288730474/0.00561963023095658/0.0783705550114788/0.031430612632882/0.00256540949159259/0.0289002187465614/0.0199725703438316/0.0208297260554433/0.568990079886315/0.0189547963412645/0.00713779040314035/0.0014140378929913/0.0312507284742448/0.0312167864121323/0.00244919605401129/0.0130694348640128/0.0126841573819783}],(D3:0.5[&model=LG+F{0.00505953784539139/0.0387307605955979/0.0717535482726705/0.00960104288730474/0.00561963023095658/0.0783705550114788/0.031430612632882/0.00256540949159259/0.0289002187465614/0.0199725703438316/0.0208297260554433/0.568990079886315/0.0189547963412645/0.00713779040314035/0.0014140378929913/0.0312507284742448/0.0312167864121323/0.00244919605401129/0.0130694348640128/0.0126841573819783}],D4:0.5[&model=LG+F{0.00505953784539139/0.0387307605955979/0.0717535482726705/0.00960104288730474/0.00561963023095658/0.0783705550114788/0.031430612632882/0.00256540949159259/0.0289002187465614/0.0199725703438316/0.0208297260554433/0.568990079886315/0.0189547963412645/0.00713779040314035/0.0014140378929913/0.0312507284742448/0.0312167864121323/0.00244919605401129/0.0130694348640128/0.0126841573819783}]):0.001[&model=LG+F{0.00505953784539139/0.0387307605955979/0.0717535482726705/0.00960104288730474/0.00561963023095658/0.0783705550114788/0.031430612632882/0.00256540949159259/0.0289002187465614/0.0199725703438316/0.0208297260554433/0.568990079886315/0.0189547963412645/0.00713779040314035/0.0014140378929913/0.0312507284742448/0.0312167864121323/0.00244919605401129/0.0130694348640128/0.0126841573819783}]):0.5[&model=LG+F{0.00505953784539139/0.0387307605955979/0.0717535482726705/0.00960104288730474/0.00561963023095658/0.0783705550114788/0.031430612632882/0.00256540949159259/0.0289002187465614/0.0199725703438316/0.0208297260554433/0.568990079886315/0.0189547963412645/0.00713779040314035/0.0014140378929913/0.0312507284742448/0.0312167864121323/0.00244919605401129/0.0130694348640128/0.0126841573819783}]):0.25[&model=LG+F{0.0414653357012243/0.317417131590995/0.0330841422382732/0.0108737656496739/0.00636457339962983/0.0887594253074865/0.0355970825260612/0.0210247593813116/0.0327312573814199/0.00920895724359487/0.023590933019713/0.262350074502102/0.00873968177669542/0.00329109401066958/0.0115887177285459/0.0353933527637771/0.0353549113118005/0.00277386365564931/0.0060260579779514/0.0143655805368382}]);
```
