## Supplementary material for "Modeling site-and-branch-heterogeneity with GFmix": C20pi5.nwk

```
((((A1:0.5[&model=LG+F{0.0100693138244988/0.00637857628594964/0.00710424217181011/0.00263164151697146/0.00912491677785884/0.00459760010283913/0.00269263979469364/0.00288959924074551/0.0465562154424541/0.00957143331325886/0.0408919514820894/0.00261940272256358/0.00790736176277628/0.335049633013718/0.00254937613049977/0.00864237913374262/0.00594530095132889/0.0531789777097324/0.428551172776473/0.0130475702928999}],A2:0.5[&model=LG+F{0.0100693138244988/0.00637857628594964/0.00710424217181011/0.00263164151697146/0.00912491677785884/0.00459760010283913/0.00269263979469364/0.00288959924074551/0.0465562154424541/0.00957143331325886/0.0408919514820894/0.00261940272256358/0.00790736176277628/0.335049633013718/0.00254937613049977/0.00864237913374262/0.00594530095132889/0.0531789777097324/0.428551172776473/0.0130475702928999}]):0.001[&model=LG+F{0.0100693138244988/0.00637857628594964/0.00710424217181011/0.00263164151697146/0.00912491677785884/0.00459760010283913/0.00269263979469364/0.00288959924074551/0.0465562154424541/0.00957143331325886/0.0408919514820894/0.00261940272256358/0.00790736176277628/0.335049633013718/0.00254937613049977/0.00864237913374262/0.00594530095132889/0.0531789777097324/0.428551172776473/0.0130475702928999}],(A3:0.5[&model=LG+F{0.0100693138244988/0.00637857628594964/0.00710424217181011/0.00263164151697146/0.00912491677785884/0.00459760010283913/0.00269263979469364/0.00288959924074551/0.0465562154424541/0.00957143331325886/0.0408919514820894/0.00261940272256358/0.00790736176277628/0.335049633013718/0.00254937613049977/0.00864237913374262/0.00594530095132889/0.0531789777097324/0.428551172776473/0.0130475702928999}],A4:0.5[&model=LG+F{0.0100693138244988/0.00637857628594964/0.00710424217181011/0.00263164151697146/0.00912491677785884/0.00459760010283913/0.00269263979469364/0.00288959924074551/0.0465562154424541/0.00957143331325886/0.0408919514820894/0.00261940272256358/0.00790736176277628/0.335049633013718/0.00254937613049977/0.00864237913374262/0.00594530095132889/0.0531789777097324/0.428551172776473/0.0130475702928999}]):0.001[&model=LG+F{0.0100693138244988/0.00637857628594964/0.00710424217181011/0.00263164151697146/0.00912491677785884/0.00459760010283913/0.00269263979469364/0.00288959924074551/0.0465562154424541/0.00957143331325886/0.0408919514820894/0.00261940272256358/0.00790736176277628/0.335049633013718/0.00254937613049977/0.00864237913374262/0.00594530095132889/0.0531789777097324/0.428551172776473/0.0130475702928999}]):0.5[&model=LG+F{0.0100693138244988/0.00637857628594964/0.00710424217181011/0.00263164151697146/0.00912491677785884/0.00459760010283913/0.00269263979469364/0.00288959924074551/0.0465562154424541/0.00957143331325886/0.0408919514820894/0.00261940272256358/0.00790736176277628/0.335049633013718/0.00254937613049977/0.00864237913374262/0.00594530095132889/0.0531789777097324/0.428551172776473/0.0130475702928999}],((B1:0.5[&model=LG+F{0.000652434340808096/0.000413295512182016/0.00818186920787393/0.00123388999431243/0.00427837280971722/0.00215566319658596/0.00126249007683367/0.000187229617498708/0.0218286753864589/0.01102330320491/0.0191728886538184/0.0030167342216747/0.00910681226198891/0.385872582770631/0.000165185092466546/0.00405212680808122/0.00278755571749116/0.0249338703925434/0.493557167638712/0.00611757579087926}],B2:0.5[&model=LG+F{0.000652434340808096/0.000413295512182016/0.00818186920787393/0.00123388999431243/0.00427837280971722/0.00215566319658596/0.00126249007683367/0.000187229617498708/0.0218286753864589/0.01102330320491/0.0191728886538184/0.0030167342216747/0.00910681226198891/0.385872582770631/0.000165185092466546/0.00405212680808122/0.00278755571749116/0.0249338703925434/0.493557167638712/0.00611757579087926}]):0.001[&model=LG+F{0.000652434340808096/0.000413295512182016/0.00818186920787393/0.00123388999431243/0.00427837280971722/0.00215566319658596/0.00126249007683367/0.000187229617498708/0.0218286753864589/0.01102330320491/0.0191728886538184/0.0030167342216747/0.00910681226198891/0.385872582770631/0.000165185092466546/0.00405212680808122/0.00278755571749116/0.0249338703925434/0.493557167638712/0.00611757579087926}],(B3:0.5[&model=LG+F{0.000652434340808096/0.000413295512182016/0.00818186920787393/0.00123388999431243/0.00427837280971722/0.00215566319658596/0.00126249007683367/0.000187229617498708/0.0218286753864589/0.01102330320491/0.0191728886538184/0.0030167342216747/0.00910681226198891/0.385872582770631/0.000165185092466546/0.00405212680808122/0.00278755571749116/0.0249338703925434/0.493557167638712/0.00611757579087926}],B4:0.5[&model=LG+F{0.000652434340808096/0.000413295512182016/0.00818186920787393/0.00123388999431243/0.00427837280971722/0.00215566319658596/0.00126249007683367/0.000187229617498708/0.0218286753864589/0.01102330320491/0.0191728886538184/0.0030167342216747/0.00910681226198891/0.385872582770631/0.000165185092466546/0.00405212680808122/0.00278755571749116/0.0249338703925434/0.493557167638712/0.00611757579087926}]):0.001[&model=LG+F{0.000652434340808096/0.000413295512182016/0.00818186920787393/0.00123388999431243/0.00427837280971722/0.00215566319658596/0.00126249007683367/0.000187229617498708/0.0218286753864589/0.01102330320491/0.0191728886538184/0.0030167342216747/0.00910681226198891/0.385872582770631/0.000165185092466546/0.00405212680808122/0.00278755571749116/0.0249338703925434/0.493557167638712/0.00611757579087926}]):0.5[&model=LG+F{0.000652434340808096/0.000413295512182016/0.00818186920787393/0.00123388999431243/0.00427837280971722/0.00215566319658596/0.00126249007683367/0.000187229617498708/0.0218286753864589/0.01102330320491/0.0191728886538184/0.0030167342216747/0.00910681226198891/0.385872582770631/0.000165185092466546/0.00405212680808122/0.00278755571749116/0.0249338703925434/0.493557167638712/0.00611757579087926}]):0.25[&model=LG+F{0.0100693138244988/0.00637857628594964/0.00710424217181011/0.00263164151697146/0.00912491677785884/0.00459760010283913/0.00269263979469364/0.00288959924074551/0.0465562154424541/0.00957143331325886/0.0408919514820894/0.00261940272256358/0.00790736176277628/0.335049633013718/0.00254937613049977/0.00864237913374262/0.00594530095132889/0.0531789777097324/0.428551172776473/0.0130475702928999}],(((C1:0.5[&model=LG+F{0.0100693138244988/0.00637857628594964/0.00710424217181011/0.00263164151697146/0.00912491677785884/0.00459760010283913/0.00269263979469364/0.00288959924074551/0.0465562154424541/0.00957143331325886/0.0408919514820894/0.00261940272256358/0.00790736176277628/0.335049633013718/0.00254937613049977/0.00864237913374262/0.00594530095132889/0.0531789777097324/0.428551172776473/0.0130475702928999}],C2:0.5[&model=LG+F{0.0100693138244988/0.00637857628594964/0.00710424217181011/0.00263164151697146/0.00912491677785884/0.00459760010283913/0.00269263979469364/0.00288959924074551/0.0465562154424541/0.00957143331325886/0.0408919514820894/0.00261940272256358/0.00790736176277628/0.335049633013718/0.00254937613049977/0.00864237913374262/0.00594530095132889/0.0531789777097324/0.428551172776473/0.0130475702928999}]):0.001[&model=LG+F{0.0100693138244988/0.00637857628594964/0.00710424217181011/0.00263164151697146/0.00912491677785884/0.00459760010283913/0.00269263979469364/0.00288959924074551/0.0465562154424541/0.00957143331325886/0.0408919514820894/0.00261940272256358/0.00790736176277628/0.335049633013718/0.00254937613049977/0.00864237913374262/0.00594530095132889/0.0531789777097324/0.428551172776473/0.0130475702928999}],(C3:0.5[&model=LG+F{0.0100693138244988/0.00637857628594964/0.00710424217181011/0.00263164151697146/0.00912491677785884/0.00459760010283913/0.00269263979469364/0.00288959924074551/0.0465562154424541/0.00957143331325886/0.0408919514820894/0.00261940272256358/0.00790736176277628/0.335049633013718/0.00254937613049977/0.00864237913374262/0.00594530095132889/0.0531789777097324/0.428551172776473/0.0130475702928999}],C4:0.5[&model=LG+F{0.0100693138244988/0.00637857628594964/0.00710424217181011/0.00263164151697146/0.00912491677785884/0.00459760010283913/0.00269263979469364/0.00288959924074551/0.0465562154424541/0.00957143331325886/0.0408919514820894/0.00261940272256358/0.00790736176277628/0.335049633013718/0.00254937613049977/0.00864237913374262/0.00594530095132889/0.0531789777097324/0.428551172776473/0.0130475702928999}]):0.001[&model=LG+F{0.0100693138244988/0.00637857628594964/0.00710424217181011/0.00263164151697146/0.00912491677785884/0.00459760010283913/0.00269263979469364/0.00288959924074551/0.0465562154424541/0.00957143331325886/0.0408919514820894/0.00261940272256358/0.00790736176277628/0.335049633013718/0.00254937613049977/0.00864237913374262/0.00594530095132889/0.0531789777097324/0.428551172776473/0.0130475702928999}]):0.5[&model=LG+F{0.0100693138244988/0.00637857628594964/0.00710424217181011/0.00263164151697146/0.00912491677785884/0.00459760010283913/0.00269263979469364/0.00288959924074551/0.0465562154424541/0.00957143331325886/0.0408919514820894/0.00261940272256358/0.00790736176277628/0.335049633013718/0.00254937613049977/0.00864237913374262/0.00594530095132889/0.0531789777097324/0.428551172776473/0.0130475702928999}],((D1:0.5[&model=LG+F{0.000652434340808096/0.000413295512182016/0.00818186920787393/0.00123388999431243/0.00427837280971722/0.00215566319658596/0.00126249007683367/0.000187229617498708/0.0218286753864589/0.01102330320491/0.0191728886538184/0.0030167342216747/0.00910681226198891/0.385872582770631/0.000165185092466546/0.00405212680808122/0.00278755571749116/0.0249338703925434/0.493557167638712/0.00611757579087926}],D2:0.5[&model=LG+F{0.000652434340808096/0.000413295512182016/0.00818186920787393/0.00123388999431243/0.00427837280971722/0.00215566319658596/0.00126249007683367/0.000187229617498708/0.0218286753864589/0.01102330320491/0.0191728886538184/0.0030167342216747/0.00910681226198891/0.385872582770631/0.000165185092466546/0.00405212680808122/0.00278755571749116/0.0249338703925434/0.493557167638712/0.00611757579087926}]):0.001[&model=LG+F{0.000652434340808096/0.000413295512182016/0.00818186920787393/0.00123388999431243/0.00427837280971722/0.00215566319658596/0.00126249007683367/0.000187229617498708/0.0218286753864589/0.01102330320491/0.0191728886538184/0.0030167342216747/0.00910681226198891/0.385872582770631/0.000165185092466546/0.00405212680808122/0.00278755571749116/0.0249338703925434/0.493557167638712/0.00611757579087926}],(D3:0.5[&model=LG+F{0.000652434340808096/0.000413295512182016/0.00818186920787393/0.00123388999431243/0.00427837280971722/0.00215566319658596/0.00126249007683367/0.000187229617498708/0.0218286753864589/0.01102330320491/0.0191728886538184/0.0030167342216747/0.00910681226198891/0.385872582770631/0.000165185092466546/0.00405212680808122/0.00278755571749116/0.0249338703925434/0.493557167638712/0.00611757579087926}],D4:0.5[&model=LG+F{0.000652434340808096/0.000413295512182016/0.00818186920787393/0.00123388999431243/0.00427837280971722/0.00215566319658596/0.00126249007683367/0.000187229617498708/0.0218286753864589/0.01102330320491/0.0191728886538184/0.0030167342216747/0.00910681226198891/0.385872582770631/0.000165185092466546/0.00405212680808122/0.00278755571749116/0.0249338703925434/0.493557167638712/0.00611757579087926}]):0.001[&model=LG+F{0.000652434340808096/0.000413295512182016/0.00818186920787393/0.00123388999431243/0.00427837280971722/0.00215566319658596/0.00126249007683367/0.000187229617498708/0.0218286753864589/0.01102330320491/0.0191728886538184/0.0030167342216747/0.00910681226198891/0.385872582770631/0.000165185092466546/0.00405212680808122/0.00278755571749116/0.0249338703925434/0.493557167638712/0.00611757579087926}]):0.5[&model=LG+F{0.000652434340808096/0.000413295512182016/0.00818186920787393/0.00123388999431243/0.00427837280971722/0.00215566319658596/0.00126249007683367/0.000187229617498708/0.0218286753864589/0.01102330320491/0.0191728886538184/0.0030167342216747/0.00910681226198891/0.385872582770631/0.000165185092466546/0.00405212680808122/0.00278755571749116/0.0249338703925434/0.493557167638712/0.00611757579087926}]):0.25[&model=LG+F{0.0100693138244988/0.00637857628594964/0.00710424217181011/0.00263164151697146/0.00912491677785884/0.00459760010283913/0.00269263979469364/0.00288959924074551/0.0465562154424541/0.00957143331325886/0.0408919514820894/0.00261940272256358/0.00790736176277628/0.335049633013718/0.00254937613049977/0.00864237913374262/0.00594530095132889/0.0531789777097324/0.428551172776473/0.0130475702928999}]);
```
