## Supplementary material for "Modeling site-and-branch-heterogeneity with GFmix": C20pi6.nwk

```
((((A1:0.5[&model=LG+F{0.190925590131254/0.0315076585125462/0.0297168872012815/0.12746020400002/0.00171989877808828/0.0692696439647343/0.213746548239955/0.044429065034606/0.0128030280992535/0.00764444303863302/0.0156262805314289/0.0484748653683295/0.00482527337658563/0.00225676065744156/0.0402507031368248/0.0777225536250556/0.0529018715375427/0.00103751074096538/0.00323725562187915/0.0244440590572345}],A2:0.5[&model=LG+F{0.190925590131254/0.0315076585125462/0.0297168872012815/0.12746020400002/0.00171989877808828/0.0692696439647343/0.213746548239955/0.044429065034606/0.0128030280992535/0.00764444303863302/0.0156262805314289/0.0484748653683295/0.00482527337658563/0.00225676065744156/0.0402507031368248/0.0777225536250556/0.0529018715375427/0.00103751074096538/0.00323725562187915/0.0244440590572345}]):0.001[&model=LG+F{0.190925590131254/0.0315076585125462/0.0297168872012815/0.12746020400002/0.00171989877808828/0.0692696439647343/0.213746548239955/0.044429065034606/0.0128030280992535/0.00764444303863302/0.0156262805314289/0.0484748653683295/0.00482527337658563/0.00225676065744156/0.0402507031368248/0.0777225536250556/0.0529018715375427/0.00103751074096538/0.00323725562187915/0.0244440590572345}],(A3:0.5[&model=LG+F{0.190925590131254/0.0315076585125462/0.0297168872012815/0.12746020400002/0.00171989877808828/0.0692696439647343/0.213746548239955/0.044429065034606/0.0128030280992535/0.00764444303863302/0.0156262805314289/0.0484748653683295/0.00482527337658563/0.00225676065744156/0.0402507031368248/0.0777225536250556/0.0529018715375427/0.00103751074096538/0.00323725562187915/0.0244440590572345}],A4:0.5[&model=LG+F{0.190925590131254/0.0315076585125462/0.0297168872012815/0.12746020400002/0.00171989877808828/0.0692696439647343/0.213746548239955/0.044429065034606/0.0128030280992535/0.00764444303863302/0.0156262805314289/0.0484748653683295/0.00482527337658563/0.00225676065744156/0.0402507031368248/0.0777225536250556/0.0529018715375427/0.00103751074096538/0.00323725562187915/0.0244440590572345}]):0.001[&model=LG+F{0.190925590131254/0.0315076585125462/0.0297168872012815/0.12746020400002/0.00171989877808828/0.0692696439647343/0.213746548239955/0.044429065034606/0.0128030280992535/0.00764444303863302/0.0156262805314289/0.0484748653683295/0.00482527337658563/0.00225676065744156/0.0402507031368248/0.0777225536250556/0.0529018715375427/0.00103751074096538/0.00323725562187915/0.0244440590572345}]):0.5[&model=LG+F{0.190925590131254/0.0315076585125462/0.0297168872012815/0.12746020400002/0.00171989877808828/0.0692696439647343/0.213746548239955/0.044429065034606/0.0128030280992535/0.00764444303863302/0.0156262805314289/0.0484748653683295/0.00482527337658563/0.00225676065744156/0.0402507031368248/0.0777225536250556/0.0529018715375427/0.00103751074096538/0.00323725562187915/0.0244440590572345}],((B1:0.5[&model=LG+F{0.0301414449708881/0.00497411768932897/0.0833875247150681/0.145608696399892/0.00196478752707129/0.0791326409440554/0.244180970000579/0.00701402162972479/0.0146259944123674/0.0214508060181166/0.0178512372203643/0.136023635536997/0.0135400319764865/0.00633261767370729/0.00635438315421268/0.088789122871742/0.0604343340898384/0.00118523728781128/0.00908395052786011/0.0279245400709177}],B2:0.5[&model=LG+F{0.0301414449708881/0.00497411768932897/0.0833875247150681/0.145608696399892/0.00196478752707129/0.0791326409440554/0.244180970000579/0.00701402162972479/0.0146259944123674/0.0214508060181166/0.0178512372203643/0.136023635536997/0.0135400319764865/0.00633261767370729/0.00635438315421268/0.088789122871742/0.0604343340898384/0.00118523728781128/0.00908395052786011/0.0279245400709177}]):0.001[&model=LG+F{0.0301414449708881/0.00497411768932897/0.0833875247150681/0.145608696399892/0.00196478752707129/0.0791326409440554/0.244180970000579/0.00701402162972479/0.0146259944123674/0.0214508060181166/0.0178512372203643/0.136023635536997/0.0135400319764865/0.00633261767370729/0.00635438315421268/0.088789122871742/0.0604343340898384/0.00118523728781128/0.00908395052786011/0.0279245400709177}],(B3:0.5[&model=LG+F{0.0301414449708881/0.00497411768932897/0.0833875247150681/0.145608696399892/0.00196478752707129/0.0791326409440554/0.244180970000579/0.00701402162972479/0.0146259944123674/0.0214508060181166/0.0178512372203643/0.136023635536997/0.0135400319764865/0.00633261767370729/0.00635438315421268/0.088789122871742/0.0604343340898384/0.00118523728781128/0.00908395052786011/0.0279245400709177}],B4:0.5[&model=LG+F{0.0301414449708881/0.00497411768932897/0.0833875247150681/0.145608696399892/0.00196478752707129/0.0791326409440554/0.244180970000579/0.00701402162972479/0.0146259944123674/0.0214508060181166/0.0178512372203643/0.136023635536997/0.0135400319764865/0.00633261767370729/0.00635438315421268/0.088789122871742/0.0604343340898384/0.00118523728781128/0.00908395052786011/0.0279245400709177}]):0.001[&model=LG+F{0.0301414449708881/0.00497411768932897/0.0833875247150681/0.145608696399892/0.00196478752707129/0.0791326409440554/0.244180970000579/0.00701402162972479/0.0146259944123674/0.0214508060181166/0.0178512372203643/0.136023635536997/0.0135400319764865/0.00633261767370729/0.00635438315421268/0.088789122871742/0.0604343340898384/0.00118523728781128/0.00908395052786011/0.0279245400709177}]):0.5[&model=LG+F{0.0301414449708881/0.00497411768932897/0.0833875247150681/0.145608696399892/0.00196478752707129/0.0791326409440554/0.244180970000579/0.00701402162972479/0.0146259944123674/0.0214508060181166/0.0178512372203643/0.136023635536997/0.0135400319764865/0.00633261767370729/0.00635438315421268/0.088789122871742/0.0604343340898384/0.00118523728781128/0.00908395052786011/0.0279245400709177}]):0.25[&model=LG+F{0.190925590131254/0.0315076585125462/0.0297168872012815/0.12746020400002/0.00171989877808828/0.0692696439647343/0.213746548239955/0.044429065034606/0.0128030280992535/0.00764444303863302/0.0156262805314289/0.0484748653683295/0.00482527337658563/0.00225676065744156/0.0402507031368248/0.0777225536250556/0.0529018715375427/0.00103751074096538/0.00323725562187915/0.0244440590572345}],(((C1:0.5[&model=LG+F{0.190925590131254/0.0315076585125462/0.0297168872012815/0.12746020400002/0.00171989877808828/0.0692696439647343/0.213746548239955/0.044429065034606/0.0128030280992535/0.00764444303863302/0.0156262805314289/0.0484748653683295/0.00482527337658563/0.00225676065744156/0.0402507031368248/0.0777225536250556/0.0529018715375427/0.00103751074096538/0.00323725562187915/0.0244440590572345}],C2:0.5[&model=LG+F{0.190925590131254/0.0315076585125462/0.0297168872012815/0.12746020400002/0.00171989877808828/0.0692696439647343/0.213746548239955/0.044429065034606/0.0128030280992535/0.00764444303863302/0.0156262805314289/0.0484748653683295/0.00482527337658563/0.00225676065744156/0.0402507031368248/0.0777225536250556/0.0529018715375427/0.00103751074096538/0.00323725562187915/0.0244440590572345}]):0.001[&model=LG+F{0.190925590131254/0.0315076585125462/0.0297168872012815/0.12746020400002/0.00171989877808828/0.0692696439647343/0.213746548239955/0.044429065034606/0.0128030280992535/0.00764444303863302/0.0156262805314289/0.0484748653683295/0.00482527337658563/0.00225676065744156/0.0402507031368248/0.0777225536250556/0.0529018715375427/0.00103751074096538/0.00323725562187915/0.0244440590572345}],(C3:0.5[&model=LG+F{0.190925590131254/0.0315076585125462/0.0297168872012815/0.12746020400002/0.00171989877808828/0.0692696439647343/0.213746548239955/0.044429065034606/0.0128030280992535/0.00764444303863302/0.0156262805314289/0.0484748653683295/0.00482527337658563/0.00225676065744156/0.0402507031368248/0.0777225536250556/0.0529018715375427/0.00103751074096538/0.00323725562187915/0.0244440590572345}],C4:0.5[&model=LG+F{0.190925590131254/0.0315076585125462/0.0297168872012815/0.12746020400002/0.00171989877808828/0.0692696439647343/0.213746548239955/0.044429065034606/0.0128030280992535/0.00764444303863302/0.0156262805314289/0.0484748653683295/0.00482527337658563/0.00225676065744156/0.0402507031368248/0.0777225536250556/0.0529018715375427/0.00103751074096538/0.00323725562187915/0.0244440590572345}]):0.001[&model=LG+F{0.190925590131254/0.0315076585125462/0.0297168872012815/0.12746020400002/0.00171989877808828/0.0692696439647343/0.213746548239955/0.044429065034606/0.0128030280992535/0.00764444303863302/0.0156262805314289/0.0484748653683295/0.00482527337658563/0.00225676065744156/0.0402507031368248/0.0777225536250556/0.0529018715375427/0.00103751074096538/0.00323725562187915/0.0244440590572345}]):0.5[&model=LG+F{0.190925590131254/0.0315076585125462/0.0297168872012815/0.12746020400002/0.00171989877808828/0.0692696439647343/0.213746548239955/0.044429065034606/0.0128030280992535/0.00764444303863302/0.0156262805314289/0.0484748653683295/0.00482527337658563/0.00225676065744156/0.0402507031368248/0.0777225536250556/0.0529018715375427/0.00103751074096538/0.00323725562187915/0.0244440590572345}],((D1:0.5[&model=LG+F{0.0301414449708881/0.00497411768932897/0.0833875247150681/0.145608696399892/0.00196478752707129/0.0791326409440554/0.244180970000579/0.00701402162972479/0.0146259944123674/0.0214508060181166/0.0178512372203643/0.136023635536997/0.0135400319764865/0.00633261767370729/0.00635438315421268/0.088789122871742/0.0604343340898384/0.00118523728781128/0.00908395052786011/0.0279245400709177}],D2:0.5[&model=LG+F{0.0301414449708881/0.00497411768932897/0.0833875247150681/0.145608696399892/0.00196478752707129/0.0791326409440554/0.244180970000579/0.00701402162972479/0.0146259944123674/0.0214508060181166/0.0178512372203643/0.136023635536997/0.0135400319764865/0.00633261767370729/0.00635438315421268/0.088789122871742/0.0604343340898384/0.00118523728781128/0.00908395052786011/0.0279245400709177}]):0.001[&model=LG+F{0.0301414449708881/0.00497411768932897/0.0833875247150681/0.145608696399892/0.00196478752707129/0.0791326409440554/0.244180970000579/0.00701402162972479/0.0146259944123674/0.0214508060181166/0.0178512372203643/0.136023635536997/0.0135400319764865/0.00633261767370729/0.00635438315421268/0.088789122871742/0.0604343340898384/0.00118523728781128/0.00908395052786011/0.0279245400709177}],(D3:0.5[&model=LG+F{0.0301414449708881/0.00497411768932897/0.0833875247150681/0.145608696399892/0.00196478752707129/0.0791326409440554/0.244180970000579/0.00701402162972479/0.0146259944123674/0.0214508060181166/0.0178512372203643/0.136023635536997/0.0135400319764865/0.00633261767370729/0.00635438315421268/0.088789122871742/0.0604343340898384/0.00118523728781128/0.00908395052786011/0.0279245400709177}],D4:0.5[&model=LG+F{0.0301414449708881/0.00497411768932897/0.0833875247150681/0.145608696399892/0.00196478752707129/0.0791326409440554/0.244180970000579/0.00701402162972479/0.0146259944123674/0.0214508060181166/0.0178512372203643/0.136023635536997/0.0135400319764865/0.00633261767370729/0.00635438315421268/0.088789122871742/0.0604343340898384/0.00118523728781128/0.00908395052786011/0.0279245400709177}]):0.001[&model=LG+F{0.0301414449708881/0.00497411768932897/0.0833875247150681/0.145608696399892/0.00196478752707129/0.0791326409440554/0.244180970000579/0.00701402162972479/0.0146259944123674/0.0214508060181166/0.0178512372203643/0.136023635536997/0.0135400319764865/0.00633261767370729/0.00635438315421268/0.088789122871742/0.0604343340898384/0.00118523728781128/0.00908395052786011/0.0279245400709177}]):0.5[&model=LG+F{0.0301414449708881/0.00497411768932897/0.0833875247150681/0.145608696399892/0.00196478752707129/0.0791326409440554/0.244180970000579/0.00701402162972479/0.0146259944123674/0.0214508060181166/0.0178512372203643/0.136023635536997/0.0135400319764865/0.00633261767370729/0.00635438315421268/0.088789122871742/0.0604343340898384/0.00118523728781128/0.00908395052786011/0.0279245400709177}]):0.25[&model=LG+F{0.190925590131254/0.0315076585125462/0.0297168872012815/0.12746020400002/0.00171989877808828/0.0692696439647343/0.213746548239955/0.044429065034606/0.0128030280992535/0.00764444303863302/0.0156262805314289/0.0484748653683295/0.00482527337658563/0.00225676065744156/0.0402507031368248/0.0777225536250556/0.0529018715375427/0.00103751074096538/0.00323725562187915/0.0244440590572345}]);
```
