## Supplementary material for "Modeling site-and-branch-heterogeneity with GFmix": C20pi7.nwk

```
((((A1:0.5[&model=LG+F{0.168912089551686/0.0202087854276959/0.037312626292299/0.0349241028076633/0.00827301852529344/0.012835510340602/0.0205857119498447/0.547405802110992/0.00839863492615504/0.00149431836731977/0.00570660696479923/0.014213774910341/0.00249975595468382/0.0026061138905458/0.0130691905411938/0.0773875224630575/0.0133282901749135/0.0026725164553239/0.00275555083041744/0.00541075244052957}],A2:0.5[&model=LG+F{0.168912089551686/0.0202087854276959/0.037312626292299/0.0349241028076633/0.00827301852529344/0.012835510340602/0.0205857119498447/0.547405802110992/0.00839863492615504/0.00149431836731977/0.00570660696479923/0.014213774910341/0.00249975595468382/0.0026061138905458/0.0130691905411938/0.0773875224630575/0.0133282901749135/0.0026725164553239/0.00275555083041744/0.00541075244052957}]):0.001[&model=LG+F{0.168912089551686/0.0202087854276959/0.037312626292299/0.0349241028076633/0.00827301852529344/0.012835510340602/0.0205857119498447/0.547405802110992/0.00839863492615504/0.00149431836731977/0.00570660696479923/0.014213774910341/0.00249975595468382/0.0026061138905458/0.0130691905411938/0.0773875224630575/0.0133282901749135/0.0026725164553239/0.00275555083041744/0.00541075244052957}],(A3:0.5[&model=LG+F{0.168912089551686/0.0202087854276959/0.037312626292299/0.0349241028076633/0.00827301852529344/0.012835510340602/0.0205857119498447/0.547405802110992/0.00839863492615504/0.00149431836731977/0.00570660696479923/0.014213774910341/0.00249975595468382/0.0026061138905458/0.0130691905411938/0.0773875224630575/0.0133282901749135/0.0026725164553239/0.00275555083041744/0.00541075244052957}],A4:0.5[&model=LG+F{0.168912089551686/0.0202087854276959/0.037312626292299/0.0349241028076633/0.00827301852529344/0.012835510340602/0.0205857119498447/0.547405802110992/0.00839863492615504/0.00149431836731977/0.00570660696479923/0.014213774910341/0.00249975595468382/0.0026061138905458/0.0130691905411938/0.0773875224630575/0.0133282901749135/0.0026725164553239/0.00275555083041744/0.00541075244052957}]):0.001[&model=LG+F{0.168912089551686/0.0202087854276959/0.037312626292299/0.0349241028076633/0.00827301852529344/0.012835510340602/0.0205857119498447/0.547405802110992/0.00839863492615504/0.00149431836731977/0.00570660696479923/0.014213774910341/0.00249975595468382/0.0026061138905458/0.0130691905411938/0.0773875224630575/0.0133282901749135/0.0026725164553239/0.00275555083041744/0.00541075244052957}]):0.5[&model=LG+F{0.168912089551686/0.0202087854276959/0.037312626292299/0.0349241028076633/0.00827301852529344/0.012835510340602/0.0205857119498447/0.547405802110992/0.00839863492615504/0.00149431836731977/0.00570660696479923/0.014213774910341/0.00249975595468382/0.0026061138905458/0.0130691905411938/0.0773875224630575/0.0133282901749135/0.0026725164553239/0.00275555083041744/0.00541075244052957}],((B1:0.5[&model=LG+F{0.052732738483412/0.00630898948591829/0.207049053358648/0.0788964798734466/0.0186894433099149/0.028996495309552/0.0465048513193332/0.170894854735596/0.018973221304068/0.00829202428545898/0.0128917041626953/0.0788727284106078/0.0138712322201707/0.0144614160835335/0.00408007626231969/0.174824909378138/0.0301097263206366/0.00603743901139388/0.0152906468295779/0.0122233439574795}],B2:0.5[&model=LG+F{0.052732738483412/0.00630898948591829/0.207049053358648/0.0788964798734466/0.0186894433099149/0.028996495309552/0.0465048513193332/0.170894854735596/0.018973221304068/0.00829202428545898/0.0128917041626953/0.0788727284106078/0.0138712322201707/0.0144614160835335/0.00408007626231969/0.174824909378138/0.0301097263206366/0.00603743901139388/0.0152906468295779/0.0122233439574795}]):0.001[&model=LG+F{0.052732738483412/0.00630898948591829/0.207049053358648/0.0788964798734466/0.0186894433099149/0.028996495309552/0.0465048513193332/0.170894854735596/0.018973221304068/0.00829202428545898/0.0128917041626953/0.0788727284106078/0.0138712322201707/0.0144614160835335/0.00408007626231969/0.174824909378138/0.0301097263206366/0.00603743901139388/0.0152906468295779/0.0122233439574795}],(B3:0.5[&model=LG+F{0.052732738483412/0.00630898948591829/0.207049053358648/0.0788964798734466/0.0186894433099149/0.028996495309552/0.0465048513193332/0.170894854735596/0.018973221304068/0.00829202428545898/0.0128917041626953/0.0788727284106078/0.0138712322201707/0.0144614160835335/0.00408007626231969/0.174824909378138/0.0301097263206366/0.00603743901139388/0.0152906468295779/0.0122233439574795}],B4:0.5[&model=LG+F{0.052732738483412/0.00630898948591829/0.207049053358648/0.0788964798734466/0.0186894433099149/0.028996495309552/0.0465048513193332/0.170894854735596/0.018973221304068/0.00829202428545898/0.0128917041626953/0.0788727284106078/0.0138712322201707/0.0144614160835335/0.00408007626231969/0.174824909378138/0.0301097263206366/0.00603743901139388/0.0152906468295779/0.0122233439574795}]):0.001[&model=LG+F{0.052732738483412/0.00630898948591829/0.207049053358648/0.0788964798734466/0.0186894433099149/0.028996495309552/0.0465048513193332/0.170894854735596/0.018973221304068/0.00829202428545898/0.0128917041626953/0.0788727284106078/0.0138712322201707/0.0144614160835335/0.00408007626231969/0.174824909378138/0.0301097263206366/0.00603743901139388/0.0152906468295779/0.0122233439574795}]):0.5[&model=LG+F{0.052732738483412/0.00630898948591829/0.207049053358648/0.0788964798734466/0.0186894433099149/0.028996495309552/0.0465048513193332/0.170894854735596/0.018973221304068/0.00829202428545898/0.0128917041626953/0.0788727284106078/0.0138712322201707/0.0144614160835335/0.00408007626231969/0.174824909378138/0.0301097263206366/0.00603743901139388/0.0152906468295779/0.0122233439574795}]):0.25[&model=LG+F{0.168912089551686/0.0202087854276959/0.037312626292299/0.0349241028076633/0.00827301852529344/0.012835510340602/0.0205857119498447/0.547405802110992/0.00839863492615504/0.00149431836731977/0.00570660696479923/0.014213774910341/0.00249975595468382/0.0026061138905458/0.0130691905411938/0.0773875224630575/0.0133282901749135/0.0026725164553239/0.00275555083041744/0.00541075244052957}],(((C1:0.5[&model=LG+F{0.168912089551686/0.0202087854276959/0.037312626292299/0.0349241028076633/0.00827301852529344/0.012835510340602/0.0205857119498447/0.547405802110992/0.00839863492615504/0.00149431836731977/0.00570660696479923/0.014213774910341/0.00249975595468382/0.0026061138905458/0.0130691905411938/0.0773875224630575/0.0133282901749135/0.0026725164553239/0.00275555083041744/0.00541075244052957}],C2:0.5[&model=LG+F{0.168912089551686/0.0202087854276959/0.037312626292299/0.0349241028076633/0.00827301852529344/0.012835510340602/0.0205857119498447/0.547405802110992/0.00839863492615504/0.00149431836731977/0.00570660696479923/0.014213774910341/0.00249975595468382/0.0026061138905458/0.0130691905411938/0.0773875224630575/0.0133282901749135/0.0026725164553239/0.00275555083041744/0.00541075244052957}]):0.001[&model=LG+F{0.168912089551686/0.0202087854276959/0.037312626292299/0.0349241028076633/0.00827301852529344/0.012835510340602/0.0205857119498447/0.547405802110992/0.00839863492615504/0.00149431836731977/0.00570660696479923/0.014213774910341/0.00249975595468382/0.0026061138905458/0.0130691905411938/0.0773875224630575/0.0133282901749135/0.0026725164553239/0.00275555083041744/0.00541075244052957}],(C3:0.5[&model=LG+F{0.168912089551686/0.0202087854276959/0.037312626292299/0.0349241028076633/0.00827301852529344/0.012835510340602/0.0205857119498447/0.547405802110992/0.00839863492615504/0.00149431836731977/0.00570660696479923/0.014213774910341/0.00249975595468382/0.0026061138905458/0.0130691905411938/0.0773875224630575/0.0133282901749135/0.0026725164553239/0.00275555083041744/0.00541075244052957}],C4:0.5[&model=LG+F{0.168912089551686/0.0202087854276959/0.037312626292299/0.0349241028076633/0.00827301852529344/0.012835510340602/0.0205857119498447/0.547405802110992/0.00839863492615504/0.00149431836731977/0.00570660696479923/0.014213774910341/0.00249975595468382/0.0026061138905458/0.0130691905411938/0.0773875224630575/0.0133282901749135/0.0026725164553239/0.00275555083041744/0.00541075244052957}]):0.001[&model=LG+F{0.168912089551686/0.0202087854276959/0.037312626292299/0.0349241028076633/0.00827301852529344/0.012835510340602/0.0205857119498447/0.547405802110992/0.00839863492615504/0.00149431836731977/0.00570660696479923/0.014213774910341/0.00249975595468382/0.0026061138905458/0.0130691905411938/0.0773875224630575/0.0133282901749135/0.0026725164553239/0.00275555083041744/0.00541075244052957}]):0.5[&model=LG+F{0.168912089551686/0.0202087854276959/0.037312626292299/0.0349241028076633/0.00827301852529344/0.012835510340602/0.0205857119498447/0.547405802110992/0.00839863492615504/0.00149431836731977/0.00570660696479923/0.014213774910341/0.00249975595468382/0.0026061138905458/0.0130691905411938/0.0773875224630575/0.0133282901749135/0.0026725164553239/0.00275555083041744/0.00541075244052957}],((D1:0.5[&model=LG+F{0.052732738483412/0.00630898948591829/0.207049053358648/0.0788964798734466/0.0186894433099149/0.028996495309552/0.0465048513193332/0.170894854735596/0.018973221304068/0.00829202428545898/0.0128917041626953/0.0788727284106078/0.0138712322201707/0.0144614160835335/0.00408007626231969/0.174824909378138/0.0301097263206366/0.00603743901139388/0.0152906468295779/0.0122233439574795}],D2:0.5[&model=LG+F{0.052732738483412/0.00630898948591829/0.207049053358648/0.0788964798734466/0.0186894433099149/0.028996495309552/0.0465048513193332/0.170894854735596/0.018973221304068/0.00829202428545898/0.0128917041626953/0.0788727284106078/0.0138712322201707/0.0144614160835335/0.00408007626231969/0.174824909378138/0.0301097263206366/0.00603743901139388/0.0152906468295779/0.0122233439574795}]):0.001[&model=LG+F{0.052732738483412/0.00630898948591829/0.207049053358648/0.0788964798734466/0.0186894433099149/0.028996495309552/0.0465048513193332/0.170894854735596/0.018973221304068/0.00829202428545898/0.0128917041626953/0.0788727284106078/0.0138712322201707/0.0144614160835335/0.00408007626231969/0.174824909378138/0.0301097263206366/0.00603743901139388/0.0152906468295779/0.0122233439574795}],(D3:0.5[&model=LG+F{0.052732738483412/0.00630898948591829/0.207049053358648/0.0788964798734466/0.0186894433099149/0.028996495309552/0.0465048513193332/0.170894854735596/0.018973221304068/0.00829202428545898/0.0128917041626953/0.0788727284106078/0.0138712322201707/0.0144614160835335/0.00408007626231969/0.174824909378138/0.0301097263206366/0.00603743901139388/0.0152906468295779/0.0122233439574795}],D4:0.5[&model=LG+F{0.052732738483412/0.00630898948591829/0.207049053358648/0.0788964798734466/0.0186894433099149/0.028996495309552/0.0465048513193332/0.170894854735596/0.018973221304068/0.00829202428545898/0.0128917041626953/0.0788727284106078/0.0138712322201707/0.0144614160835335/0.00408007626231969/0.174824909378138/0.0301097263206366/0.00603743901139388/0.0152906468295779/0.0122233439574795}]):0.001[&model=LG+F{0.052732738483412/0.00630898948591829/0.207049053358648/0.0788964798734466/0.0186894433099149/0.028996495309552/0.0465048513193332/0.170894854735596/0.018973221304068/0.00829202428545898/0.0128917041626953/0.0788727284106078/0.0138712322201707/0.0144614160835335/0.00408007626231969/0.174824909378138/0.0301097263206366/0.00603743901139388/0.0152906468295779/0.0122233439574795}]):0.5[&model=LG+F{0.052732738483412/0.00630898948591829/0.207049053358648/0.0788964798734466/0.0186894433099149/0.028996495309552/0.0465048513193332/0.170894854735596/0.018973221304068/0.00829202428545898/0.0128917041626953/0.0788727284106078/0.0138712322201707/0.0144614160835335/0.00408007626231969/0.174824909378138/0.0301097263206366/0.00603743901139388/0.0152906468295779/0.0122233439574795}]):0.25[&model=LG+F{0.168912089551686/0.0202087854276959/0.037312626292299/0.0349241028076633/0.00827301852529344/0.012835510340602/0.0205857119498447/0.547405802110992/0.00839863492615504/0.00149431836731977/0.00570660696479923/0.014213774910341/0.00249975595468382/0.0026061138905458/0.0130691905411938/0.0773875224630575/0.0133282901749135/0.0026725164553239/0.00275555083041744/0.00541075244052957}]);
```
