## Supplementary material for "Modeling site-and-branch-heterogeneity with GFmix": C20pi8.nwk

```
((((A1:0.5[&model=LG+F{0.1028984832726/0.0298166700711091/0.026831498954474/0.0135509497043545/0.0287602880030656/0.025830741563868/0.0199363078037834/0.0280273535905184/0.0455447764871109/0.0538621811697909/0.116960091003717/0.0152217361655047/0.0365503129645336/0.0921595473137653/0.0235430712260044/0.0745786778492747/0.0669874767150043/0.0249577509018452/0.0897457194001591/0.0842364598245801}],A2:0.5[&model=LG+F{0.1028984832726/0.0298166700711091/0.026831498954474/0.0135509497043545/0.0287602880030656/0.025830741563868/0.0199363078037834/0.0280273535905184/0.0455447764871109/0.0538621811697909/0.116960091003717/0.0152217361655047/0.0365503129645336/0.0921595473137653/0.0235430712260044/0.0745786778492747/0.0669874767150043/0.0249577509018452/0.0897457194001591/0.0842364598245801}]):0.001[&model=LG+F{0.1028984832726/0.0298166700711091/0.026831498954474/0.0135509497043545/0.0287602880030656/0.025830741563868/0.0199363078037834/0.0280273535905184/0.0455447764871109/0.0538621811697909/0.116960091003717/0.0152217361655047/0.0365503129645336/0.0921595473137653/0.0235430712260044/0.0745786778492747/0.0669874767150043/0.0249577509018452/0.0897457194001591/0.0842364598245801}],(A3:0.5[&model=LG+F{0.1028984832726/0.0298166700711091/0.026831498954474/0.0135509497043545/0.0287602880030656/0.025830741563868/0.0199363078037834/0.0280273535905184/0.0455447764871109/0.0538621811697909/0.116960091003717/0.0152217361655047/0.0365503129645336/0.0921595473137653/0.0235430712260044/0.0745786778492747/0.0669874767150043/0.0249577509018452/0.0897457194001591/0.0842364598245801}],A4:0.5[&model=LG+F{0.1028984832726/0.0298166700711091/0.026831498954474/0.0135509497043545/0.0287602880030656/0.025830741563868/0.0199363078037834/0.0280273535905184/0.0455447764871109/0.0538621811697909/0.116960091003717/0.0152217361655047/0.0365503129645336/0.0921595473137653/0.0235430712260044/0.0745786778492747/0.0669874767150043/0.0249577509018452/0.0897457194001591/0.0842364598245801}]):0.001[&model=LG+F{0.1028984832726/0.0298166700711091/0.026831498954474/0.0135509497043545/0.0287602880030656/0.025830741563868/0.0199363078037834/0.0280273535905184/0.0455447764871109/0.0538621811697909/0.116960091003717/0.0152217361655047/0.0365503129645336/0.0921595473137653/0.0235430712260044/0.0745786778492747/0.0669874767150043/0.0249577509018452/0.0897457194001591/0.0842364598245801}]):0.5[&model=LG+F{0.1028984832726/0.0298166700711091/0.026831498954474/0.0135509497043545/0.0287602880030656/0.025830741563868/0.0199363078037834/0.0280273535905184/0.0455447764871109/0.0538621811697909/0.116960091003717/0.0152217361655047/0.0365503129645336/0.0921595473137653/0.0235430712260044/0.0745786778492747/0.0669874767150043/0.0249577509018452/0.0897457194001591/0.0842364598245801}],((B1:0.5[&model=LG+F{0.0109467423764543/0.00317201376941074/0.050736289100962/0.010431780378057/0.022140220029098/0.019884999123717/0.015347351225987/0.00298165929653596/0.0350612404331014/0.101849218341312/0.0900381160706601/0.0287831256845543/0.0691138146417271/0.17426657541044/0.0025046038315145/0.057412093261589/0.0515682413717898/0.0192129542075299/0.169702213535895/0.0648468386265703}],B2:0.5[&model=LG+F{0.0109467423764543/0.00317201376941074/0.050736289100962/0.010431780378057/0.022140220029098/0.019884999123717/0.015347351225987/0.00298165929653596/0.0350612404331014/0.101849218341312/0.0900381160706601/0.0287831256845543/0.0691138146417271/0.17426657541044/0.0025046038315145/0.057412093261589/0.0515682413717898/0.0192129542075299/0.169702213535895/0.0648468386265703}]):0.001[&model=LG+F{0.0109467423764543/0.00317201376941074/0.050736289100962/0.010431780378057/0.022140220029098/0.019884999123717/0.015347351225987/0.00298165929653596/0.0350612404331014/0.101849218341312/0.0900381160706601/0.0287831256845543/0.0691138146417271/0.17426657541044/0.0025046038315145/0.057412093261589/0.0515682413717898/0.0192129542075299/0.169702213535895/0.0648468386265703}],(B3:0.5[&model=LG+F{0.0109467423764543/0.00317201376941074/0.050736289100962/0.010431780378057/0.022140220029098/0.019884999123717/0.015347351225987/0.00298165929653596/0.0350612404331014/0.101849218341312/0.0900381160706601/0.0287831256845543/0.0691138146417271/0.17426657541044/0.0025046038315145/0.057412093261589/0.0515682413717898/0.0192129542075299/0.169702213535895/0.0648468386265703}],B4:0.5[&model=LG+F{0.0109467423764543/0.00317201376941074/0.050736289100962/0.010431780378057/0.022140220029098/0.019884999123717/0.015347351225987/0.00298165929653596/0.0350612404331014/0.101849218341312/0.0900381160706601/0.0287831256845543/0.0691138146417271/0.17426657541044/0.0025046038315145/0.057412093261589/0.0515682413717898/0.0192129542075299/0.169702213535895/0.0648468386265703}]):0.001[&model=LG+F{0.0109467423764543/0.00317201376941074/0.050736289100962/0.010431780378057/0.022140220029098/0.019884999123717/0.015347351225987/0.00298165929653596/0.0350612404331014/0.101849218341312/0.0900381160706601/0.0287831256845543/0.0691138146417271/0.17426657541044/0.0025046038315145/0.057412093261589/0.0515682413717898/0.0192129542075299/0.169702213535895/0.0648468386265703}]):0.5[&model=LG+F{0.0109467423764543/0.00317201376941074/0.050736289100962/0.010431780378057/0.022140220029098/0.019884999123717/0.015347351225987/0.00298165929653596/0.0350612404331014/0.101849218341312/0.0900381160706601/0.0287831256845543/0.0691138146417271/0.17426657541044/0.0025046038315145/0.057412093261589/0.0515682413717898/0.0192129542075299/0.169702213535895/0.0648468386265703}]):0.25[&model=LG+F{0.1028984832726/0.0298166700711091/0.026831498954474/0.0135509497043545/0.0287602880030656/0.025830741563868/0.0199363078037834/0.0280273535905184/0.0455447764871109/0.0538621811697909/0.116960091003717/0.0152217361655047/0.0365503129645336/0.0921595473137653/0.0235430712260044/0.0745786778492747/0.0669874767150043/0.0249577509018452/0.0897457194001591/0.0842364598245801}],(((C1:0.5[&model=LG+F{0.1028984832726/0.0298166700711091/0.026831498954474/0.0135509497043545/0.0287602880030656/0.025830741563868/0.0199363078037834/0.0280273535905184/0.0455447764871109/0.0538621811697909/0.116960091003717/0.0152217361655047/0.0365503129645336/0.0921595473137653/0.0235430712260044/0.0745786778492747/0.0669874767150043/0.0249577509018452/0.0897457194001591/0.0842364598245801}],C2:0.5[&model=LG+F{0.1028984832726/0.0298166700711091/0.026831498954474/0.0135509497043545/0.0287602880030656/0.025830741563868/0.0199363078037834/0.0280273535905184/0.0455447764871109/0.0538621811697909/0.116960091003717/0.0152217361655047/0.0365503129645336/0.0921595473137653/0.0235430712260044/0.0745786778492747/0.0669874767150043/0.0249577509018452/0.0897457194001591/0.0842364598245801}]):0.001[&model=LG+F{0.1028984832726/0.0298166700711091/0.026831498954474/0.0135509497043545/0.0287602880030656/0.025830741563868/0.0199363078037834/0.0280273535905184/0.0455447764871109/0.0538621811697909/0.116960091003717/0.0152217361655047/0.0365503129645336/0.0921595473137653/0.0235430712260044/0.0745786778492747/0.0669874767150043/0.0249577509018452/0.0897457194001591/0.0842364598245801}],(C3:0.5[&model=LG+F{0.1028984832726/0.0298166700711091/0.026831498954474/0.0135509497043545/0.0287602880030656/0.025830741563868/0.0199363078037834/0.0280273535905184/0.0455447764871109/0.0538621811697909/0.116960091003717/0.0152217361655047/0.0365503129645336/0.0921595473137653/0.0235430712260044/0.0745786778492747/0.0669874767150043/0.0249577509018452/0.0897457194001591/0.0842364598245801}],C4:0.5[&model=LG+F{0.1028984832726/0.0298166700711091/0.026831498954474/0.0135509497043545/0.0287602880030656/0.025830741563868/0.0199363078037834/0.0280273535905184/0.0455447764871109/0.0538621811697909/0.116960091003717/0.0152217361655047/0.0365503129645336/0.0921595473137653/0.0235430712260044/0.0745786778492747/0.0669874767150043/0.0249577509018452/0.0897457194001591/0.0842364598245801}]):0.001[&model=LG+F{0.1028984832726/0.0298166700711091/0.026831498954474/0.0135509497043545/0.0287602880030656/0.025830741563868/0.0199363078037834/0.0280273535905184/0.0455447764871109/0.0538621811697909/0.116960091003717/0.0152217361655047/0.0365503129645336/0.0921595473137653/0.0235430712260044/0.0745786778492747/0.0669874767150043/0.0249577509018452/0.0897457194001591/0.0842364598245801}]):0.5[&model=LG+F{0.1028984832726/0.0298166700711091/0.026831498954474/0.0135509497043545/0.0287602880030656/0.025830741563868/0.0199363078037834/0.0280273535905184/0.0455447764871109/0.0538621811697909/0.116960091003717/0.0152217361655047/0.0365503129645336/0.0921595473137653/0.0235430712260044/0.0745786778492747/0.0669874767150043/0.0249577509018452/0.0897457194001591/0.0842364598245801}],((D1:0.5[&model=LG+F{0.0109467423764543/0.00317201376941074/0.050736289100962/0.010431780378057/0.022140220029098/0.019884999123717/0.015347351225987/0.00298165929653596/0.0350612404331014/0.101849218341312/0.0900381160706601/0.0287831256845543/0.0691138146417271/0.17426657541044/0.0025046038315145/0.057412093261589/0.0515682413717898/0.0192129542075299/0.169702213535895/0.0648468386265703}],D2:0.5[&model=LG+F{0.0109467423764543/0.00317201376941074/0.050736289100962/0.010431780378057/0.022140220029098/0.019884999123717/0.015347351225987/0.00298165929653596/0.0350612404331014/0.101849218341312/0.0900381160706601/0.0287831256845543/0.0691138146417271/0.17426657541044/0.0025046038315145/0.057412093261589/0.0515682413717898/0.0192129542075299/0.169702213535895/0.0648468386265703}]):0.001[&model=LG+F{0.0109467423764543/0.00317201376941074/0.050736289100962/0.010431780378057/0.022140220029098/0.019884999123717/0.015347351225987/0.00298165929653596/0.0350612404331014/0.101849218341312/0.0900381160706601/0.0287831256845543/0.0691138146417271/0.17426657541044/0.0025046038315145/0.057412093261589/0.0515682413717898/0.0192129542075299/0.169702213535895/0.0648468386265703}],(D3:0.5[&model=LG+F{0.0109467423764543/0.00317201376941074/0.050736289100962/0.010431780378057/0.022140220029098/0.019884999123717/0.015347351225987/0.00298165929653596/0.0350612404331014/0.101849218341312/0.0900381160706601/0.0287831256845543/0.0691138146417271/0.17426657541044/0.0025046038315145/0.057412093261589/0.0515682413717898/0.0192129542075299/0.169702213535895/0.0648468386265703}],D4:0.5[&model=LG+F{0.0109467423764543/0.00317201376941074/0.050736289100962/0.010431780378057/0.022140220029098/0.019884999123717/0.015347351225987/0.00298165929653596/0.0350612404331014/0.101849218341312/0.0900381160706601/0.0287831256845543/0.0691138146417271/0.17426657541044/0.0025046038315145/0.057412093261589/0.0515682413717898/0.0192129542075299/0.169702213535895/0.0648468386265703}]):0.001[&model=LG+F{0.0109467423764543/0.00317201376941074/0.050736289100962/0.010431780378057/0.022140220029098/0.019884999123717/0.015347351225987/0.00298165929653596/0.0350612404331014/0.101849218341312/0.0900381160706601/0.0287831256845543/0.0691138146417271/0.17426657541044/0.0025046038315145/0.057412093261589/0.0515682413717898/0.0192129542075299/0.169702213535895/0.0648468386265703}]):0.5[&model=LG+F{0.0109467423764543/0.00317201376941074/0.050736289100962/0.010431780378057/0.022140220029098/0.019884999123717/0.015347351225987/0.00298165929653596/0.0350612404331014/0.101849218341312/0.0900381160706601/0.0287831256845543/0.0691138146417271/0.17426657541044/0.0025046038315145/0.057412093261589/0.0515682413717898/0.0192129542075299/0.169702213535895/0.0648468386265703}]):0.25[&model=LG+F{0.1028984832726/0.0298166700711091/0.026831498954474/0.0135509497043545/0.0287602880030656/0.025830741563868/0.0199363078037834/0.0280273535905184/0.0455447764871109/0.0538621811697909/0.116960091003717/0.0152217361655047/0.0365503129645336/0.0921595473137653/0.0235430712260044/0.0745786778492747/0.0669874767150043/0.0249577509018452/0.0897457194001591/0.0842364598245801}]);
```
