## Supplementary material for "Modeling site-and-branch-heterogeneity with GFmix": C20pi9.nwk

```
((((A1:0.5[&model=LG+F{0.0719748924196013/0.109961706118971/0.0209662320825515/0.0169556511529515/0.00774935178063019/0.100127212912443/0.0547634552255812/0.0165712278656197/0.0315381904397225/0.0463443975405981/0.185327013573823/0.0831599385817957/0.0709697618108849/0.0200723779894324/0.0116864696415002/0.0322761703493274/0.0413773196430253/0.00847139437900644/0.0188778247480696/0.0508289691988014}],A2:0.5[&model=LG+F{0.0719748924196013/0.109961706118971/0.0209662320825515/0.0169556511529515/0.00774935178063019/0.100127212912443/0.0547634552255812/0.0165712278656197/0.0315381904397225/0.0463443975405981/0.185327013573823/0.0831599385817957/0.0709697618108849/0.0200723779894324/0.0116864696415002/0.0322761703493274/0.0413773196430253/0.00847139437900644/0.0188778247480696/0.0508289691988014}]):0.001[&model=LG+F{0.0719748924196013/0.109961706118971/0.0209662320825515/0.0169556511529515/0.00774935178063019/0.100127212912443/0.0547634552255812/0.0165712278656197/0.0315381904397225/0.0463443975405981/0.185327013573823/0.0831599385817957/0.0709697618108849/0.0200723779894324/0.0116864696415002/0.0322761703493274/0.0413773196430253/0.00847139437900644/0.0188778247480696/0.0508289691988014}],(A3:0.5[&model=LG+F{0.0719748924196013/0.109961706118971/0.0209662320825515/0.0169556511529515/0.00774935178063019/0.100127212912443/0.0547634552255812/0.0165712278656197/0.0315381904397225/0.0463443975405981/0.185327013573823/0.0831599385817957/0.0709697618108849/0.0200723779894324/0.0116864696415002/0.0322761703493274/0.0413773196430253/0.00847139437900644/0.0188778247480696/0.0508289691988014}],A4:0.5[&model=LG+F{0.0719748924196013/0.109961706118971/0.0209662320825515/0.0169556511529515/0.00774935178063019/0.100127212912443/0.0547634552255812/0.0165712278656197/0.0315381904397225/0.0463443975405981/0.185327013573823/0.0831599385817957/0.0709697618108849/0.0200723779894324/0.0116864696415002/0.0322761703493274/0.0413773196430253/0.00847139437900644/0.0188778247480696/0.0508289691988014}]):0.001[&model=LG+F{0.0719748924196013/0.109961706118971/0.0209662320825515/0.0169556511529515/0.00774935178063019/0.100127212912443/0.0547634552255812/0.0165712278656197/0.0315381904397225/0.0463443975405981/0.185327013573823/0.0831599385817957/0.0709697618108849/0.0200723779894324/0.0116864696415002/0.0322761703493274/0.0413773196430253/0.00847139437900644/0.0188778247480696/0.0508289691988014}]):0.5[&model=LG+F{0.0719748924196013/0.109961706118971/0.0209662320825515/0.0169556511529515/0.00774935178063019/0.100127212912443/0.0547634552255812/0.0165712278656197/0.0315381904397225/0.0463443975405981/0.185327013573823/0.0831599385817957/0.0709697618108849/0.0200723779894324/0.0116864696415002/0.0322761703493274/0.0413773196430253/0.00847139437900644/0.0188778247480696/0.0508289691988014}],((B1:0.5[&model=LG+F{0.00830209637052117/0.0126837658324587/0.0429857961285946/0.0141525271420462/0.00646822174030995/0.0835740889935753/0.0457099098985269/0.00191144336717027/0.0263242674777192/0.0950171121133679/0.154688579406242/0.170497786720507/0.145505005405166/0.0411531812045471/0.00134800058650011/0.0269402438626279/0.0345367826944883/0.00707089558509796/0.0387040610242593/0.0424258767592682}],B2:0.5[&model=LG+F{0.00830209637052117/0.0126837658324587/0.0429857961285946/0.0141525271420462/0.00646822174030995/0.0835740889935753/0.0457099098985269/0.00191144336717027/0.0263242674777192/0.0950171121133679/0.154688579406242/0.170497786720507/0.145505005405166/0.0411531812045471/0.00134800058650011/0.0269402438626279/0.0345367826944883/0.00707089558509796/0.0387040610242593/0.0424258767592682}]):0.001[&model=LG+F{0.00830209637052117/0.0126837658324587/0.0429857961285946/0.0141525271420462/0.00646822174030995/0.0835740889935753/0.0457099098985269/0.00191144336717027/0.0263242674777192/0.0950171121133679/0.154688579406242/0.170497786720507/0.145505005405166/0.0411531812045471/0.00134800058650011/0.0269402438626279/0.0345367826944883/0.00707089558509796/0.0387040610242593/0.0424258767592682}],(B3:0.5[&model=LG+F{0.00830209637052117/0.0126837658324587/0.0429857961285946/0.0141525271420462/0.00646822174030995/0.0835740889935753/0.0457099098985269/0.00191144336717027/0.0263242674777192/0.0950171121133679/0.154688579406242/0.170497786720507/0.145505005405166/0.0411531812045471/0.00134800058650011/0.0269402438626279/0.0345367826944883/0.00707089558509796/0.0387040610242593/0.0424258767592682}],B4:0.5[&model=LG+F{0.00830209637052117/0.0126837658324587/0.0429857961285946/0.0141525271420462/0.00646822174030995/0.0835740889935753/0.0457099098985269/0.00191144336717027/0.0263242674777192/0.0950171121133679/0.154688579406242/0.170497786720507/0.145505005405166/0.0411531812045471/0.00134800058650011/0.0269402438626279/0.0345367826944883/0.00707089558509796/0.0387040610242593/0.0424258767592682}]):0.001[&model=LG+F{0.00830209637052117/0.0126837658324587/0.0429857961285946/0.0141525271420462/0.00646822174030995/0.0835740889935753/0.0457099098985269/0.00191144336717027/0.0263242674777192/0.0950171121133679/0.154688579406242/0.170497786720507/0.145505005405166/0.0411531812045471/0.00134800058650011/0.0269402438626279/0.0345367826944883/0.00707089558509796/0.0387040610242593/0.0424258767592682}]):0.5[&model=LG+F{0.00830209637052117/0.0126837658324587/0.0429857961285946/0.0141525271420462/0.00646822174030995/0.0835740889935753/0.0457099098985269/0.00191144336717027/0.0263242674777192/0.0950171121133679/0.154688579406242/0.170497786720507/0.145505005405166/0.0411531812045471/0.00134800058650011/0.0269402438626279/0.0345367826944883/0.00707089558509796/0.0387040610242593/0.0424258767592682}]):0.25[&model=LG+F{0.0719748924196013/0.109961706118971/0.0209662320825515/0.0169556511529515/0.00774935178063019/0.100127212912443/0.0547634552255812/0.0165712278656197/0.0315381904397225/0.0463443975405981/0.185327013573823/0.0831599385817957/0.0709697618108849/0.0200723779894324/0.0116864696415002/0.0322761703493274/0.0413773196430253/0.00847139437900644/0.0188778247480696/0.0508289691988014}],(((C1:0.5[&model=LG+F{0.0719748924196013/0.109961706118971/0.0209662320825515/0.0169556511529515/0.00774935178063019/0.100127212912443/0.0547634552255812/0.0165712278656197/0.0315381904397225/0.0463443975405981/0.185327013573823/0.0831599385817957/0.0709697618108849/0.0200723779894324/0.0116864696415002/0.0322761703493274/0.0413773196430253/0.00847139437900644/0.0188778247480696/0.0508289691988014}],C2:0.5[&model=LG+F{0.0719748924196013/0.109961706118971/0.0209662320825515/0.0169556511529515/0.00774935178063019/0.100127212912443/0.0547634552255812/0.0165712278656197/0.0315381904397225/0.0463443975405981/0.185327013573823/0.0831599385817957/0.0709697618108849/0.0200723779894324/0.0116864696415002/0.0322761703493274/0.0413773196430253/0.00847139437900644/0.0188778247480696/0.0508289691988014}]):0.001[&model=LG+F{0.0719748924196013/0.109961706118971/0.0209662320825515/0.0169556511529515/0.00774935178063019/0.100127212912443/0.0547634552255812/0.0165712278656197/0.0315381904397225/0.0463443975405981/0.185327013573823/0.0831599385817957/0.0709697618108849/0.0200723779894324/0.0116864696415002/0.0322761703493274/0.0413773196430253/0.00847139437900644/0.0188778247480696/0.0508289691988014}],(C3:0.5[&model=LG+F{0.0719748924196013/0.109961706118971/0.0209662320825515/0.0169556511529515/0.00774935178063019/0.100127212912443/0.0547634552255812/0.0165712278656197/0.0315381904397225/0.0463443975405981/0.185327013573823/0.0831599385817957/0.0709697618108849/0.0200723779894324/0.0116864696415002/0.0322761703493274/0.0413773196430253/0.00847139437900644/0.0188778247480696/0.0508289691988014}],C4:0.5[&model=LG+F{0.0719748924196013/0.109961706118971/0.0209662320825515/0.0169556511529515/0.00774935178063019/0.100127212912443/0.0547634552255812/0.0165712278656197/0.0315381904397225/0.0463443975405981/0.185327013573823/0.0831599385817957/0.0709697618108849/0.0200723779894324/0.0116864696415002/0.0322761703493274/0.0413773196430253/0.00847139437900644/0.0188778247480696/0.0508289691988014}]):0.001[&model=LG+F{0.0719748924196013/0.109961706118971/0.0209662320825515/0.0169556511529515/0.00774935178063019/0.100127212912443/0.0547634552255812/0.0165712278656197/0.0315381904397225/0.0463443975405981/0.185327013573823/0.0831599385817957/0.0709697618108849/0.0200723779894324/0.0116864696415002/0.0322761703493274/0.0413773196430253/0.00847139437900644/0.0188778247480696/0.0508289691988014}]):0.5[&model=LG+F{0.0719748924196013/0.109961706118971/0.0209662320825515/0.0169556511529515/0.00774935178063019/0.100127212912443/0.0547634552255812/0.0165712278656197/0.0315381904397225/0.0463443975405981/0.185327013573823/0.0831599385817957/0.0709697618108849/0.0200723779894324/0.0116864696415002/0.0322761703493274/0.0413773196430253/0.00847139437900644/0.0188778247480696/0.0508289691988014}],((D1:0.5[&model=LG+F{0.00830209637052117/0.0126837658324587/0.0429857961285946/0.0141525271420462/0.00646822174030995/0.0835740889935753/0.0457099098985269/0.00191144336717027/0.0263242674777192/0.0950171121133679/0.154688579406242/0.170497786720507/0.145505005405166/0.0411531812045471/0.00134800058650011/0.0269402438626279/0.0345367826944883/0.00707089558509796/0.0387040610242593/0.0424258767592682}],D2:0.5[&model=LG+F{0.00830209637052117/0.0126837658324587/0.0429857961285946/0.0141525271420462/0.00646822174030995/0.0835740889935753/0.0457099098985269/0.00191144336717027/0.0263242674777192/0.0950171121133679/0.154688579406242/0.170497786720507/0.145505005405166/0.0411531812045471/0.00134800058650011/0.0269402438626279/0.0345367826944883/0.00707089558509796/0.0387040610242593/0.0424258767592682}]):0.001[&model=LG+F{0.00830209637052117/0.0126837658324587/0.0429857961285946/0.0141525271420462/0.00646822174030995/0.0835740889935753/0.0457099098985269/0.00191144336717027/0.0263242674777192/0.0950171121133679/0.154688579406242/0.170497786720507/0.145505005405166/0.0411531812045471/0.00134800058650011/0.0269402438626279/0.0345367826944883/0.00707089558509796/0.0387040610242593/0.0424258767592682}],(D3:0.5[&model=LG+F{0.00830209637052117/0.0126837658324587/0.0429857961285946/0.0141525271420462/0.00646822174030995/0.0835740889935753/0.0457099098985269/0.00191144336717027/0.0263242674777192/0.0950171121133679/0.154688579406242/0.170497786720507/0.145505005405166/0.0411531812045471/0.00134800058650011/0.0269402438626279/0.0345367826944883/0.00707089558509796/0.0387040610242593/0.0424258767592682}],D4:0.5[&model=LG+F{0.00830209637052117/0.0126837658324587/0.0429857961285946/0.0141525271420462/0.00646822174030995/0.0835740889935753/0.0457099098985269/0.00191144336717027/0.0263242674777192/0.0950171121133679/0.154688579406242/0.170497786720507/0.145505005405166/0.0411531812045471/0.00134800058650011/0.0269402438626279/0.0345367826944883/0.00707089558509796/0.0387040610242593/0.0424258767592682}]):0.001[&model=LG+F{0.00830209637052117/0.0126837658324587/0.0429857961285946/0.0141525271420462/0.00646822174030995/0.0835740889935753/0.0457099098985269/0.00191144336717027/0.0263242674777192/0.0950171121133679/0.154688579406242/0.170497786720507/0.145505005405166/0.0411531812045471/0.00134800058650011/0.0269402438626279/0.0345367826944883/0.00707089558509796/0.0387040610242593/0.0424258767592682}]):0.5[&model=LG+F{0.00830209637052117/0.0126837658324587/0.0429857961285946/0.0141525271420462/0.00646822174030995/0.0835740889935753/0.0457099098985269/0.00191144336717027/0.0263242674777192/0.0950171121133679/0.154688579406242/0.170497786720507/0.145505005405166/0.0411531812045471/0.00134800058650011/0.0269402438626279/0.0345367826944883/0.00707089558509796/0.0387040610242593/0.0424258767592682}]):0.25[&model=LG+F{0.0719748924196013/0.109961706118971/0.0209662320825515/0.0169556511529515/0.00774935178063019/0.100127212912443/0.0547634552255812/0.0165712278656197/0.0315381904397225/0.0463443975405981/0.185327013573823/0.0831599385817957/0.0709697618108849/0.0200723779894324/0.0116864696415002/0.0322761703493274/0.0413773196430253/0.00847139437900644/0.0188778247480696/0.0508289691988014}]);
```
