## Supplementary material for "Modeling site-and-branch-heterogeneity with GFmix": C20pi10.nwk

```
((((A1:0.5[&model=LG+F{0.0157009190851079/0.0050116312191273/0.00175485783057703/0.000828895330634123/0.0104335090160808/0.00483896328637907/0.00187757296129327/0.00309351770311802/0.00754726622471153/0.0773442372384119/0.381671081842925/0.00239038023906786/0.0698322135775956/0.250930018561459/0.00450198691778024/0.00455209130304153/0.0078439994324763/0.0272658685761931/0.0628017225862414/0.059779555559785}],A2:0.5[&model=LG+F{0.0157009190851079/0.0050116312191273/0.00175485783057703/0.000828895330634123/0.0104335090160808/0.00483896328637907/0.00187757296129327/0.00309351770311802/0.00754726622471153/0.0773442372384119/0.381671081842925/0.00239038023906786/0.0698322135775956/0.250930018561459/0.00450198691778024/0.00455209130304153/0.0078439994324763/0.0272658685761931/0.0628017225862414/0.059779555559785}]):0.001[&model=LG+F{0.0157009190851079/0.0050116312191273/0.00175485783057703/0.000828895330634123/0.0104335090160808/0.00483896328637907/0.00187757296129327/0.00309351770311802/0.00754726622471153/0.0773442372384119/0.381671081842925/0.00239038023906786/0.0698322135775956/0.250930018561459/0.00450198691778024/0.00455209130304153/0.0078439994324763/0.0272658685761931/0.0628017225862414/0.059779555559785}],(A3:0.5[&model=LG+F{0.0157009190851079/0.0050116312191273/0.00175485783057703/0.000828895330634123/0.0104335090160808/0.00483896328637907/0.00187757296129327/0.00309351770311802/0.00754726622471153/0.0773442372384119/0.381671081842925/0.00239038023906786/0.0698322135775956/0.250930018561459/0.00450198691778024/0.00455209130304153/0.0078439994324763/0.0272658685761931/0.0628017225862414/0.059779555559785}],A4:0.5[&model=LG+F{0.0157009190851079/0.0050116312191273/0.00175485783057703/0.000828895330634123/0.0104335090160808/0.00483896328637907/0.00187757296129327/0.00309351770311802/0.00754726622471153/0.0773442372384119/0.381671081842925/0.00239038023906786/0.0698322135775956/0.250930018561459/0.00450198691778024/0.00455209130304153/0.0078439994324763/0.0272658685761931/0.0628017225862414/0.059779555559785}]):0.001[&model=LG+F{0.0157009190851079/0.0050116312191273/0.00175485783057703/0.000828895330634123/0.0104335090160808/0.00483896328637907/0.00187757296129327/0.00309351770311802/0.00754726622471153/0.0773442372384119/0.381671081842925/0.00239038023906786/0.0698322135775956/0.250930018561459/0.00450198691778024/0.00455209130304153/0.0078439994324763/0.0272658685761931/0.0628017225862414/0.059779555559785}]):0.5[&model=LG+F{0.0157009190851079/0.0050116312191273/0.00175485783057703/0.000828895330634123/0.0104335090160808/0.00483896328637907/0.00187757296129327/0.00309351770311802/0.00754726622471153/0.0773442372384119/0.381671081842925/0.00239038023906786/0.0698322135775956/0.250930018561459/0.00450198691778024/0.00455209130304153/0.0078439994324763/0.0272658685761931/0.0628017225862414/0.059779555559785}],((B1:0.5[&model=LG+F{0.00131272390065096/0.000419012928283727/0.0026078829487892/0.000501488280110901/0.0063123560944578/0.00292761134768315/0.00113594660307878/0.000258643115346135/0.00456615620656733/0.114940774099539/0.230914045872412/0.00355232871744256/0.103777203994545/0.372905488606225/0.000376402540217757/0.00275405151181595/0.00474568216179246/0.0164960677574868/0.0933292364962666/0.036167107468848}],B2:0.5[&model=LG+F{0.00131272390065096/0.000419012928283727/0.0026078829487892/0.000501488280110901/0.0063123560944578/0.00292761134768315/0.00113594660307878/0.000258643115346135/0.00456615620656733/0.114940774099539/0.230914045872412/0.00355232871744256/0.103777203994545/0.372905488606225/0.000376402540217757/0.00275405151181595/0.00474568216179246/0.0164960677574868/0.0933292364962666/0.036167107468848}]):0.001[&model=LG+F{0.00131272390065096/0.000419012928283727/0.0026078829487892/0.000501488280110901/0.0063123560944578/0.00292761134768315/0.00113594660307878/0.000258643115346135/0.00456615620656733/0.114940774099539/0.230914045872412/0.00355232871744256/0.103777203994545/0.372905488606225/0.000376402540217757/0.00275405151181595/0.00474568216179246/0.0164960677574868/0.0933292364962666/0.036167107468848}],(B3:0.5[&model=LG+F{0.00131272390065096/0.000419012928283727/0.0026078829487892/0.000501488280110901/0.0063123560944578/0.00292761134768315/0.00113594660307878/0.000258643115346135/0.00456615620656733/0.114940774099539/0.230914045872412/0.00355232871744256/0.103777203994545/0.372905488606225/0.000376402540217757/0.00275405151181595/0.00474568216179246/0.0164960677574868/0.0933292364962666/0.036167107468848}],B4:0.5[&model=LG+F{0.00131272390065096/0.000419012928283727/0.0026078829487892/0.000501488280110901/0.0063123560944578/0.00292761134768315/0.00113594660307878/0.000258643115346135/0.00456615620656733/0.114940774099539/0.230914045872412/0.00355232871744256/0.103777203994545/0.372905488606225/0.000376402540217757/0.00275405151181595/0.00474568216179246/0.0164960677574868/0.0933292364962666/0.036167107468848}]):0.001[&model=LG+F{0.00131272390065096/0.000419012928283727/0.0026078829487892/0.000501488280110901/0.0063123560944578/0.00292761134768315/0.00113594660307878/0.000258643115346135/0.00456615620656733/0.114940774099539/0.230914045872412/0.00355232871744256/0.103777203994545/0.372905488606225/0.000376402540217757/0.00275405151181595/0.00474568216179246/0.0164960677574868/0.0933292364962666/0.036167107468848}]):0.5[&model=LG+F{0.00131272390065096/0.000419012928283727/0.0026078829487892/0.000501488280110901/0.0063123560944578/0.00292761134768315/0.00113594660307878/0.000258643115346135/0.00456615620656733/0.114940774099539/0.230914045872412/0.00355232871744256/0.103777203994545/0.372905488606225/0.000376402540217757/0.00275405151181595/0.00474568216179246/0.0164960677574868/0.0933292364962666/0.036167107468848}]):0.25[&model=LG+F{0.0157009190851079/0.0050116312191273/0.00175485783057703/0.000828895330634123/0.0104335090160808/0.00483896328637907/0.00187757296129327/0.00309351770311802/0.00754726622471153/0.0773442372384119/0.381671081842925/0.00239038023906786/0.0698322135775956/0.250930018561459/0.00450198691778024/0.00455209130304153/0.0078439994324763/0.0272658685761931/0.0628017225862414/0.059779555559785}],(((C1:0.5[&model=LG+F{0.0157009190851079/0.0050116312191273/0.00175485783057703/0.000828895330634123/0.0104335090160808/0.00483896328637907/0.00187757296129327/0.00309351770311802/0.00754726622471153/0.0773442372384119/0.381671081842925/0.00239038023906786/0.0698322135775956/0.250930018561459/0.00450198691778024/0.00455209130304153/0.0078439994324763/0.0272658685761931/0.0628017225862414/0.059779555559785}],C2:0.5[&model=LG+F{0.0157009190851079/0.0050116312191273/0.00175485783057703/0.000828895330634123/0.0104335090160808/0.00483896328637907/0.00187757296129327/0.00309351770311802/0.00754726622471153/0.0773442372384119/0.381671081842925/0.00239038023906786/0.0698322135775956/0.250930018561459/0.00450198691778024/0.00455209130304153/0.0078439994324763/0.0272658685761931/0.0628017225862414/0.059779555559785}]):0.001[&model=LG+F{0.0157009190851079/0.0050116312191273/0.00175485783057703/0.000828895330634123/0.0104335090160808/0.00483896328637907/0.00187757296129327/0.00309351770311802/0.00754726622471153/0.0773442372384119/0.381671081842925/0.00239038023906786/0.0698322135775956/0.250930018561459/0.00450198691778024/0.00455209130304153/0.0078439994324763/0.0272658685761931/0.0628017225862414/0.059779555559785}],(C3:0.5[&model=LG+F{0.0157009190851079/0.0050116312191273/0.00175485783057703/0.000828895330634123/0.0104335090160808/0.00483896328637907/0.00187757296129327/0.00309351770311802/0.00754726622471153/0.0773442372384119/0.381671081842925/0.00239038023906786/0.0698322135775956/0.250930018561459/0.00450198691778024/0.00455209130304153/0.0078439994324763/0.0272658685761931/0.0628017225862414/0.059779555559785}],C4:0.5[&model=LG+F{0.0157009190851079/0.0050116312191273/0.00175485783057703/0.000828895330634123/0.0104335090160808/0.00483896328637907/0.00187757296129327/0.00309351770311802/0.00754726622471153/0.0773442372384119/0.381671081842925/0.00239038023906786/0.0698322135775956/0.250930018561459/0.00450198691778024/0.00455209130304153/0.0078439994324763/0.0272658685761931/0.0628017225862414/0.059779555559785}]):0.001[&model=LG+F{0.0157009190851079/0.0050116312191273/0.00175485783057703/0.000828895330634123/0.0104335090160808/0.00483896328637907/0.00187757296129327/0.00309351770311802/0.00754726622471153/0.0773442372384119/0.381671081842925/0.00239038023906786/0.0698322135775956/0.250930018561459/0.00450198691778024/0.00455209130304153/0.0078439994324763/0.0272658685761931/0.0628017225862414/0.059779555559785}]):0.5[&model=LG+F{0.0157009190851079/0.0050116312191273/0.00175485783057703/0.000828895330634123/0.0104335090160808/0.00483896328637907/0.00187757296129327/0.00309351770311802/0.00754726622471153/0.0773442372384119/0.381671081842925/0.00239038023906786/0.0698322135775956/0.250930018561459/0.00450198691778024/0.00455209130304153/0.0078439994324763/0.0272658685761931/0.0628017225862414/0.059779555559785}],((D1:0.5[&model=LG+F{0.00131272390065096/0.000419012928283727/0.0026078829487892/0.000501488280110901/0.0063123560944578/0.00292761134768315/0.00113594660307878/0.000258643115346135/0.00456615620656733/0.114940774099539/0.230914045872412/0.00355232871744256/0.103777203994545/0.372905488606225/0.000376402540217757/0.00275405151181595/0.00474568216179246/0.0164960677574868/0.0933292364962666/0.036167107468848}],D2:0.5[&model=LG+F{0.00131272390065096/0.000419012928283727/0.0026078829487892/0.000501488280110901/0.0063123560944578/0.00292761134768315/0.00113594660307878/0.000258643115346135/0.00456615620656733/0.114940774099539/0.230914045872412/0.00355232871744256/0.103777203994545/0.372905488606225/0.000376402540217757/0.00275405151181595/0.00474568216179246/0.0164960677574868/0.0933292364962666/0.036167107468848}]):0.001[&model=LG+F{0.00131272390065096/0.000419012928283727/0.0026078829487892/0.000501488280110901/0.0063123560944578/0.00292761134768315/0.00113594660307878/0.000258643115346135/0.00456615620656733/0.114940774099539/0.230914045872412/0.00355232871744256/0.103777203994545/0.372905488606225/0.000376402540217757/0.00275405151181595/0.00474568216179246/0.0164960677574868/0.0933292364962666/0.036167107468848}],(D3:0.5[&model=LG+F{0.00131272390065096/0.000419012928283727/0.0026078829487892/0.000501488280110901/0.0063123560944578/0.00292761134768315/0.00113594660307878/0.000258643115346135/0.00456615620656733/0.114940774099539/0.230914045872412/0.00355232871744256/0.103777203994545/0.372905488606225/0.000376402540217757/0.00275405151181595/0.00474568216179246/0.0164960677574868/0.0933292364962666/0.036167107468848}],D4:0.5[&model=LG+F{0.00131272390065096/0.000419012928283727/0.0026078829487892/0.000501488280110901/0.0063123560944578/0.00292761134768315/0.00113594660307878/0.000258643115346135/0.00456615620656733/0.114940774099539/0.230914045872412/0.00355232871744256/0.103777203994545/0.372905488606225/0.000376402540217757/0.00275405151181595/0.00474568216179246/0.0164960677574868/0.0933292364962666/0.036167107468848}]):0.001[&model=LG+F{0.00131272390065096/0.000419012928283727/0.0026078829487892/0.000501488280110901/0.0063123560944578/0.00292761134768315/0.00113594660307878/0.000258643115346135/0.00456615620656733/0.114940774099539/0.230914045872412/0.00355232871744256/0.103777203994545/0.372905488606225/0.000376402540217757/0.00275405151181595/0.00474568216179246/0.0164960677574868/0.0933292364962666/0.036167107468848}]):0.5[&model=LG+F{0.00131272390065096/0.000419012928283727/0.0026078829487892/0.000501488280110901/0.0063123560944578/0.00292761134768315/0.00113594660307878/0.000258643115346135/0.00456615620656733/0.114940774099539/0.230914045872412/0.00355232871744256/0.103777203994545/0.372905488606225/0.000376402540217757/0.00275405151181595/0.00474568216179246/0.0164960677574868/0.0933292364962666/0.036167107468848}]):0.25[&model=LG+F{0.0157009190851079/0.0050116312191273/0.00175485783057703/0.000828895330634123/0.0104335090160808/0.00483896328637907/0.00187757296129327/0.00309351770311802/0.00754726622471153/0.0773442372384119/0.381671081842925/0.00239038023906786/0.0698322135775956/0.250930018561459/0.00450198691778024/0.00455209130304153/0.0078439994324763/0.0272658685761931/0.0628017225862414/0.059779555559785}]);
```
