## Supplementary material for "Modeling site-and-branch-heterogeneity with GFmix": C20pi11.nwk

```
((((A1:0.5[&model=LG+F{0.160631446782261/0.0915992880863814/0.0649892509165888/0.0524715472471919/0.00479102161520944/0.0742967585231921/0.0713608646570995/0.0986504699885491/0.0257370543530607/0.00320023517604772/0.0124399671344127/0.0940596942308187/0.00533252978861136/0.00267458274566778/0.0170145179056976/0.143252388205503/0.0622971754686933/0.00156298079699388/0.00453999954447475/0.00909811136648855}],A2:0.5[&model=LG+F{0.160631446782261/0.0915992880863814/0.0649892509165888/0.0524715472471919/0.00479102161520944/0.0742967585231921/0.0713608646570995/0.0986504699885491/0.0257370543530607/0.00320023517604772/0.0124399671344127/0.0940596942308187/0.00533252978861136/0.00267458274566778/0.0170145179056976/0.143252388205503/0.0622971754686933/0.00156298079699388/0.00453999954447475/0.00909811136648855}]):0.001[&model=LG+F{0.160631446782261/0.0915992880863814/0.0649892509165888/0.0524715472471919/0.00479102161520944/0.0742967585231921/0.0713608646570995/0.0986504699885491/0.0257370543530607/0.00320023517604772/0.0124399671344127/0.0940596942308187/0.00533252978861136/0.00267458274566778/0.0170145179056976/0.143252388205503/0.0622971754686933/0.00156298079699388/0.00453999954447475/0.00909811136648855}],(A3:0.5[&model=LG+F{0.160631446782261/0.0915992880863814/0.0649892509165888/0.0524715472471919/0.00479102161520944/0.0742967585231921/0.0713608646570995/0.0986504699885491/0.0257370543530607/0.00320023517604772/0.0124399671344127/0.0940596942308187/0.00533252978861136/0.00267458274566778/0.0170145179056976/0.143252388205503/0.0622971754686933/0.00156298079699388/0.00453999954447475/0.00909811136648855}],A4:0.5[&model=LG+F{0.160631446782261/0.0915992880863814/0.0649892509165888/0.0524715472471919/0.00479102161520944/0.0742967585231921/0.0713608646570995/0.0986504699885491/0.0257370543530607/0.00320023517604772/0.0124399671344127/0.0940596942308187/0.00533252978861136/0.00267458274566778/0.0170145179056976/0.143252388205503/0.0622971754686933/0.00156298079699388/0.00453999954447475/0.00909811136648855}]):0.001[&model=LG+F{0.160631446782261/0.0915992880863814/0.0649892509165888/0.0524715472471919/0.00479102161520944/0.0742967585231921/0.0713608646570995/0.0986504699885491/0.0257370543530607/0.00320023517604772/0.0124399671344127/0.0940596942308187/0.00533252978861136/0.00267458274566778/0.0170145179056976/0.143252388205503/0.0622971754686933/0.00156298079699388/0.00453999954447475/0.00909811136648855}]):0.5[&model=LG+F{0.160631446782261/0.0915992880863814/0.0649892509165888/0.0524715472471919/0.00479102161520944/0.0742967585231921/0.0713608646570995/0.0986504699885491/0.0257370543530607/0.00320023517604772/0.0124399671344127/0.0940596942308187/0.00533252978861136/0.00267458274566778/0.0170145179056976/0.143252388205503/0.0622971754686933/0.00156298079699388/0.00453999954447475/0.00909811136648855}],((B1:0.5[&model=LG+F{0.0236779682919536/0.0135022443134365/0.170275919692701/0.0559693820531038/0.00511039855453636/0.0792494957982066/0.0761178906887823/0.0145416277271128/0.0274527263551398/0.00838481718359618/0.0132692346576698/0.246442307232051/0.0139715630083182/0.00700757479721254/0.00250803453211799/0.152801814814455/0.0664500019069504/0.00166717152357836/0.0118950839859974/0.00970460559574856}],B2:0.5[&model=LG+F{0.0236779682919536/0.0135022443134365/0.170275919692701/0.0559693820531038/0.00511039855453636/0.0792494957982066/0.0761178906887823/0.0145416277271128/0.0274527263551398/0.00838481718359618/0.0132692346576698/0.246442307232051/0.0139715630083182/0.00700757479721254/0.00250803453211799/0.152801814814455/0.0664500019069504/0.00166717152357836/0.0118950839859974/0.00970460559574856}]):0.001[&model=LG+F{0.0236779682919536/0.0135022443134365/0.170275919692701/0.0559693820531038/0.00511039855453636/0.0792494957982066/0.0761178906887823/0.0145416277271128/0.0274527263551398/0.00838481718359618/0.0132692346576698/0.246442307232051/0.0139715630083182/0.00700757479721254/0.00250803453211799/0.152801814814455/0.0664500019069504/0.00166717152357836/0.0118950839859974/0.00970460559574856}],(B3:0.5[&model=LG+F{0.0236779682919536/0.0135022443134365/0.170275919692701/0.0559693820531038/0.00511039855453636/0.0792494957982066/0.0761178906887823/0.0145416277271128/0.0274527263551398/0.00838481718359618/0.0132692346576698/0.246442307232051/0.0139715630083182/0.00700757479721254/0.00250803453211799/0.152801814814455/0.0664500019069504/0.00166717152357836/0.0118950839859974/0.00970460559574856}],B4:0.5[&model=LG+F{0.0236779682919536/0.0135022443134365/0.170275919692701/0.0559693820531038/0.00511039855453636/0.0792494957982066/0.0761178906887823/0.0145416277271128/0.0274527263551398/0.00838481718359618/0.0132692346576698/0.246442307232051/0.0139715630083182/0.00700757479721254/0.00250803453211799/0.152801814814455/0.0664500019069504/0.00166717152357836/0.0118950839859974/0.00970460559574856}]):0.001[&model=LG+F{0.0236779682919536/0.0135022443134365/0.170275919692701/0.0559693820531038/0.00511039855453636/0.0792494957982066/0.0761178906887823/0.0145416277271128/0.0274527263551398/0.00838481718359618/0.0132692346576698/0.246442307232051/0.0139715630083182/0.00700757479721254/0.00250803453211799/0.152801814814455/0.0664500019069504/0.00166717152357836/0.0118950839859974/0.00970460559574856}]):0.5[&model=LG+F{0.0236779682919536/0.0135022443134365/0.170275919692701/0.0559693820531038/0.00511039855453636/0.0792494957982066/0.0761178906887823/0.0145416277271128/0.0274527263551398/0.00838481718359618/0.0132692346576698/0.246442307232051/0.0139715630083182/0.00700757479721254/0.00250803453211799/0.152801814814455/0.0664500019069504/0.00166717152357836/0.0118950839859974/0.00970460559574856}]):0.25[&model=LG+F{0.160631446782261/0.0915992880863814/0.0649892509165888/0.0524715472471919/0.00479102161520944/0.0742967585231921/0.0713608646570995/0.0986504699885491/0.0257370543530607/0.00320023517604772/0.0124399671344127/0.0940596942308187/0.00533252978861136/0.00267458274566778/0.0170145179056976/0.143252388205503/0.0622971754686933/0.00156298079699388/0.00453999954447475/0.00909811136648855}],(((C1:0.5[&model=LG+F{0.160631446782261/0.0915992880863814/0.0649892509165888/0.0524715472471919/0.00479102161520944/0.0742967585231921/0.0713608646570995/0.0986504699885491/0.0257370543530607/0.00320023517604772/0.0124399671344127/0.0940596942308187/0.00533252978861136/0.00267458274566778/0.0170145179056976/0.143252388205503/0.0622971754686933/0.00156298079699388/0.00453999954447475/0.00909811136648855}],C2:0.5[&model=LG+F{0.160631446782261/0.0915992880863814/0.0649892509165888/0.0524715472471919/0.00479102161520944/0.0742967585231921/0.0713608646570995/0.0986504699885491/0.0257370543530607/0.00320023517604772/0.0124399671344127/0.0940596942308187/0.00533252978861136/0.00267458274566778/0.0170145179056976/0.143252388205503/0.0622971754686933/0.00156298079699388/0.00453999954447475/0.00909811136648855}]):0.001[&model=LG+F{0.160631446782261/0.0915992880863814/0.0649892509165888/0.0524715472471919/0.00479102161520944/0.0742967585231921/0.0713608646570995/0.0986504699885491/0.0257370543530607/0.00320023517604772/0.0124399671344127/0.0940596942308187/0.00533252978861136/0.00267458274566778/0.0170145179056976/0.143252388205503/0.0622971754686933/0.00156298079699388/0.00453999954447475/0.00909811136648855}],(C3:0.5[&model=LG+F{0.160631446782261/0.0915992880863814/0.0649892509165888/0.0524715472471919/0.00479102161520944/0.0742967585231921/0.0713608646570995/0.0986504699885491/0.0257370543530607/0.00320023517604772/0.0124399671344127/0.0940596942308187/0.00533252978861136/0.00267458274566778/0.0170145179056976/0.143252388205503/0.0622971754686933/0.00156298079699388/0.00453999954447475/0.00909811136648855}],C4:0.5[&model=LG+F{0.160631446782261/0.0915992880863814/0.0649892509165888/0.0524715472471919/0.00479102161520944/0.0742967585231921/0.0713608646570995/0.0986504699885491/0.0257370543530607/0.00320023517604772/0.0124399671344127/0.0940596942308187/0.00533252978861136/0.00267458274566778/0.0170145179056976/0.143252388205503/0.0622971754686933/0.00156298079699388/0.00453999954447475/0.00909811136648855}]):0.001[&model=LG+F{0.160631446782261/0.0915992880863814/0.0649892509165888/0.0524715472471919/0.00479102161520944/0.0742967585231921/0.0713608646570995/0.0986504699885491/0.0257370543530607/0.00320023517604772/0.0124399671344127/0.0940596942308187/0.00533252978861136/0.00267458274566778/0.0170145179056976/0.143252388205503/0.0622971754686933/0.00156298079699388/0.00453999954447475/0.00909811136648855}]):0.5[&model=LG+F{0.160631446782261/0.0915992880863814/0.0649892509165888/0.0524715472471919/0.00479102161520944/0.0742967585231921/0.0713608646570995/0.0986504699885491/0.0257370543530607/0.00320023517604772/0.0124399671344127/0.0940596942308187/0.00533252978861136/0.00267458274566778/0.0170145179056976/0.143252388205503/0.0622971754686933/0.00156298079699388/0.00453999954447475/0.00909811136648855}],((D1:0.5[&model=LG+F{0.0236779682919536/0.0135022443134365/0.170275919692701/0.0559693820531038/0.00511039855453636/0.0792494957982066/0.0761178906887823/0.0145416277271128/0.0274527263551398/0.00838481718359618/0.0132692346576698/0.246442307232051/0.0139715630083182/0.00700757479721254/0.00250803453211799/0.152801814814455/0.0664500019069504/0.00166717152357836/0.0118950839859974/0.00970460559574856}],D2:0.5[&model=LG+F{0.0236779682919536/0.0135022443134365/0.170275919692701/0.0559693820531038/0.00511039855453636/0.0792494957982066/0.0761178906887823/0.0145416277271128/0.0274527263551398/0.00838481718359618/0.0132692346576698/0.246442307232051/0.0139715630083182/0.00700757479721254/0.00250803453211799/0.152801814814455/0.0664500019069504/0.00166717152357836/0.0118950839859974/0.00970460559574856}]):0.001[&model=LG+F{0.0236779682919536/0.0135022443134365/0.170275919692701/0.0559693820531038/0.00511039855453636/0.0792494957982066/0.0761178906887823/0.0145416277271128/0.0274527263551398/0.00838481718359618/0.0132692346576698/0.246442307232051/0.0139715630083182/0.00700757479721254/0.00250803453211799/0.152801814814455/0.0664500019069504/0.00166717152357836/0.0118950839859974/0.00970460559574856}],(D3:0.5[&model=LG+F{0.0236779682919536/0.0135022443134365/0.170275919692701/0.0559693820531038/0.00511039855453636/0.0792494957982066/0.0761178906887823/0.0145416277271128/0.0274527263551398/0.00838481718359618/0.0132692346576698/0.246442307232051/0.0139715630083182/0.00700757479721254/0.00250803453211799/0.152801814814455/0.0664500019069504/0.00166717152357836/0.0118950839859974/0.00970460559574856}],D4:0.5[&model=LG+F{0.0236779682919536/0.0135022443134365/0.170275919692701/0.0559693820531038/0.00511039855453636/0.0792494957982066/0.0761178906887823/0.0145416277271128/0.0274527263551398/0.00838481718359618/0.0132692346576698/0.246442307232051/0.0139715630083182/0.00700757479721254/0.00250803453211799/0.152801814814455/0.0664500019069504/0.00166717152357836/0.0118950839859974/0.00970460559574856}]):0.001[&model=LG+F{0.0236779682919536/0.0135022443134365/0.170275919692701/0.0559693820531038/0.00511039855453636/0.0792494957982066/0.0761178906887823/0.0145416277271128/0.0274527263551398/0.00838481718359618/0.0132692346576698/0.246442307232051/0.0139715630083182/0.00700757479721254/0.00250803453211799/0.152801814814455/0.0664500019069504/0.00166717152357836/0.0118950839859974/0.00970460559574856}]):0.5[&model=LG+F{0.0236779682919536/0.0135022443134365/0.170275919692701/0.0559693820531038/0.00511039855453636/0.0792494957982066/0.0761178906887823/0.0145416277271128/0.0274527263551398/0.00838481718359618/0.0132692346576698/0.246442307232051/0.0139715630083182/0.00700757479721254/0.00250803453211799/0.152801814814455/0.0664500019069504/0.00166717152357836/0.0118950839859974/0.00970460559574856}]):0.25[&model=LG+F{0.160631446782261/0.0915992880863814/0.0649892509165888/0.0524715472471919/0.00479102161520944/0.0742967585231921/0.0713608646570995/0.0986504699885491/0.0257370543530607/0.00320023517604772/0.0124399671344127/0.0940596942308187/0.00533252978861136/0.00267458274566778/0.0170145179056976/0.143252388205503/0.0622971754686933/0.00156298079699388/0.00453999954447475/0.00909811136648855}]);
```
