## Supplementary material for "Modeling site-and-branch-heterogeneity with GFmix": C20pi12.nwk

```
((((A1:0.5[&model=LG+F{0.0212827991684644/0.00480237569866241/0.00186686621015397/0.000858816083624269/0.00566745205939399/0.0067934592640325/0.00208767872423569/0.00247951227750448/0.0024400328265186/0.189909082523269/0.450598777332897/0.00273666768248146/0.116705921497987/0.0362170278007655/0.00464445930892511/0.00476102306445026/0.0154555345570204/0.00277054973820501/0.00529315381205994/0.122628506853912}],A2:0.5[&model=LG+F{0.0212827991684644/0.00480237569866241/0.00186686621015397/0.000858816083624269/0.00566745205939399/0.0067934592640325/0.00208767872423569/0.00247951227750448/0.0024400328265186/0.189909082523269/0.450598777332897/0.00273666768248146/0.116705921497987/0.0362170278007655/0.00464445930892511/0.00476102306445026/0.0154555345570204/0.00277054973820501/0.00529315381205994/0.122628506853912}]):0.001[&model=LG+F{0.0212827991684644/0.00480237569866241/0.00186686621015397/0.000858816083624269/0.00566745205939399/0.0067934592640325/0.00208767872423569/0.00247951227750448/0.0024400328265186/0.189909082523269/0.450598777332897/0.00273666768248146/0.116705921497987/0.0362170278007655/0.00464445930892511/0.00476102306445026/0.0154555345570204/0.00277054973820501/0.00529315381205994/0.122628506853912}],(A3:0.5[&model=LG+F{0.0212827991684644/0.00480237569866241/0.00186686621015397/0.000858816083624269/0.00566745205939399/0.0067934592640325/0.00208767872423569/0.00247951227750448/0.0024400328265186/0.189909082523269/0.450598777332897/0.00273666768248146/0.116705921497987/0.0362170278007655/0.00464445930892511/0.00476102306445026/0.0154555345570204/0.00277054973820501/0.00529315381205994/0.122628506853912}],A4:0.5[&model=LG+F{0.0212827991684644/0.00480237569866241/0.00186686621015397/0.000858816083624269/0.00566745205939399/0.0067934592640325/0.00208767872423569/0.00247951227750448/0.0024400328265186/0.189909082523269/0.450598777332897/0.00273666768248146/0.116705921497987/0.0362170278007655/0.00464445930892511/0.00476102306445026/0.0154555345570204/0.00277054973820501/0.00529315381205994/0.122628506853912}]):0.001[&model=LG+F{0.0212827991684644/0.00480237569866241/0.00186686621015397/0.000858816083624269/0.00566745205939399/0.0067934592640325/0.00208767872423569/0.00247951227750448/0.0024400328265186/0.189909082523269/0.450598777332897/0.00273666768248146/0.116705921497987/0.0362170278007655/0.00464445930892511/0.00476102306445026/0.0154555345570204/0.00277054973820501/0.00529315381205994/0.122628506853912}]):0.5[&model=LG+F{0.0212827991684644/0.00480237569866241/0.00186686621015397/0.000858816083624269/0.00566745205939399/0.0067934592640325/0.00208767872423569/0.00247951227750448/0.0024400328265186/0.189909082523269/0.450598777332897/0.00273666768248146/0.116705921497987/0.0362170278007655/0.00464445930892511/0.00476102306445026/0.0154555345570204/0.00277054973820501/0.00529315381205994/0.122628506853912}],((B1:0.5[&model=LG+F{0.00198047858388889/0.000446886809752084/0.00308782328981112/0.000578301542211635/0.00381629586223719/0.00457451606258075/0.00140578157406297/0.0002307319129038/0.0016430464840247/0.3141123261927/0.303419990401921/0.00452648730823766/0.193033255677509/0.0599034795973502/0.000432191842917872/0.00320593318310666/0.0104073033102864/0.00186560687081748/0.00875495176276356/0.0825744370476337}],B2:0.5[&model=LG+F{0.00198047858388889/0.000446886809752084/0.00308782328981112/0.000578301542211635/0.00381629586223719/0.00457451606258075/0.00140578157406297/0.0002307319129038/0.0016430464840247/0.3141123261927/0.303419990401921/0.00452648730823766/0.193033255677509/0.0599034795973502/0.000432191842917872/0.00320593318310666/0.0104073033102864/0.00186560687081748/0.00875495176276356/0.0825744370476337}]):0.001[&model=LG+F{0.00198047858388889/0.000446886809752084/0.00308782328981112/0.000578301542211635/0.00381629586223719/0.00457451606258075/0.00140578157406297/0.0002307319129038/0.0016430464840247/0.3141123261927/0.303419990401921/0.00452648730823766/0.193033255677509/0.0599034795973502/0.000432191842917872/0.00320593318310666/0.0104073033102864/0.00186560687081748/0.00875495176276356/0.0825744370476337}],(B3:0.5[&model=LG+F{0.00198047858388889/0.000446886809752084/0.00308782328981112/0.000578301542211635/0.00381629586223719/0.00457451606258075/0.00140578157406297/0.0002307319129038/0.0016430464840247/0.3141123261927/0.303419990401921/0.00452648730823766/0.193033255677509/0.0599034795973502/0.000432191842917872/0.00320593318310666/0.0104073033102864/0.00186560687081748/0.00875495176276356/0.0825744370476337}],B4:0.5[&model=LG+F{0.00198047858388889/0.000446886809752084/0.00308782328981112/0.000578301542211635/0.00381629586223719/0.00457451606258075/0.00140578157406297/0.0002307319129038/0.0016430464840247/0.3141123261927/0.303419990401921/0.00452648730823766/0.193033255677509/0.0599034795973502/0.000432191842917872/0.00320593318310666/0.0104073033102864/0.00186560687081748/0.00875495176276356/0.0825744370476337}]):0.001[&model=LG+F{0.00198047858388889/0.000446886809752084/0.00308782328981112/0.000578301542211635/0.00381629586223719/0.00457451606258075/0.00140578157406297/0.0002307319129038/0.0016430464840247/0.3141123261927/0.303419990401921/0.00452648730823766/0.193033255677509/0.0599034795973502/0.000432191842917872/0.00320593318310666/0.0104073033102864/0.00186560687081748/0.00875495176276356/0.0825744370476337}]):0.5[&model=LG+F{0.00198047858388889/0.000446886809752084/0.00308782328981112/0.000578301542211635/0.00381629586223719/0.00457451606258075/0.00140578157406297/0.0002307319129038/0.0016430464840247/0.3141123261927/0.303419990401921/0.00452648730823766/0.193033255677509/0.0599034795973502/0.000432191842917872/0.00320593318310666/0.0104073033102864/0.00186560687081748/0.00875495176276356/0.0825744370476337}]):0.25[&model=LG+F{0.0212827991684644/0.00480237569866241/0.00186686621015397/0.000858816083624269/0.00566745205939399/0.0067934592640325/0.00208767872423569/0.00247951227750448/0.0024400328265186/0.189909082523269/0.450598777332897/0.00273666768248146/0.116705921497987/0.0362170278007655/0.00464445930892511/0.00476102306445026/0.0154555345570204/0.00277054973820501/0.00529315381205994/0.122628506853912}],(((C1:0.5[&model=LG+F{0.0212827991684644/0.00480237569866241/0.00186686621015397/0.000858816083624269/0.00566745205939399/0.0067934592640325/0.00208767872423569/0.00247951227750448/0.0024400328265186/0.189909082523269/0.450598777332897/0.00273666768248146/0.116705921497987/0.0362170278007655/0.00464445930892511/0.00476102306445026/0.0154555345570204/0.00277054973820501/0.00529315381205994/0.122628506853912}],C2:0.5[&model=LG+F{0.0212827991684644/0.00480237569866241/0.00186686621015397/0.000858816083624269/0.00566745205939399/0.0067934592640325/0.00208767872423569/0.00247951227750448/0.0024400328265186/0.189909082523269/0.450598777332897/0.00273666768248146/0.116705921497987/0.0362170278007655/0.00464445930892511/0.00476102306445026/0.0154555345570204/0.00277054973820501/0.00529315381205994/0.122628506853912}]):0.001[&model=LG+F{0.0212827991684644/0.00480237569866241/0.00186686621015397/0.000858816083624269/0.00566745205939399/0.0067934592640325/0.00208767872423569/0.00247951227750448/0.0024400328265186/0.189909082523269/0.450598777332897/0.00273666768248146/0.116705921497987/0.0362170278007655/0.00464445930892511/0.00476102306445026/0.0154555345570204/0.00277054973820501/0.00529315381205994/0.122628506853912}],(C3:0.5[&model=LG+F{0.0212827991684644/0.00480237569866241/0.00186686621015397/0.000858816083624269/0.00566745205939399/0.0067934592640325/0.00208767872423569/0.00247951227750448/0.0024400328265186/0.189909082523269/0.450598777332897/0.00273666768248146/0.116705921497987/0.0362170278007655/0.00464445930892511/0.00476102306445026/0.0154555345570204/0.00277054973820501/0.00529315381205994/0.122628506853912}],C4:0.5[&model=LG+F{0.0212827991684644/0.00480237569866241/0.00186686621015397/0.000858816083624269/0.00566745205939399/0.0067934592640325/0.00208767872423569/0.00247951227750448/0.0024400328265186/0.189909082523269/0.450598777332897/0.00273666768248146/0.116705921497987/0.0362170278007655/0.00464445930892511/0.00476102306445026/0.0154555345570204/0.00277054973820501/0.00529315381205994/0.122628506853912}]):0.001[&model=LG+F{0.0212827991684644/0.00480237569866241/0.00186686621015397/0.000858816083624269/0.00566745205939399/0.0067934592640325/0.00208767872423569/0.00247951227750448/0.0024400328265186/0.189909082523269/0.450598777332897/0.00273666768248146/0.116705921497987/0.0362170278007655/0.00464445930892511/0.00476102306445026/0.0154555345570204/0.00277054973820501/0.00529315381205994/0.122628506853912}]):0.5[&model=LG+F{0.0212827991684644/0.00480237569866241/0.00186686621015397/0.000858816083624269/0.00566745205939399/0.0067934592640325/0.00208767872423569/0.00247951227750448/0.0024400328265186/0.189909082523269/0.450598777332897/0.00273666768248146/0.116705921497987/0.0362170278007655/0.00464445930892511/0.00476102306445026/0.0154555345570204/0.00277054973820501/0.00529315381205994/0.122628506853912}],((D1:0.5[&model=LG+F{0.00198047858388889/0.000446886809752084/0.00308782328981112/0.000578301542211635/0.00381629586223719/0.00457451606258075/0.00140578157406297/0.0002307319129038/0.0016430464840247/0.3141123261927/0.303419990401921/0.00452648730823766/0.193033255677509/0.0599034795973502/0.000432191842917872/0.00320593318310666/0.0104073033102864/0.00186560687081748/0.00875495176276356/0.0825744370476337}],D2:0.5[&model=LG+F{0.00198047858388889/0.000446886809752084/0.00308782328981112/0.000578301542211635/0.00381629586223719/0.00457451606258075/0.00140578157406297/0.0002307319129038/0.0016430464840247/0.3141123261927/0.303419990401921/0.00452648730823766/0.193033255677509/0.0599034795973502/0.000432191842917872/0.00320593318310666/0.0104073033102864/0.00186560687081748/0.00875495176276356/0.0825744370476337}]):0.001[&model=LG+F{0.00198047858388889/0.000446886809752084/0.00308782328981112/0.000578301542211635/0.00381629586223719/0.00457451606258075/0.00140578157406297/0.0002307319129038/0.0016430464840247/0.3141123261927/0.303419990401921/0.00452648730823766/0.193033255677509/0.0599034795973502/0.000432191842917872/0.00320593318310666/0.0104073033102864/0.00186560687081748/0.00875495176276356/0.0825744370476337}],(D3:0.5[&model=LG+F{0.00198047858388889/0.000446886809752084/0.00308782328981112/0.000578301542211635/0.00381629586223719/0.00457451606258075/0.00140578157406297/0.0002307319129038/0.0016430464840247/0.3141123261927/0.303419990401921/0.00452648730823766/0.193033255677509/0.0599034795973502/0.000432191842917872/0.00320593318310666/0.0104073033102864/0.00186560687081748/0.00875495176276356/0.0825744370476337}],D4:0.5[&model=LG+F{0.00198047858388889/0.000446886809752084/0.00308782328981112/0.000578301542211635/0.00381629586223719/0.00457451606258075/0.00140578157406297/0.0002307319129038/0.0016430464840247/0.3141123261927/0.303419990401921/0.00452648730823766/0.193033255677509/0.0599034795973502/0.000432191842917872/0.00320593318310666/0.0104073033102864/0.00186560687081748/0.00875495176276356/0.0825744370476337}]):0.001[&model=LG+F{0.00198047858388889/0.000446886809752084/0.00308782328981112/0.000578301542211635/0.00381629586223719/0.00457451606258075/0.00140578157406297/0.0002307319129038/0.0016430464840247/0.3141123261927/0.303419990401921/0.00452648730823766/0.193033255677509/0.0599034795973502/0.000432191842917872/0.00320593318310666/0.0104073033102864/0.00186560687081748/0.00875495176276356/0.0825744370476337}]):0.5[&model=LG+F{0.00198047858388889/0.000446886809752084/0.00308782328981112/0.000578301542211635/0.00381629586223719/0.00457451606258075/0.00140578157406297/0.0002307319129038/0.0016430464840247/0.3141123261927/0.303419990401921/0.00452648730823766/0.193033255677509/0.0599034795973502/0.000432191842917872/0.00320593318310666/0.0104073033102864/0.00186560687081748/0.00875495176276356/0.0825744370476337}]):0.25[&model=LG+F{0.0212827991684644/0.00480237569866241/0.00186686621015397/0.000858816083624269/0.00566745205939399/0.0067934592640325/0.00208767872423569/0.00247951227750448/0.0024400328265186/0.189909082523269/0.450598777332897/0.00273666768248146/0.116705921497987/0.0362170278007655/0.00464445930892511/0.00476102306445026/0.0154555345570204/0.00277054973820501/0.00529315381205994/0.122628506853912}]);
```
