## Supplementary material for "Modeling site-and-branch-heterogeneity with GFmix": C20pi13.nwk

```
((((A1:0.5[&model=LG+F{0.0537040644851931/0.0568657661359878/0.0193928768726953/0.0143498755102257/0.00769444042553094/0.0435826111745634/0.0469724950305648/0.00588375147809729/0.0167866813020739/0.161149260279419/0.113830291801432/0.0534457559608874/0.0305631162096863/0.0120934584985228/0.0139847307093988/0.0269019176759595/0.0966230094746681/0.00321420196528805/0.0104070127514126/0.212554275981857}],A2:0.5[&model=LG+F{0.0537040644851931/0.0568657661359878/0.0193928768726953/0.0143498755102257/0.00769444042553094/0.0435826111745634/0.0469724950305648/0.00588375147809729/0.0167866813020739/0.161149260279419/0.113830291801432/0.0534457559608874/0.0305631162096863/0.0120934584985228/0.0139847307093988/0.0269019176759595/0.0966230094746681/0.00321420196528805/0.0104070127514126/0.212554275981857}]):0.001[&model=LG+F{0.0537040644851931/0.0568657661359878/0.0193928768726953/0.0143498755102257/0.00769444042553094/0.0435826111745634/0.0469724950305648/0.00588375147809729/0.0167866813020739/0.161149260279419/0.113830291801432/0.0534457559608874/0.0305631162096863/0.0120934584985228/0.0139847307093988/0.0269019176759595/0.0966230094746681/0.00321420196528805/0.0104070127514126/0.212554275981857}],(A3:0.5[&model=LG+F{0.0537040644851931/0.0568657661359878/0.0193928768726953/0.0143498755102257/0.00769444042553094/0.0435826111745634/0.0469724950305648/0.00588375147809729/0.0167866813020739/0.161149260279419/0.113830291801432/0.0534457559608874/0.0305631162096863/0.0120934584985228/0.0139847307093988/0.0269019176759595/0.0966230094746681/0.00321420196528805/0.0104070127514126/0.212554275981857}],A4:0.5[&model=LG+F{0.0537040644851931/0.0568657661359878/0.0193928768726953/0.0143498755102257/0.00769444042553094/0.0435826111745634/0.0469724950305648/0.00588375147809729/0.0167866813020739/0.161149260279419/0.113830291801432/0.0534457559608874/0.0305631162096863/0.0120934584985228/0.0139847307093988/0.0269019176759595/0.0966230094746681/0.00321420196528805/0.0104070127514126/0.212554275981857}]):0.001[&model=LG+F{0.0537040644851931/0.0568657661359878/0.0193928768726953/0.0143498755102257/0.00769444042553094/0.0435826111745634/0.0469724950305648/0.00588375147809729/0.0167866813020739/0.161149260279419/0.113830291801432/0.0534457559608874/0.0305631162096863/0.0120934584985228/0.0139847307093988/0.0269019176759595/0.0966230094746681/0.00321420196528805/0.0104070127514126/0.212554275981857}]):0.5[&model=LG+F{0.0537040644851931/0.0568657661359878/0.0193928768726953/0.0143498755102257/0.00769444042553094/0.0435826111745634/0.0469724950305648/0.00588375147809729/0.0167866813020739/0.161149260279419/0.113830291801432/0.0534457559608874/0.0305631162096863/0.0120934584985228/0.0139847307093988/0.0269019176759595/0.0966230094746681/0.00321420196528805/0.0104070127514126/0.212554275981857}],((B1:0.5[&model=LG+F{0.0056842800065164/0.00601892874590813/0.0364844990281767/0.0109907978111165/0.0058932942607362/0.0333806148463654/0.0359769807896051/0.000622762750098382/0.0128571861114245/0.303175752037799/0.0871844303512188/0.100549374093156/0.057499461836957/0.0227518473784508/0.00148020686944223/0.0206046064787863/0.0740050992275802/0.00246180838986378/0.0195790778803808/0.162798699510677}],B2:0.5[&model=LG+F{0.0056842800065164/0.00601892874590813/0.0364844990281767/0.0109907978111165/0.0058932942607362/0.0333806148463654/0.0359769807896051/0.000622762750098382/0.0128571861114245/0.303175752037799/0.0871844303512188/0.100549374093156/0.057499461836957/0.0227518473784508/0.00148020686944223/0.0206046064787863/0.0740050992275802/0.00246180838986378/0.0195790778803808/0.162798699510677}]):0.001[&model=LG+F{0.0056842800065164/0.00601892874590813/0.0364844990281767/0.0109907978111165/0.0058932942607362/0.0333806148463654/0.0359769807896051/0.000622762750098382/0.0128571861114245/0.303175752037799/0.0871844303512188/0.100549374093156/0.057499461836957/0.0227518473784508/0.00148020686944223/0.0206046064787863/0.0740050992275802/0.00246180838986378/0.0195790778803808/0.162798699510677}],(B3:0.5[&model=LG+F{0.0056842800065164/0.00601892874590813/0.0364844990281767/0.0109907978111165/0.0058932942607362/0.0333806148463654/0.0359769807896051/0.000622762750098382/0.0128571861114245/0.303175752037799/0.0871844303512188/0.100549374093156/0.057499461836957/0.0227518473784508/0.00148020686944223/0.0206046064787863/0.0740050992275802/0.00246180838986378/0.0195790778803808/0.162798699510677}],B4:0.5[&model=LG+F{0.0056842800065164/0.00601892874590813/0.0364844990281767/0.0109907978111165/0.0058932942607362/0.0333806148463654/0.0359769807896051/0.000622762750098382/0.0128571861114245/0.303175752037799/0.0871844303512188/0.100549374093156/0.057499461836957/0.0227518473784508/0.00148020686944223/0.0206046064787863/0.0740050992275802/0.00246180838986378/0.0195790778803808/0.162798699510677}]):0.001[&model=LG+F{0.0056842800065164/0.00601892874590813/0.0364844990281767/0.0109907978111165/0.0058932942607362/0.0333806148463654/0.0359769807896051/0.000622762750098382/0.0128571861114245/0.303175752037799/0.0871844303512188/0.100549374093156/0.057499461836957/0.0227518473784508/0.00148020686944223/0.0206046064787863/0.0740050992275802/0.00246180838986378/0.0195790778803808/0.162798699510677}]):0.5[&model=LG+F{0.0056842800065164/0.00601892874590813/0.0364844990281767/0.0109907978111165/0.0058932942607362/0.0333806148463654/0.0359769807896051/0.000622762750098382/0.0128571861114245/0.303175752037799/0.0871844303512188/0.100549374093156/0.057499461836957/0.0227518473784508/0.00148020686944223/0.0206046064787863/0.0740050992275802/0.00246180838986378/0.0195790778803808/0.162798699510677}]):0.25[&model=LG+F{0.0537040644851931/0.0568657661359878/0.0193928768726953/0.0143498755102257/0.00769444042553094/0.0435826111745634/0.0469724950305648/0.00588375147809729/0.0167866813020739/0.161149260279419/0.113830291801432/0.0534457559608874/0.0305631162096863/0.0120934584985228/0.0139847307093988/0.0269019176759595/0.0966230094746681/0.00321420196528805/0.0104070127514126/0.212554275981857}],(((C1:0.5[&model=LG+F{0.0537040644851931/0.0568657661359878/0.0193928768726953/0.0143498755102257/0.00769444042553094/0.0435826111745634/0.0469724950305648/0.00588375147809729/0.0167866813020739/0.161149260279419/0.113830291801432/0.0534457559608874/0.0305631162096863/0.0120934584985228/0.0139847307093988/0.0269019176759595/0.0966230094746681/0.00321420196528805/0.0104070127514126/0.212554275981857}],C2:0.5[&model=LG+F{0.0537040644851931/0.0568657661359878/0.0193928768726953/0.0143498755102257/0.00769444042553094/0.0435826111745634/0.0469724950305648/0.00588375147809729/0.0167866813020739/0.161149260279419/0.113830291801432/0.0534457559608874/0.0305631162096863/0.0120934584985228/0.0139847307093988/0.0269019176759595/0.0966230094746681/0.00321420196528805/0.0104070127514126/0.212554275981857}]):0.001[&model=LG+F{0.0537040644851931/0.0568657661359878/0.0193928768726953/0.0143498755102257/0.00769444042553094/0.0435826111745634/0.0469724950305648/0.00588375147809729/0.0167866813020739/0.161149260279419/0.113830291801432/0.0534457559608874/0.0305631162096863/0.0120934584985228/0.0139847307093988/0.0269019176759595/0.0966230094746681/0.00321420196528805/0.0104070127514126/0.212554275981857}],(C3:0.5[&model=LG+F{0.0537040644851931/0.0568657661359878/0.0193928768726953/0.0143498755102257/0.00769444042553094/0.0435826111745634/0.0469724950305648/0.00588375147809729/0.0167866813020739/0.161149260279419/0.113830291801432/0.0534457559608874/0.0305631162096863/0.0120934584985228/0.0139847307093988/0.0269019176759595/0.0966230094746681/0.00321420196528805/0.0104070127514126/0.212554275981857}],C4:0.5[&model=LG+F{0.0537040644851931/0.0568657661359878/0.0193928768726953/0.0143498755102257/0.00769444042553094/0.0435826111745634/0.0469724950305648/0.00588375147809729/0.0167866813020739/0.161149260279419/0.113830291801432/0.0534457559608874/0.0305631162096863/0.0120934584985228/0.0139847307093988/0.0269019176759595/0.0966230094746681/0.00321420196528805/0.0104070127514126/0.212554275981857}]):0.001[&model=LG+F{0.0537040644851931/0.0568657661359878/0.0193928768726953/0.0143498755102257/0.00769444042553094/0.0435826111745634/0.0469724950305648/0.00588375147809729/0.0167866813020739/0.161149260279419/0.113830291801432/0.0534457559608874/0.0305631162096863/0.0120934584985228/0.0139847307093988/0.0269019176759595/0.0966230094746681/0.00321420196528805/0.0104070127514126/0.212554275981857}]):0.5[&model=LG+F{0.0537040644851931/0.0568657661359878/0.0193928768726953/0.0143498755102257/0.00769444042553094/0.0435826111745634/0.0469724950305648/0.00588375147809729/0.0167866813020739/0.161149260279419/0.113830291801432/0.0534457559608874/0.0305631162096863/0.0120934584985228/0.0139847307093988/0.0269019176759595/0.0966230094746681/0.00321420196528805/0.0104070127514126/0.212554275981857}],((D1:0.5[&model=LG+F{0.0056842800065164/0.00601892874590813/0.0364844990281767/0.0109907978111165/0.0058932942607362/0.0333806148463654/0.0359769807896051/0.000622762750098382/0.0128571861114245/0.303175752037799/0.0871844303512188/0.100549374093156/0.057499461836957/0.0227518473784508/0.00148020686944223/0.0206046064787863/0.0740050992275802/0.00246180838986378/0.0195790778803808/0.162798699510677}],D2:0.5[&model=LG+F{0.0056842800065164/0.00601892874590813/0.0364844990281767/0.0109907978111165/0.0058932942607362/0.0333806148463654/0.0359769807896051/0.000622762750098382/0.0128571861114245/0.303175752037799/0.0871844303512188/0.100549374093156/0.057499461836957/0.0227518473784508/0.00148020686944223/0.0206046064787863/0.0740050992275802/0.00246180838986378/0.0195790778803808/0.162798699510677}]):0.001[&model=LG+F{0.0056842800065164/0.00601892874590813/0.0364844990281767/0.0109907978111165/0.0058932942607362/0.0333806148463654/0.0359769807896051/0.000622762750098382/0.0128571861114245/0.303175752037799/0.0871844303512188/0.100549374093156/0.057499461836957/0.0227518473784508/0.00148020686944223/0.0206046064787863/0.0740050992275802/0.00246180838986378/0.0195790778803808/0.162798699510677}],(D3:0.5[&model=LG+F{0.0056842800065164/0.00601892874590813/0.0364844990281767/0.0109907978111165/0.0058932942607362/0.0333806148463654/0.0359769807896051/0.000622762750098382/0.0128571861114245/0.303175752037799/0.0871844303512188/0.100549374093156/0.057499461836957/0.0227518473784508/0.00148020686944223/0.0206046064787863/0.0740050992275802/0.00246180838986378/0.0195790778803808/0.162798699510677}],D4:0.5[&model=LG+F{0.0056842800065164/0.00601892874590813/0.0364844990281767/0.0109907978111165/0.0058932942607362/0.0333806148463654/0.0359769807896051/0.000622762750098382/0.0128571861114245/0.303175752037799/0.0871844303512188/0.100549374093156/0.057499461836957/0.0227518473784508/0.00148020686944223/0.0206046064787863/0.0740050992275802/0.00246180838986378/0.0195790778803808/0.162798699510677}]):0.001[&model=LG+F{0.0056842800065164/0.00601892874590813/0.0364844990281767/0.0109907978111165/0.0058932942607362/0.0333806148463654/0.0359769807896051/0.000622762750098382/0.0128571861114245/0.303175752037799/0.0871844303512188/0.100549374093156/0.057499461836957/0.0227518473784508/0.00148020686944223/0.0206046064787863/0.0740050992275802/0.00246180838986378/0.0195790778803808/0.162798699510677}]):0.5[&model=LG+F{0.0056842800065164/0.00601892874590813/0.0364844990281767/0.0109907978111165/0.0058932942607362/0.0333806148463654/0.0359769807896051/0.000622762750098382/0.0128571861114245/0.303175752037799/0.0871844303512188/0.100549374093156/0.057499461836957/0.0227518473784508/0.00148020686944223/0.0206046064787863/0.0740050992275802/0.00246180838986378/0.0195790778803808/0.162798699510677}]):0.25[&model=LG+F{0.0537040644851931/0.0568657661359878/0.0193928768726953/0.0143498755102257/0.00769444042553094/0.0435826111745634/0.0469724950305648/0.00588375147809729/0.0167866813020739/0.161149260279419/0.113830291801432/0.0534457559608874/0.0305631162096863/0.0120934584985228/0.0139847307093988/0.0269019176759595/0.0966230094746681/0.00321420196528805/0.0104070127514126/0.212554275981857}]);
```
