## Supplementary material for "Modeling site-and-branch-heterogeneity with GFmix": C20pi14.nwk

```
((((A1:0.5[&model=LG+F{0.437409962219766/0.00589287443860599/0.00792716544943418/0.00428029995591631/0.038594085830152/0.00581564916559239/0.00599672758067162/0.0993880550846406/0.00294549037263997/0.00660816403985311/0.00947315242316782/0.00336634000679134/0.00599267269511932/0.00418727752145411/0.0197309740221563/0.223895925190688/0.0707768785488126/0.00115445195380158/0.00301053068447052/0.0435529959486496}],A2:0.5[&model=LG+F{0.437409962219766/0.00589287443860599/0.00792716544943418/0.00428029995591631/0.038594085830152/0.00581564916559239/0.00599672758067162/0.0993880550846406/0.00294549037263997/0.00660816403985311/0.00947315242316782/0.00336634000679134/0.00599267269511932/0.00418727752145411/0.0197309740221563/0.223895925190688/0.0707768785488126/0.00115445195380158/0.00301053068447052/0.0435529959486496}]):0.001[&model=LG+F{0.437409962219766/0.00589287443860599/0.00792716544943418/0.00428029995591631/0.038594085830152/0.00581564916559239/0.00599672758067162/0.0993880550846406/0.00294549037263997/0.00660816403985311/0.00947315242316782/0.00336634000679134/0.00599267269511932/0.00418727752145411/0.0197309740221563/0.223895925190688/0.0707768785488126/0.00115445195380158/0.00301053068447052/0.0435529959486496}],(A3:0.5[&model=LG+F{0.437409962219766/0.00589287443860599/0.00792716544943418/0.00428029995591631/0.038594085830152/0.00581564916559239/0.00599672758067162/0.0993880550846406/0.00294549037263997/0.00660816403985311/0.00947315242316782/0.00336634000679134/0.00599267269511932/0.00418727752145411/0.0197309740221563/0.223895925190688/0.0707768785488126/0.00115445195380158/0.00301053068447052/0.0435529959486496}],A4:0.5[&model=LG+F{0.437409962219766/0.00589287443860599/0.00792716544943418/0.00428029995591631/0.038594085830152/0.00581564916559239/0.00599672758067162/0.0993880550846406/0.00294549037263997/0.00660816403985311/0.00947315242316782/0.00336634000679134/0.00599267269511932/0.00418727752145411/0.0197309740221563/0.223895925190688/0.0707768785488126/0.00115445195380158/0.00301053068447052/0.0435529959486496}]):0.001[&model=LG+F{0.437409962219766/0.00589287443860599/0.00792716544943418/0.00428029995591631/0.038594085830152/0.00581564916559239/0.00599672758067162/0.0993880550846406/0.00294549037263997/0.00660816403985311/0.00947315242316782/0.00336634000679134/0.00599267269511932/0.00418727752145411/0.0197309740221563/0.223895925190688/0.0707768785488126/0.00115445195380158/0.00301053068447052/0.0435529959486496}]):0.5[&model=LG+F{0.437409962219766/0.00589287443860599/0.00792716544943418/0.00428029995591631/0.038594085830152/0.00581564916559239/0.00599672758067162/0.0993880550846406/0.00294549037263997/0.00660816403985311/0.00947315242316782/0.00336634000679134/0.00599267269511932/0.00418727752145411/0.0197309740221563/0.223895925190688/0.0707768785488126/0.00115445195380158/0.00301053068447052/0.0435529959486496}],((B1:0.5[&model=LG+F{0.107829423588733/0.0014526995470588/0.0347347658764162/0.00763546685058117/0.0688465448729341/0.0103743188271451/0.0106973378328066/0.0245009433187019/0.0052543500059878/0.0289552466466603/0.0168988019630778/0.0147504215399789/0.0262583245381638/0.0183475550365447/0.00486404000689959/0.399399558998365/0.126256223982643/0.00205938362138772/0.0131913581413031/0.0776925589875439}],B2:0.5[&model=LG+F{0.107829423588733/0.0014526995470588/0.0347347658764162/0.00763546685058117/0.0688465448729341/0.0103743188271451/0.0106973378328066/0.0245009433187019/0.0052543500059878/0.0289552466466603/0.0168988019630778/0.0147504215399789/0.0262583245381638/0.0183475550365447/0.00486404000689959/0.399399558998365/0.126256223982643/0.00205938362138772/0.0131913581413031/0.0776925589875439}]):0.001[&model=LG+F{0.107829423588733/0.0014526995470588/0.0347347658764162/0.00763546685058117/0.0688465448729341/0.0103743188271451/0.0106973378328066/0.0245009433187019/0.0052543500059878/0.0289552466466603/0.0168988019630778/0.0147504215399789/0.0262583245381638/0.0183475550365447/0.00486404000689959/0.399399558998365/0.126256223982643/0.00205938362138772/0.0131913581413031/0.0776925589875439}],(B3:0.5[&model=LG+F{0.107829423588733/0.0014526995470588/0.0347347658764162/0.00763546685058117/0.0688465448729341/0.0103743188271451/0.0106973378328066/0.0245009433187019/0.0052543500059878/0.0289552466466603/0.0168988019630778/0.0147504215399789/0.0262583245381638/0.0183475550365447/0.00486404000689959/0.399399558998365/0.126256223982643/0.00205938362138772/0.0131913581413031/0.0776925589875439}],B4:0.5[&model=LG+F{0.107829423588733/0.0014526995470588/0.0347347658764162/0.00763546685058117/0.0688465448729341/0.0103743188271451/0.0106973378328066/0.0245009433187019/0.0052543500059878/0.0289552466466603/0.0168988019630778/0.0147504215399789/0.0262583245381638/0.0183475550365447/0.00486404000689959/0.399399558998365/0.126256223982643/0.00205938362138772/0.0131913581413031/0.0776925589875439}]):0.001[&model=LG+F{0.107829423588733/0.0014526995470588/0.0347347658764162/0.00763546685058117/0.0688465448729341/0.0103743188271451/0.0106973378328066/0.0245009433187019/0.0052543500059878/0.0289552466466603/0.0168988019630778/0.0147504215399789/0.0262583245381638/0.0183475550365447/0.00486404000689959/0.399399558998365/0.126256223982643/0.00205938362138772/0.0131913581413031/0.0776925589875439}]):0.5[&model=LG+F{0.107829423588733/0.0014526995470588/0.0347347658764162/0.00763546685058117/0.0688465448729341/0.0103743188271451/0.0106973378328066/0.0245009433187019/0.0052543500059878/0.0289552466466603/0.0168988019630778/0.0147504215399789/0.0262583245381638/0.0183475550365447/0.00486404000689959/0.399399558998365/0.126256223982643/0.00205938362138772/0.0131913581413031/0.0776925589875439}]):0.25[&model=LG+F{0.437409962219766/0.00589287443860599/0.00792716544943418/0.00428029995591631/0.038594085830152/0.00581564916559239/0.00599672758067162/0.0993880550846406/0.00294549037263997/0.00660816403985311/0.00947315242316782/0.00336634000679134/0.00599267269511932/0.00418727752145411/0.0197309740221563/0.223895925190688/0.0707768785488126/0.00115445195380158/0.00301053068447052/0.0435529959486496}],(((C1:0.5[&model=LG+F{0.437409962219766/0.00589287443860599/0.00792716544943418/0.00428029995591631/0.038594085830152/0.00581564916559239/0.00599672758067162/0.0993880550846406/0.00294549037263997/0.00660816403985311/0.00947315242316782/0.00336634000679134/0.00599267269511932/0.00418727752145411/0.0197309740221563/0.223895925190688/0.0707768785488126/0.00115445195380158/0.00301053068447052/0.0435529959486496}],C2:0.5[&model=LG+F{0.437409962219766/0.00589287443860599/0.00792716544943418/0.00428029995591631/0.038594085830152/0.00581564916559239/0.00599672758067162/0.0993880550846406/0.00294549037263997/0.00660816403985311/0.00947315242316782/0.00336634000679134/0.00599267269511932/0.00418727752145411/0.0197309740221563/0.223895925190688/0.0707768785488126/0.00115445195380158/0.00301053068447052/0.0435529959486496}]):0.001[&model=LG+F{0.437409962219766/0.00589287443860599/0.00792716544943418/0.00428029995591631/0.038594085830152/0.00581564916559239/0.00599672758067162/0.0993880550846406/0.00294549037263997/0.00660816403985311/0.00947315242316782/0.00336634000679134/0.00599267269511932/0.00418727752145411/0.0197309740221563/0.223895925190688/0.0707768785488126/0.00115445195380158/0.00301053068447052/0.0435529959486496}],(C3:0.5[&model=LG+F{0.437409962219766/0.00589287443860599/0.00792716544943418/0.00428029995591631/0.038594085830152/0.00581564916559239/0.00599672758067162/0.0993880550846406/0.00294549037263997/0.00660816403985311/0.00947315242316782/0.00336634000679134/0.00599267269511932/0.00418727752145411/0.0197309740221563/0.223895925190688/0.0707768785488126/0.00115445195380158/0.00301053068447052/0.0435529959486496}],C4:0.5[&model=LG+F{0.437409962219766/0.00589287443860599/0.00792716544943418/0.00428029995591631/0.038594085830152/0.00581564916559239/0.00599672758067162/0.0993880550846406/0.00294549037263997/0.00660816403985311/0.00947315242316782/0.00336634000679134/0.00599267269511932/0.00418727752145411/0.0197309740221563/0.223895925190688/0.0707768785488126/0.00115445195380158/0.00301053068447052/0.0435529959486496}]):0.001[&model=LG+F{0.437409962219766/0.00589287443860599/0.00792716544943418/0.00428029995591631/0.038594085830152/0.00581564916559239/0.00599672758067162/0.0993880550846406/0.00294549037263997/0.00660816403985311/0.00947315242316782/0.00336634000679134/0.00599267269511932/0.00418727752145411/0.0197309740221563/0.223895925190688/0.0707768785488126/0.00115445195380158/0.00301053068447052/0.0435529959486496}]):0.5[&model=LG+F{0.437409962219766/0.00589287443860599/0.00792716544943418/0.00428029995591631/0.038594085830152/0.00581564916559239/0.00599672758067162/0.0993880550846406/0.00294549037263997/0.00660816403985311/0.00947315242316782/0.00336634000679134/0.00599267269511932/0.00418727752145411/0.0197309740221563/0.223895925190688/0.0707768785488126/0.00115445195380158/0.00301053068447052/0.0435529959486496}],((D1:0.5[&model=LG+F{0.107829423588733/0.0014526995470588/0.0347347658764162/0.00763546685058117/0.0688465448729341/0.0103743188271451/0.0106973378328066/0.0245009433187019/0.0052543500059878/0.0289552466466603/0.0168988019630778/0.0147504215399789/0.0262583245381638/0.0183475550365447/0.00486404000689959/0.399399558998365/0.126256223982643/0.00205938362138772/0.0131913581413031/0.0776925589875439}],D2:0.5[&model=LG+F{0.107829423588733/0.0014526995470588/0.0347347658764162/0.00763546685058117/0.0688465448729341/0.0103743188271451/0.0106973378328066/0.0245009433187019/0.0052543500059878/0.0289552466466603/0.0168988019630778/0.0147504215399789/0.0262583245381638/0.0183475550365447/0.00486404000689959/0.399399558998365/0.126256223982643/0.00205938362138772/0.0131913581413031/0.0776925589875439}]):0.001[&model=LG+F{0.107829423588733/0.0014526995470588/0.0347347658764162/0.00763546685058117/0.0688465448729341/0.0103743188271451/0.0106973378328066/0.0245009433187019/0.0052543500059878/0.0289552466466603/0.0168988019630778/0.0147504215399789/0.0262583245381638/0.0183475550365447/0.00486404000689959/0.399399558998365/0.126256223982643/0.00205938362138772/0.0131913581413031/0.0776925589875439}],(D3:0.5[&model=LG+F{0.107829423588733/0.0014526995470588/0.0347347658764162/0.00763546685058117/0.0688465448729341/0.0103743188271451/0.0106973378328066/0.0245009433187019/0.0052543500059878/0.0289552466466603/0.0168988019630778/0.0147504215399789/0.0262583245381638/0.0183475550365447/0.00486404000689959/0.399399558998365/0.126256223982643/0.00205938362138772/0.0131913581413031/0.0776925589875439}],D4:0.5[&model=LG+F{0.107829423588733/0.0014526995470588/0.0347347658764162/0.00763546685058117/0.0688465448729341/0.0103743188271451/0.0106973378328066/0.0245009433187019/0.0052543500059878/0.0289552466466603/0.0168988019630778/0.0147504215399789/0.0262583245381638/0.0183475550365447/0.00486404000689959/0.399399558998365/0.126256223982643/0.00205938362138772/0.0131913581413031/0.0776925589875439}]):0.001[&model=LG+F{0.107829423588733/0.0014526995470588/0.0347347658764162/0.00763546685058117/0.0688465448729341/0.0103743188271451/0.0106973378328066/0.0245009433187019/0.0052543500059878/0.0289552466466603/0.0168988019630778/0.0147504215399789/0.0262583245381638/0.0183475550365447/0.00486404000689959/0.399399558998365/0.126256223982643/0.00205938362138772/0.0131913581413031/0.0776925589875439}]):0.5[&model=LG+F{0.107829423588733/0.0014526995470588/0.0347347658764162/0.00763546685058117/0.0688465448729341/0.0103743188271451/0.0106973378328066/0.0245009433187019/0.0052543500059878/0.0289552466466603/0.0168988019630778/0.0147504215399789/0.0262583245381638/0.0183475550365447/0.00486404000689959/0.399399558998365/0.126256223982643/0.00205938362138772/0.0131913581413031/0.0776925589875439}]):0.25[&model=LG+F{0.437409962219766/0.00589287443860599/0.00792716544943418/0.00428029995591631/0.038594085830152/0.00581564916559239/0.00599672758067162/0.0993880550846406/0.00294549037263997/0.00660816403985311/0.00947315242316782/0.00336634000679134/0.00599267269511932/0.00418727752145411/0.0197309740221563/0.223895925190688/0.0707768785488126/0.00115445195380158/0.00301053068447052/0.0435529959486496}]);
```
