## Supplementary material for "Modeling site-and-branch-heterogeneity with GFmix": C20pi15.nwk

```
((((A1:0.5[&model=LG+F{0.0451360549207847/0.0824869324724225/0.0957180534577888/0.0370278213180819/0.0126405998717846/0.083730868378085/0.0377038006016735/0.0262110358504282/0.213573187979791/0.00863126340014914/0.0365250661578143/0.0445429430247676/0.00926017805554588/0.0423900832028202/0.0110517677379765/0.0540320482871233/0.0314243754808463/0.0141898921186378/0.0982784756083551/0.0154463241663506}],A2:0.5[&model=LG+F{0.0451360549207847/0.0824869324724225/0.0957180534577888/0.0370278213180819/0.0126405998717846/0.083730868378085/0.0377038006016735/0.0262110358504282/0.213573187979791/0.00863126340014914/0.0365250661578143/0.0445429430247676/0.00926017805554588/0.0423900832028202/0.0110517677379765/0.0540320482871233/0.0314243754808463/0.0141898921186378/0.0982784756083551/0.0154463241663506}]):0.001[&model=LG+F{0.0451360549207847/0.0824869324724225/0.0957180534577888/0.0370278213180819/0.0126405998717846/0.083730868378085/0.0377038006016735/0.0262110358504282/0.213573187979791/0.00863126340014914/0.0365250661578143/0.0445429430247676/0.00926017805554588/0.0423900832028202/0.0110517677379765/0.0540320482871233/0.0314243754808463/0.0141898921186378/0.0982784756083551/0.0154463241663506}],(A3:0.5[&model=LG+F{0.0451360549207847/0.0824869324724225/0.0957180534577888/0.0370278213180819/0.0126405998717846/0.083730868378085/0.0377038006016735/0.0262110358504282/0.213573187979791/0.00863126340014914/0.0365250661578143/0.0445429430247676/0.00926017805554588/0.0423900832028202/0.0110517677379765/0.0540320482871233/0.0314243754808463/0.0141898921186378/0.0982784756083551/0.0154463241663506}],A4:0.5[&model=LG+F{0.0451360549207847/0.0824869324724225/0.0957180534577888/0.0370278213180819/0.0126405998717846/0.083730868378085/0.0377038006016735/0.0262110358504282/0.213573187979791/0.00863126340014914/0.0365250661578143/0.0445429430247676/0.00926017805554588/0.0423900832028202/0.0110517677379765/0.0540320482871233/0.0314243754808463/0.0141898921186378/0.0982784756083551/0.0154463241663506}]):0.001[&model=LG+F{0.0451360549207847/0.0824869324724225/0.0957180534577888/0.0370278213180819/0.0126405998717846/0.083730868378085/0.0377038006016735/0.0262110358504282/0.213573187979791/0.00863126340014914/0.0365250661578143/0.0445429430247676/0.00926017805554588/0.0423900832028202/0.0110517677379765/0.0540320482871233/0.0314243754808463/0.0141898921186378/0.0982784756083551/0.0154463241663506}]):0.5[&model=LG+F{0.0451360549207847/0.0824869324724225/0.0957180534577888/0.0370278213180819/0.0126405998717846/0.083730868378085/0.0377038006016735/0.0262110358504282/0.213573187979791/0.00863126340014914/0.0365250661578143/0.0445429430247676/0.00926017805554588/0.0423900832028202/0.0110517677379765/0.0540320482871233/0.0314243754808463/0.0141898921186378/0.0982784756083551/0.0154463241663506}],((B1:0.5[&model=LG+F{0.00482375889240638/0.00881550402930641/0.18182504045845/0.0286353787667793/0.00977557826204303/0.0647530706676211/0.0291581457602208/0.00280121329798505/0.165166323983619/0.0163958601355359/0.0282465742428095/0.0846133213645893/0.0175905400159919/0.0805237707512393/0.00118111924040408/0.0417855578095037/0.0243019670715571/0.0109737197872483/0.186688792324473/0.0119453785643583}],B2:0.5[&model=LG+F{0.00482375889240638/0.00881550402930641/0.18182504045845/0.0286353787667793/0.00977557826204303/0.0647530706676211/0.0291581457602208/0.00280121329798505/0.165166323983619/0.0163958601355359/0.0282465742428095/0.0846133213645893/0.0175905400159919/0.0805237707512393/0.00118111924040408/0.0417855578095037/0.0243019670715571/0.0109737197872483/0.186688792324473/0.0119453785643583}]):0.001[&model=LG+F{0.00482375889240638/0.00881550402930641/0.18182504045845/0.0286353787667793/0.00977557826204303/0.0647530706676211/0.0291581457602208/0.00280121329798505/0.165166323983619/0.0163958601355359/0.0282465742428095/0.0846133213645893/0.0175905400159919/0.0805237707512393/0.00118111924040408/0.0417855578095037/0.0243019670715571/0.0109737197872483/0.186688792324473/0.0119453785643583}],(B3:0.5[&model=LG+F{0.00482375889240638/0.00881550402930641/0.18182504045845/0.0286353787667793/0.00977557826204303/0.0647530706676211/0.0291581457602208/0.00280121329798505/0.165166323983619/0.0163958601355359/0.0282465742428095/0.0846133213645893/0.0175905400159919/0.0805237707512393/0.00118111924040408/0.0417855578095037/0.0243019670715571/0.0109737197872483/0.186688792324473/0.0119453785643583}],B4:0.5[&model=LG+F{0.00482375889240638/0.00881550402930641/0.18182504045845/0.0286353787667793/0.00977557826204303/0.0647530706676211/0.0291581457602208/0.00280121329798505/0.165166323983619/0.0163958601355359/0.0282465742428095/0.0846133213645893/0.0175905400159919/0.0805237707512393/0.00118111924040408/0.0417855578095037/0.0243019670715571/0.0109737197872483/0.186688792324473/0.0119453785643583}]):0.001[&model=LG+F{0.00482375889240638/0.00881550402930641/0.18182504045845/0.0286353787667793/0.00977557826204303/0.0647530706676211/0.0291581457602208/0.00280121329798505/0.165166323983619/0.0163958601355359/0.0282465742428095/0.0846133213645893/0.0175905400159919/0.0805237707512393/0.00118111924040408/0.0417855578095037/0.0243019670715571/0.0109737197872483/0.186688792324473/0.0119453785643583}]):0.5[&model=LG+F{0.00482375889240638/0.00881550402930641/0.18182504045845/0.0286353787667793/0.00977557826204303/0.0647530706676211/0.0291581457602208/0.00280121329798505/0.165166323983619/0.0163958601355359/0.0282465742428095/0.0846133213645893/0.0175905400159919/0.0805237707512393/0.00118111924040408/0.0417855578095037/0.0243019670715571/0.0109737197872483/0.186688792324473/0.0119453785643583}]):0.25[&model=LG+F{0.0451360549207847/0.0824869324724225/0.0957180534577888/0.0370278213180819/0.0126405998717846/0.083730868378085/0.0377038006016735/0.0262110358504282/0.213573187979791/0.00863126340014914/0.0365250661578143/0.0445429430247676/0.00926017805554588/0.0423900832028202/0.0110517677379765/0.0540320482871233/0.0314243754808463/0.0141898921186378/0.0982784756083551/0.0154463241663506}],(((C1:0.5[&model=LG+F{0.0451360549207847/0.0824869324724225/0.0957180534577888/0.0370278213180819/0.0126405998717846/0.083730868378085/0.0377038006016735/0.0262110358504282/0.213573187979791/0.00863126340014914/0.0365250661578143/0.0445429430247676/0.00926017805554588/0.0423900832028202/0.0110517677379765/0.0540320482871233/0.0314243754808463/0.0141898921186378/0.0982784756083551/0.0154463241663506}],C2:0.5[&model=LG+F{0.0451360549207847/0.0824869324724225/0.0957180534577888/0.0370278213180819/0.0126405998717846/0.083730868378085/0.0377038006016735/0.0262110358504282/0.213573187979791/0.00863126340014914/0.0365250661578143/0.0445429430247676/0.00926017805554588/0.0423900832028202/0.0110517677379765/0.0540320482871233/0.0314243754808463/0.0141898921186378/0.0982784756083551/0.0154463241663506}]):0.001[&model=LG+F{0.0451360549207847/0.0824869324724225/0.0957180534577888/0.0370278213180819/0.0126405998717846/0.083730868378085/0.0377038006016735/0.0262110358504282/0.213573187979791/0.00863126340014914/0.0365250661578143/0.0445429430247676/0.00926017805554588/0.0423900832028202/0.0110517677379765/0.0540320482871233/0.0314243754808463/0.0141898921186378/0.0982784756083551/0.0154463241663506}],(C3:0.5[&model=LG+F{0.0451360549207847/0.0824869324724225/0.0957180534577888/0.0370278213180819/0.0126405998717846/0.083730868378085/0.0377038006016735/0.0262110358504282/0.213573187979791/0.00863126340014914/0.0365250661578143/0.0445429430247676/0.00926017805554588/0.0423900832028202/0.0110517677379765/0.0540320482871233/0.0314243754808463/0.0141898921186378/0.0982784756083551/0.0154463241663506}],C4:0.5[&model=LG+F{0.0451360549207847/0.0824869324724225/0.0957180534577888/0.0370278213180819/0.0126405998717846/0.083730868378085/0.0377038006016735/0.0262110358504282/0.213573187979791/0.00863126340014914/0.0365250661578143/0.0445429430247676/0.00926017805554588/0.0423900832028202/0.0110517677379765/0.0540320482871233/0.0314243754808463/0.0141898921186378/0.0982784756083551/0.0154463241663506}]):0.001[&model=LG+F{0.0451360549207847/0.0824869324724225/0.0957180534577888/0.0370278213180819/0.0126405998717846/0.083730868378085/0.0377038006016735/0.0262110358504282/0.213573187979791/0.00863126340014914/0.0365250661578143/0.0445429430247676/0.00926017805554588/0.0423900832028202/0.0110517677379765/0.0540320482871233/0.0314243754808463/0.0141898921186378/0.0982784756083551/0.0154463241663506}]):0.5[&model=LG+F{0.0451360549207847/0.0824869324724225/0.0957180534577888/0.0370278213180819/0.0126405998717846/0.083730868378085/0.0377038006016735/0.0262110358504282/0.213573187979791/0.00863126340014914/0.0365250661578143/0.0445429430247676/0.00926017805554588/0.0423900832028202/0.0110517677379765/0.0540320482871233/0.0314243754808463/0.0141898921186378/0.0982784756083551/0.0154463241663506}],((D1:0.5[&model=LG+F{0.00482375889240638/0.00881550402930641/0.18182504045845/0.0286353787667793/0.00977557826204303/0.0647530706676211/0.0291581457602208/0.00280121329798505/0.165166323983619/0.0163958601355359/0.0282465742428095/0.0846133213645893/0.0175905400159919/0.0805237707512393/0.00118111924040408/0.0417855578095037/0.0243019670715571/0.0109737197872483/0.186688792324473/0.0119453785643583}],D2:0.5[&model=LG+F{0.00482375889240638/0.00881550402930641/0.18182504045845/0.0286353787667793/0.00977557826204303/0.0647530706676211/0.0291581457602208/0.00280121329798505/0.165166323983619/0.0163958601355359/0.0282465742428095/0.0846133213645893/0.0175905400159919/0.0805237707512393/0.00118111924040408/0.0417855578095037/0.0243019670715571/0.0109737197872483/0.186688792324473/0.0119453785643583}]):0.001[&model=LG+F{0.00482375889240638/0.00881550402930641/0.18182504045845/0.0286353787667793/0.00977557826204303/0.0647530706676211/0.0291581457602208/0.00280121329798505/0.165166323983619/0.0163958601355359/0.0282465742428095/0.0846133213645893/0.0175905400159919/0.0805237707512393/0.00118111924040408/0.0417855578095037/0.0243019670715571/0.0109737197872483/0.186688792324473/0.0119453785643583}],(D3:0.5[&model=LG+F{0.00482375889240638/0.00881550402930641/0.18182504045845/0.0286353787667793/0.00977557826204303/0.0647530706676211/0.0291581457602208/0.00280121329798505/0.165166323983619/0.0163958601355359/0.0282465742428095/0.0846133213645893/0.0175905400159919/0.0805237707512393/0.00118111924040408/0.0417855578095037/0.0243019670715571/0.0109737197872483/0.186688792324473/0.0119453785643583}],D4:0.5[&model=LG+F{0.00482375889240638/0.00881550402930641/0.18182504045845/0.0286353787667793/0.00977557826204303/0.0647530706676211/0.0291581457602208/0.00280121329798505/0.165166323983619/0.0163958601355359/0.0282465742428095/0.0846133213645893/0.0175905400159919/0.0805237707512393/0.00118111924040408/0.0417855578095037/0.0243019670715571/0.0109737197872483/0.186688792324473/0.0119453785643583}]):0.001[&model=LG+F{0.00482375889240638/0.00881550402930641/0.18182504045845/0.0286353787667793/0.00977557826204303/0.0647530706676211/0.0291581457602208/0.00280121329798505/0.165166323983619/0.0163958601355359/0.0282465742428095/0.0846133213645893/0.0175905400159919/0.0805237707512393/0.00118111924040408/0.0417855578095037/0.0243019670715571/0.0109737197872483/0.186688792324473/0.0119453785643583}]):0.5[&model=LG+F{0.00482375889240638/0.00881550402930641/0.18182504045845/0.0286353787667793/0.00977557826204303/0.0647530706676211/0.0291581457602208/0.00280121329798505/0.165166323983619/0.0163958601355359/0.0282465742428095/0.0846133213645893/0.0175905400159919/0.0805237707512393/0.00118111924040408/0.0417855578095037/0.0243019670715571/0.0109737197872483/0.186688792324473/0.0119453785643583}]):0.25[&model=LG+F{0.0451360549207847/0.0824869324724225/0.0957180534577888/0.0370278213180819/0.0126405998717846/0.083730868378085/0.0377038006016735/0.0262110358504282/0.213573187979791/0.00863126340014914/0.0365250661578143/0.0445429430247676/0.00926017805554588/0.0423900832028202/0.0110517677379765/0.0540320482871233/0.0314243754808463/0.0141898921186378/0.0982784756083551/0.0154463241663506}]);
```
