## Supplementary material for "Modeling site-and-branch-heterogeneity with GFmix": C20pi16.nwk

```
((((A1:0.5[&model=LG+F{0.036178945704199/0.026428785102705/0.232009962060123/0.245557597750515/0.00363325264402708/0.0334106788490235/0.0717306918300017/0.113649715296088/0.0369851249172043/0.00289139578895757/0.00524951951876234/0.0432758481435314/0.00221186604588628/0.00224874167952364/0.0106078212813165/0.0856755154594439/0.0362638531248398/0.000881738102787539/0.00619021854257396/0.00491868582167375}],A2:0.5[&model=LG+F{0.036178945704199/0.026428785102705/0.232009962060123/0.245557597750515/0.00363325264402708/0.0334106788490235/0.0717306918300017/0.113649715296088/0.0369851249172043/0.00289139578895757/0.00524951951876234/0.0432758481435314/0.00221186604588628/0.00224874167952364/0.0106078212813165/0.0856755154594439/0.0362638531248398/0.000881738102787539/0.00619021854257396/0.00491868582167375}]):0.001[&model=LG+F{0.036178945704199/0.026428785102705/0.232009962060123/0.245557597750515/0.00363325264402708/0.0334106788490235/0.0717306918300017/0.113649715296088/0.0369851249172043/0.00289139578895757/0.00524951951876234/0.0432758481435314/0.00221186604588628/0.00224874167952364/0.0106078212813165/0.0856755154594439/0.0362638531248398/0.000881738102787539/0.00619021854257396/0.00491868582167375}],(A3:0.5[&model=LG+F{0.036178945704199/0.026428785102705/0.232009962060123/0.245557597750515/0.00363325264402708/0.0334106788490235/0.0717306918300017/0.113649715296088/0.0369851249172043/0.00289139578895757/0.00524951951876234/0.0432758481435314/0.00221186604588628/0.00224874167952364/0.0106078212813165/0.0856755154594439/0.0362638531248398/0.000881738102787539/0.00619021854257396/0.00491868582167375}],A4:0.5[&model=LG+F{0.036178945704199/0.026428785102705/0.232009962060123/0.245557597750515/0.00363325264402708/0.0334106788490235/0.0717306918300017/0.113649715296088/0.0369851249172043/0.00289139578895757/0.00524951951876234/0.0432758481435314/0.00221186604588628/0.00224874167952364/0.0106078212813165/0.0856755154594439/0.0362638531248398/0.000881738102787539/0.00619021854257396/0.00491868582167375}]):0.001[&model=LG+F{0.036178945704199/0.026428785102705/0.232009962060123/0.245557597750515/0.00363325264402708/0.0334106788490235/0.0717306918300017/0.113649715296088/0.0369851249172043/0.00289139578895757/0.00524951951876234/0.0432758481435314/0.00221186604588628/0.00224874167952364/0.0106078212813165/0.0856755154594439/0.0362638531248398/0.000881738102787539/0.00619021854257396/0.00491868582167375}]):0.5[&model=LG+F{0.036178945704199/0.026428785102705/0.232009962060123/0.245557597750515/0.00363325264402708/0.0334106788490235/0.0717306918300017/0.113649715296088/0.0369851249172043/0.00289139578895757/0.00524951951876234/0.0432758481435314/0.00221186604588628/0.00224874167952364/0.0106078212813165/0.0856755154594439/0.0362638531248398/0.000881738102787539/0.00619021854257396/0.00491868582167375}],((B1:0.5[&model=LG+F{0.00396931738257123/0.0028995935085038/0.452443540334585/0.194951271925168/0.00288448506854264/0.0265251590550176/0.0569479003559025/0.0124689037137054/0.0293629568417827/0.0056385223101992/0.0041676597122378/0.0843924018226738/0.00431336868322627/0.00438528000154563/0.00116382079642116/0.0680188715994555/0.0287903300747297/0.000700022993456553/0.0120715695480403/0.00390500667020627}],B2:0.5[&model=LG+F{0.00396931738257123/0.0028995935085038/0.452443540334585/0.194951271925168/0.00288448506854264/0.0265251590550176/0.0569479003559025/0.0124689037137054/0.0293629568417827/0.0056385223101992/0.0041676597122378/0.0843924018226738/0.00431336868322627/0.00438528000154563/0.00116382079642116/0.0680188715994555/0.0287903300747297/0.000700022993456553/0.0120715695480403/0.00390500667020627}]):0.001[&model=LG+F{0.00396931738257123/0.0028995935085038/0.452443540334585/0.194951271925168/0.00288448506854264/0.0265251590550176/0.0569479003559025/0.0124689037137054/0.0293629568417827/0.0056385223101992/0.0041676597122378/0.0843924018226738/0.00431336868322627/0.00438528000154563/0.00116382079642116/0.0680188715994555/0.0287903300747297/0.000700022993456553/0.0120715695480403/0.00390500667020627}],(B3:0.5[&model=LG+F{0.00396931738257123/0.0028995935085038/0.452443540334585/0.194951271925168/0.00288448506854264/0.0265251590550176/0.0569479003559025/0.0124689037137054/0.0293629568417827/0.0056385223101992/0.0041676597122378/0.0843924018226738/0.00431336868322627/0.00438528000154563/0.00116382079642116/0.0680188715994555/0.0287903300747297/0.000700022993456553/0.0120715695480403/0.00390500667020627}],B4:0.5[&model=LG+F{0.00396931738257123/0.0028995935085038/0.452443540334585/0.194951271925168/0.00288448506854264/0.0265251590550176/0.0569479003559025/0.0124689037137054/0.0293629568417827/0.0056385223101992/0.0041676597122378/0.0843924018226738/0.00431336868322627/0.00438528000154563/0.00116382079642116/0.0680188715994555/0.0287903300747297/0.000700022993456553/0.0120715695480403/0.00390500667020627}]):0.001[&model=LG+F{0.00396931738257123/0.0028995935085038/0.452443540334585/0.194951271925168/0.00288448506854264/0.0265251590550176/0.0569479003559025/0.0124689037137054/0.0293629568417827/0.0056385223101992/0.0041676597122378/0.0843924018226738/0.00431336868322627/0.00438528000154563/0.00116382079642116/0.0680188715994555/0.0287903300747297/0.000700022993456553/0.0120715695480403/0.00390500667020627}]):0.5[&model=LG+F{0.00396931738257123/0.0028995935085038/0.452443540334585/0.194951271925168/0.00288448506854264/0.0265251590550176/0.0569479003559025/0.0124689037137054/0.0293629568417827/0.0056385223101992/0.0041676597122378/0.0843924018226738/0.00431336868322627/0.00438528000154563/0.00116382079642116/0.0680188715994555/0.0287903300747297/0.000700022993456553/0.0120715695480403/0.00390500667020627}]):0.25[&model=LG+F{0.036178945704199/0.026428785102705/0.232009962060123/0.245557597750515/0.00363325264402708/0.0334106788490235/0.0717306918300017/0.113649715296088/0.0369851249172043/0.00289139578895757/0.00524951951876234/0.0432758481435314/0.00221186604588628/0.00224874167952364/0.0106078212813165/0.0856755154594439/0.0362638531248398/0.000881738102787539/0.00619021854257396/0.00491868582167375}],(((C1:0.5[&model=LG+F{0.036178945704199/0.026428785102705/0.232009962060123/0.245557597750515/0.00363325264402708/0.0334106788490235/0.0717306918300017/0.113649715296088/0.0369851249172043/0.00289139578895757/0.00524951951876234/0.0432758481435314/0.00221186604588628/0.00224874167952364/0.0106078212813165/0.0856755154594439/0.0362638531248398/0.000881738102787539/0.00619021854257396/0.00491868582167375}],C2:0.5[&model=LG+F{0.036178945704199/0.026428785102705/0.232009962060123/0.245557597750515/0.00363325264402708/0.0334106788490235/0.0717306918300017/0.113649715296088/0.0369851249172043/0.00289139578895757/0.00524951951876234/0.0432758481435314/0.00221186604588628/0.00224874167952364/0.0106078212813165/0.0856755154594439/0.0362638531248398/0.000881738102787539/0.00619021854257396/0.00491868582167375}]):0.001[&model=LG+F{0.036178945704199/0.026428785102705/0.232009962060123/0.245557597750515/0.00363325264402708/0.0334106788490235/0.0717306918300017/0.113649715296088/0.0369851249172043/0.00289139578895757/0.00524951951876234/0.0432758481435314/0.00221186604588628/0.00224874167952364/0.0106078212813165/0.0856755154594439/0.0362638531248398/0.000881738102787539/0.00619021854257396/0.00491868582167375}],(C3:0.5[&model=LG+F{0.036178945704199/0.026428785102705/0.232009962060123/0.245557597750515/0.00363325264402708/0.0334106788490235/0.0717306918300017/0.113649715296088/0.0369851249172043/0.00289139578895757/0.00524951951876234/0.0432758481435314/0.00221186604588628/0.00224874167952364/0.0106078212813165/0.0856755154594439/0.0362638531248398/0.000881738102787539/0.00619021854257396/0.00491868582167375}],C4:0.5[&model=LG+F{0.036178945704199/0.026428785102705/0.232009962060123/0.245557597750515/0.00363325264402708/0.0334106788490235/0.0717306918300017/0.113649715296088/0.0369851249172043/0.00289139578895757/0.00524951951876234/0.0432758481435314/0.00221186604588628/0.00224874167952364/0.0106078212813165/0.0856755154594439/0.0362638531248398/0.000881738102787539/0.00619021854257396/0.00491868582167375}]):0.001[&model=LG+F{0.036178945704199/0.026428785102705/0.232009962060123/0.245557597750515/0.00363325264402708/0.0334106788490235/0.0717306918300017/0.113649715296088/0.0369851249172043/0.00289139578895757/0.00524951951876234/0.0432758481435314/0.00221186604588628/0.00224874167952364/0.0106078212813165/0.0856755154594439/0.0362638531248398/0.000881738102787539/0.00619021854257396/0.00491868582167375}]):0.5[&model=LG+F{0.036178945704199/0.026428785102705/0.232009962060123/0.245557597750515/0.00363325264402708/0.0334106788490235/0.0717306918300017/0.113649715296088/0.0369851249172043/0.00289139578895757/0.00524951951876234/0.0432758481435314/0.00221186604588628/0.00224874167952364/0.0106078212813165/0.0856755154594439/0.0362638531248398/0.000881738102787539/0.00619021854257396/0.00491868582167375}],((D1:0.5[&model=LG+F{0.00396931738257123/0.0028995935085038/0.452443540334585/0.194951271925168/0.00288448506854264/0.0265251590550176/0.0569479003559025/0.0124689037137054/0.0293629568417827/0.0056385223101992/0.0041676597122378/0.0843924018226738/0.00431336868322627/0.00438528000154563/0.00116382079642116/0.0680188715994555/0.0287903300747297/0.000700022993456553/0.0120715695480403/0.00390500667020627}],D2:0.5[&model=LG+F{0.00396931738257123/0.0028995935085038/0.452443540334585/0.194951271925168/0.00288448506854264/0.0265251590550176/0.0569479003559025/0.0124689037137054/0.0293629568417827/0.0056385223101992/0.0041676597122378/0.0843924018226738/0.00431336868322627/0.00438528000154563/0.00116382079642116/0.0680188715994555/0.0287903300747297/0.000700022993456553/0.0120715695480403/0.00390500667020627}]):0.001[&model=LG+F{0.00396931738257123/0.0028995935085038/0.452443540334585/0.194951271925168/0.00288448506854264/0.0265251590550176/0.0569479003559025/0.0124689037137054/0.0293629568417827/0.0056385223101992/0.0041676597122378/0.0843924018226738/0.00431336868322627/0.00438528000154563/0.00116382079642116/0.0680188715994555/0.0287903300747297/0.000700022993456553/0.0120715695480403/0.00390500667020627}],(D3:0.5[&model=LG+F{0.00396931738257123/0.0028995935085038/0.452443540334585/0.194951271925168/0.00288448506854264/0.0265251590550176/0.0569479003559025/0.0124689037137054/0.0293629568417827/0.0056385223101992/0.0041676597122378/0.0843924018226738/0.00431336868322627/0.00438528000154563/0.00116382079642116/0.0680188715994555/0.0287903300747297/0.000700022993456553/0.0120715695480403/0.00390500667020627}],D4:0.5[&model=LG+F{0.00396931738257123/0.0028995935085038/0.452443540334585/0.194951271925168/0.00288448506854264/0.0265251590550176/0.0569479003559025/0.0124689037137054/0.0293629568417827/0.0056385223101992/0.0041676597122378/0.0843924018226738/0.00431336868322627/0.00438528000154563/0.00116382079642116/0.0680188715994555/0.0287903300747297/0.000700022993456553/0.0120715695480403/0.00390500667020627}]):0.001[&model=LG+F{0.00396931738257123/0.0028995935085038/0.452443540334585/0.194951271925168/0.00288448506854264/0.0265251590550176/0.0569479003559025/0.0124689037137054/0.0293629568417827/0.0056385223101992/0.0041676597122378/0.0843924018226738/0.00431336868322627/0.00438528000154563/0.00116382079642116/0.0680188715994555/0.0287903300747297/0.000700022993456553/0.0120715695480403/0.00390500667020627}]):0.5[&model=LG+F{0.00396931738257123/0.0028995935085038/0.452443540334585/0.194951271925168/0.00288448506854264/0.0265251590550176/0.0569479003559025/0.0124689037137054/0.0293629568417827/0.0056385223101992/0.0041676597122378/0.0843924018226738/0.00431336868322627/0.00438528000154563/0.00116382079642116/0.0680188715994555/0.0287903300747297/0.000700022993456553/0.0120715695480403/0.00390500667020627}]):0.25[&model=LG+F{0.036178945704199/0.026428785102705/0.232009962060123/0.245557597750515/0.00363325264402708/0.0334106788490235/0.0717306918300017/0.113649715296088/0.0369851249172043/0.00289139578895757/0.00524951951876234/0.0432758481435314/0.00221186604588628/0.00224874167952364/0.0106078212813165/0.0856755154594439/0.0362638531248398/0.000881738102787539/0.00619021854257396/0.00491868582167375}]);
```
