## Supplementary material for "Modeling site-and-branch-heterogeneity with GFmix": C20pi17.nwk

```
((((A1:0.5[&model=LG+F{0.155386853249278/0.0352092382912606/0.0183618226742007/0.0383042425476341/0.0030722311505361/0.035310814821769/0.0548253064022316/0.0348244183168121/0.0139125298454686/0.00937845600839579/0.0243481864497544/0.0390975597166768/0.00508058387810529/0.00408664962360913/0.365632656849437/0.0847778304741204/0.0461776474242848/0.00155465699851131/0.00382677941361729/0.0268319388662724}],A2:0.5[&model=LG+F{0.155386853249278/0.0352092382912606/0.0183618226742007/0.0383042425476341/0.0030722311505361/0.035310814821769/0.0548253064022316/0.0348244183168121/0.0139125298454686/0.00937845600839579/0.0243481864497544/0.0390975597166768/0.00508058387810529/0.00408664962360913/0.365632656849437/0.0847778304741204/0.0461776474242848/0.00155465699851131/0.00382677941361729/0.0268319388662724}]):0.001[&model=LG+F{0.155386853249278/0.0352092382912606/0.0183618226742007/0.0383042425476341/0.0030722311505361/0.035310814821769/0.0548253064022316/0.0348244183168121/0.0139125298454686/0.00937845600839579/0.0243481864497544/0.0390975597166768/0.00508058387810529/0.00408664962360913/0.365632656849437/0.0847778304741204/0.0461776474242848/0.00155465699851131/0.00382677941361729/0.0268319388662724}],(A3:0.5[&model=LG+F{0.155386853249278/0.0352092382912606/0.0183618226742007/0.0383042425476341/0.0030722311505361/0.035310814821769/0.0548253064022316/0.0348244183168121/0.0139125298454686/0.00937845600839579/0.0243481864497544/0.0390975597166768/0.00508058387810529/0.00408664962360913/0.365632656849437/0.0847778304741204/0.0461776474242848/0.00155465699851131/0.00382677941361729/0.0268319388662724}],A4:0.5[&model=LG+F{0.155386853249278/0.0352092382912606/0.0183618226742007/0.0383042425476341/0.0030722311505361/0.035310814821769/0.0548253064022316/0.0348244183168121/0.0139125298454686/0.00937845600839579/0.0243481864497544/0.0390975597166768/0.00508058387810529/0.00408664962360913/0.365632656849437/0.0847778304741204/0.0461776474242848/0.00155465699851131/0.00382677941361729/0.0268319388662724}]):0.001[&model=LG+F{0.155386853249278/0.0352092382912606/0.0183618226742007/0.0383042425476341/0.0030722311505361/0.035310814821769/0.0548253064022316/0.0348244183168121/0.0139125298454686/0.00937845600839579/0.0243481864497544/0.0390975597166768/0.00508058387810529/0.00408664962360913/0.365632656849437/0.0847778304741204/0.0461776474242848/0.00155465699851131/0.00382677941361729/0.0268319388662724}]):0.5[&model=LG+F{0.155386853249278/0.0352092382912606/0.0183618226742007/0.0383042425476341/0.0030722311505361/0.035310814821769/0.0548253064022316/0.0348244183168121/0.0139125298454686/0.00937845600839579/0.0243481864497544/0.0390975597166768/0.00508058387810529/0.00408664962360913/0.365632656849437/0.0847778304741204/0.0461776474242848/0.00155465699851131/0.00382677941361729/0.0268319388662724}],((B1:0.5[&model=LG+F{0.035382902300648/0.0080174417107304/0.0743177940559125/0.0631159085012756/0.00506227632489712/0.0581834807103871/0.0903385315121284/0.00792981494389314/0.0229244047746376/0.0379584409762162/0.0401197832387268/0.158243788902031/0.0205631975123763/0.0165403397306949/0.0832576521417528/0.139692875651753/0.0760893304706621/0.00256168983753912/0.0154885388779083/0.0442123923032664}],B2:0.5[&model=LG+F{0.035382902300648/0.0080174417107304/0.0743177940559125/0.0631159085012756/0.00506227632489712/0.0581834807103871/0.0903385315121284/0.00792981494389314/0.0229244047746376/0.0379584409762162/0.0401197832387268/0.158243788902031/0.0205631975123763/0.0165403397306949/0.0832576521417528/0.139692875651753/0.0760893304706621/0.00256168983753912/0.0154885388779083/0.0442123923032664}]):0.001[&model=LG+F{0.035382902300648/0.0080174417107304/0.0743177940559125/0.0631159085012756/0.00506227632489712/0.0581834807103871/0.0903385315121284/0.00792981494389314/0.0229244047746376/0.0379584409762162/0.0401197832387268/0.158243788902031/0.0205631975123763/0.0165403397306949/0.0832576521417528/0.139692875651753/0.0760893304706621/0.00256168983753912/0.0154885388779083/0.0442123923032664}],(B3:0.5[&model=LG+F{0.035382902300648/0.0080174417107304/0.0743177940559125/0.0631159085012756/0.00506227632489712/0.0581834807103871/0.0903385315121284/0.00792981494389314/0.0229244047746376/0.0379584409762162/0.0401197832387268/0.158243788902031/0.0205631975123763/0.0165403397306949/0.0832576521417528/0.139692875651753/0.0760893304706621/0.00256168983753912/0.0154885388779083/0.0442123923032664}],B4:0.5[&model=LG+F{0.035382902300648/0.0080174417107304/0.0743177940559125/0.0631159085012756/0.00506227632489712/0.0581834807103871/0.0903385315121284/0.00792981494389314/0.0229244047746376/0.0379584409762162/0.0401197832387268/0.158243788902031/0.0205631975123763/0.0165403397306949/0.0832576521417528/0.139692875651753/0.0760893304706621/0.00256168983753912/0.0154885388779083/0.0442123923032664}]):0.001[&model=LG+F{0.035382902300648/0.0080174417107304/0.0743177940559125/0.0631159085012756/0.00506227632489712/0.0581834807103871/0.0903385315121284/0.00792981494389314/0.0229244047746376/0.0379584409762162/0.0401197832387268/0.158243788902031/0.0205631975123763/0.0165403397306949/0.0832576521417528/0.139692875651753/0.0760893304706621/0.00256168983753912/0.0154885388779083/0.0442123923032664}]):0.5[&model=LG+F{0.035382902300648/0.0080174417107304/0.0743177940559125/0.0631159085012756/0.00506227632489712/0.0581834807103871/0.0903385315121284/0.00792981494389314/0.0229244047746376/0.0379584409762162/0.0401197832387268/0.158243788902031/0.0205631975123763/0.0165403397306949/0.0832576521417528/0.139692875651753/0.0760893304706621/0.00256168983753912/0.0154885388779083/0.0442123923032664}]):0.25[&model=LG+F{0.155386853249278/0.0352092382912606/0.0183618226742007/0.0383042425476341/0.0030722311505361/0.035310814821769/0.0548253064022316/0.0348244183168121/0.0139125298454686/0.00937845600839579/0.0243481864497544/0.0390975597166768/0.00508058387810529/0.00408664962360913/0.365632656849437/0.0847778304741204/0.0461776474242848/0.00155465699851131/0.00382677941361729/0.0268319388662724}],(((C1:0.5[&model=LG+F{0.155386853249278/0.0352092382912606/0.0183618226742007/0.0383042425476341/0.0030722311505361/0.035310814821769/0.0548253064022316/0.0348244183168121/0.0139125298454686/0.00937845600839579/0.0243481864497544/0.0390975597166768/0.00508058387810529/0.00408664962360913/0.365632656849437/0.0847778304741204/0.0461776474242848/0.00155465699851131/0.00382677941361729/0.0268319388662724}],C2:0.5[&model=LG+F{0.155386853249278/0.0352092382912606/0.0183618226742007/0.0383042425476341/0.0030722311505361/0.035310814821769/0.0548253064022316/0.0348244183168121/0.0139125298454686/0.00937845600839579/0.0243481864497544/0.0390975597166768/0.00508058387810529/0.00408664962360913/0.365632656849437/0.0847778304741204/0.0461776474242848/0.00155465699851131/0.00382677941361729/0.0268319388662724}]):0.001[&model=LG+F{0.155386853249278/0.0352092382912606/0.0183618226742007/0.0383042425476341/0.0030722311505361/0.035310814821769/0.0548253064022316/0.0348244183168121/0.0139125298454686/0.00937845600839579/0.0243481864497544/0.0390975597166768/0.00508058387810529/0.00408664962360913/0.365632656849437/0.0847778304741204/0.0461776474242848/0.00155465699851131/0.00382677941361729/0.0268319388662724}],(C3:0.5[&model=LG+F{0.155386853249278/0.0352092382912606/0.0183618226742007/0.0383042425476341/0.0030722311505361/0.035310814821769/0.0548253064022316/0.0348244183168121/0.0139125298454686/0.00937845600839579/0.0243481864497544/0.0390975597166768/0.00508058387810529/0.00408664962360913/0.365632656849437/0.0847778304741204/0.0461776474242848/0.00155465699851131/0.00382677941361729/0.0268319388662724}],C4:0.5[&model=LG+F{0.155386853249278/0.0352092382912606/0.0183618226742007/0.0383042425476341/0.0030722311505361/0.035310814821769/0.0548253064022316/0.0348244183168121/0.0139125298454686/0.00937845600839579/0.0243481864497544/0.0390975597166768/0.00508058387810529/0.00408664962360913/0.365632656849437/0.0847778304741204/0.0461776474242848/0.00155465699851131/0.00382677941361729/0.0268319388662724}]):0.001[&model=LG+F{0.155386853249278/0.0352092382912606/0.0183618226742007/0.0383042425476341/0.0030722311505361/0.035310814821769/0.0548253064022316/0.0348244183168121/0.0139125298454686/0.00937845600839579/0.0243481864497544/0.0390975597166768/0.00508058387810529/0.00408664962360913/0.365632656849437/0.0847778304741204/0.0461776474242848/0.00155465699851131/0.00382677941361729/0.0268319388662724}]):0.5[&model=LG+F{0.155386853249278/0.0352092382912606/0.0183618226742007/0.0383042425476341/0.0030722311505361/0.035310814821769/0.0548253064022316/0.0348244183168121/0.0139125298454686/0.00937845600839579/0.0243481864497544/0.0390975597166768/0.00508058387810529/0.00408664962360913/0.365632656849437/0.0847778304741204/0.0461776474242848/0.00155465699851131/0.00382677941361729/0.0268319388662724}],((D1:0.5[&model=LG+F{0.035382902300648/0.0080174417107304/0.0743177940559125/0.0631159085012756/0.00506227632489712/0.0581834807103871/0.0903385315121284/0.00792981494389314/0.0229244047746376/0.0379584409762162/0.0401197832387268/0.158243788902031/0.0205631975123763/0.0165403397306949/0.0832576521417528/0.139692875651753/0.0760893304706621/0.00256168983753912/0.0154885388779083/0.0442123923032664}],D2:0.5[&model=LG+F{0.035382902300648/0.0080174417107304/0.0743177940559125/0.0631159085012756/0.00506227632489712/0.0581834807103871/0.0903385315121284/0.00792981494389314/0.0229244047746376/0.0379584409762162/0.0401197832387268/0.158243788902031/0.0205631975123763/0.0165403397306949/0.0832576521417528/0.139692875651753/0.0760893304706621/0.00256168983753912/0.0154885388779083/0.0442123923032664}]):0.001[&model=LG+F{0.035382902300648/0.0080174417107304/0.0743177940559125/0.0631159085012756/0.00506227632489712/0.0581834807103871/0.0903385315121284/0.00792981494389314/0.0229244047746376/0.0379584409762162/0.0401197832387268/0.158243788902031/0.0205631975123763/0.0165403397306949/0.0832576521417528/0.139692875651753/0.0760893304706621/0.00256168983753912/0.0154885388779083/0.0442123923032664}],(D3:0.5[&model=LG+F{0.035382902300648/0.0080174417107304/0.0743177940559125/0.0631159085012756/0.00506227632489712/0.0581834807103871/0.0903385315121284/0.00792981494389314/0.0229244047746376/0.0379584409762162/0.0401197832387268/0.158243788902031/0.0205631975123763/0.0165403397306949/0.0832576521417528/0.139692875651753/0.0760893304706621/0.00256168983753912/0.0154885388779083/0.0442123923032664}],D4:0.5[&model=LG+F{0.035382902300648/0.0080174417107304/0.0743177940559125/0.0631159085012756/0.00506227632489712/0.0581834807103871/0.0903385315121284/0.00792981494389314/0.0229244047746376/0.0379584409762162/0.0401197832387268/0.158243788902031/0.0205631975123763/0.0165403397306949/0.0832576521417528/0.139692875651753/0.0760893304706621/0.00256168983753912/0.0154885388779083/0.0442123923032664}]):0.001[&model=LG+F{0.035382902300648/0.0080174417107304/0.0743177940559125/0.0631159085012756/0.00506227632489712/0.0581834807103871/0.0903385315121284/0.00792981494389314/0.0229244047746376/0.0379584409762162/0.0401197832387268/0.158243788902031/0.0205631975123763/0.0165403397306949/0.0832576521417528/0.139692875651753/0.0760893304706621/0.00256168983753912/0.0154885388779083/0.0442123923032664}]):0.5[&model=LG+F{0.035382902300648/0.0080174417107304/0.0743177940559125/0.0631159085012756/0.00506227632489712/0.0581834807103871/0.0903385315121284/0.00792981494389314/0.0229244047746376/0.0379584409762162/0.0401197832387268/0.158243788902031/0.0205631975123763/0.0165403397306949/0.0832576521417528/0.139692875651753/0.0760893304706621/0.00256168983753912/0.0154885388779083/0.0442123923032664}]):0.25[&model=LG+F{0.155386853249278/0.0352092382912606/0.0183618226742007/0.0383042425476341/0.0030722311505361/0.035310814821769/0.0548253064022316/0.0348244183168121/0.0139125298454686/0.00937845600839579/0.0243481864497544/0.0390975597166768/0.00508058387810529/0.00408664962360913/0.365632656849437/0.0847778304741204/0.0461776474242848/0.00155465699851131/0.00382677941361729/0.0268319388662724}]);
```
