## Supplementary material for "Modeling site-and-branch-heterogeneity with GFmix": C20pi18.nwk

```
((((A1:0.5[&model=LG+F{0.113754657309236/0.0791576690817676/0.0394971512967361/0.0384764283279632/0.00615007273411066/0.078326908121751/0.0919455415571427/0.0223150805668099/0.0245716130016533/0.0342086216768198/0.0374689167161643/0.0836553933916943/0.014692850972419/0.00614154871753115/0.0141499345989525/0.0947417397752615/0.137272710286386/0.00220508424489068/0.00753703510134623/0.0737315678002538}],A2:0.5[&model=LG+F{0.113754657309236/0.0791576690817676/0.0394971512967361/0.0384764283279632/0.00615007273411066/0.078326908121751/0.0919455415571427/0.0223150805668099/0.0245716130016533/0.0342086216768198/0.0374689167161643/0.0836553933916943/0.014692850972419/0.00614154871753115/0.0141499345989525/0.0947417397752615/0.137272710286386/0.00220508424489068/0.00753703510134623/0.0737315678002538}]):0.001[&model=LG+F{0.113754657309236/0.0791576690817676/0.0394971512967361/0.0384764283279632/0.00615007273411066/0.078326908121751/0.0919455415571427/0.0223150805668099/0.0245716130016533/0.0342086216768198/0.0374689167161643/0.0836553933916943/0.014692850972419/0.00614154871753115/0.0141499345989525/0.0947417397752615/0.137272710286386/0.00220508424489068/0.00753703510134623/0.0737315678002538}],(A3:0.5[&model=LG+F{0.113754657309236/0.0791576690817676/0.0394971512967361/0.0384764283279632/0.00615007273411066/0.078326908121751/0.0919455415571427/0.0223150805668099/0.0245716130016533/0.0342086216768198/0.0374689167161643/0.0836553933916943/0.014692850972419/0.00614154871753115/0.0141499345989525/0.0947417397752615/0.137272710286386/0.00220508424489068/0.00753703510134623/0.0737315678002538}],A4:0.5[&model=LG+F{0.113754657309236/0.0791576690817676/0.0394971512967361/0.0384764283279632/0.00615007273411066/0.078326908121751/0.0919455415571427/0.0223150805668099/0.0245716130016533/0.0342086216768198/0.0374689167161643/0.0836553933916943/0.014692850972419/0.00614154871753115/0.0141499345989525/0.0947417397752615/0.137272710286386/0.00220508424489068/0.00753703510134623/0.0737315678002538}]):0.001[&model=LG+F{0.113754657309236/0.0791576690817676/0.0394971512967361/0.0384764283279632/0.00615007273411066/0.078326908121751/0.0919455415571427/0.0223150805668099/0.0245716130016533/0.0342086216768198/0.0374689167161643/0.0836553933916943/0.014692850972419/0.00614154871753115/0.0141499345989525/0.0947417397752615/0.137272710286386/0.00220508424489068/0.00753703510134623/0.0737315678002538}]):0.5[&model=LG+F{0.113754657309236/0.0791576690817676/0.0394971512967361/0.0384764283279632/0.00615007273411066/0.078326908121751/0.0919455415571427/0.0223150805668099/0.0245716130016533/0.0342086216768198/0.0374689167161643/0.0836553933916943/0.014692850972419/0.00614154871753115/0.0141499345989525/0.0947417397752615/0.137272710286386/0.00220508424489068/0.00753703510134623/0.0737315678002538}],((B1:0.5[&model=LG+F{0.0146532744672348/0.0101966730741276/0.0904334524978536/0.0358651809574089/0.00573269092520735/0.0730111617865351/0.0857055508912007/0.00287451088191513/0.0229040320272984/0.0783247313252025/0.0349260452880101/0.191539029932576/0.0336410398433494/0.0140618104338072/0.00182271988045486/0.0883119818787862/0.127956538818265/0.00205543364875838/0.0172569434360339/0.0687276895581215}],B2:0.5[&model=LG+F{0.0146532744672348/0.0101966730741276/0.0904334524978536/0.0358651809574089/0.00573269092520735/0.0730111617865351/0.0857055508912007/0.00287451088191513/0.0229040320272984/0.0783247313252025/0.0349260452880101/0.191539029932576/0.0336410398433494/0.0140618104338072/0.00182271988045486/0.0883119818787862/0.127956538818265/0.00205543364875838/0.0172569434360339/0.0687276895581215}]):0.001[&model=LG+F{0.0146532744672348/0.0101966730741276/0.0904334524978536/0.0358651809574089/0.00573269092520735/0.0730111617865351/0.0857055508912007/0.00287451088191513/0.0229040320272984/0.0783247313252025/0.0349260452880101/0.191539029932576/0.0336410398433494/0.0140618104338072/0.00182271988045486/0.0883119818787862/0.127956538818265/0.00205543364875838/0.0172569434360339/0.0687276895581215}],(B3:0.5[&model=LG+F{0.0146532744672348/0.0101966730741276/0.0904334524978536/0.0358651809574089/0.00573269092520735/0.0730111617865351/0.0857055508912007/0.00287451088191513/0.0229040320272984/0.0783247313252025/0.0349260452880101/0.191539029932576/0.0336410398433494/0.0140618104338072/0.00182271988045486/0.0883119818787862/0.127956538818265/0.00205543364875838/0.0172569434360339/0.0687276895581215}],B4:0.5[&model=LG+F{0.0146532744672348/0.0101966730741276/0.0904334524978536/0.0358651809574089/0.00573269092520735/0.0730111617865351/0.0857055508912007/0.00287451088191513/0.0229040320272984/0.0783247313252025/0.0349260452880101/0.191539029932576/0.0336410398433494/0.0140618104338072/0.00182271988045486/0.0883119818787862/0.127956538818265/0.00205543364875838/0.0172569434360339/0.0687276895581215}]):0.001[&model=LG+F{0.0146532744672348/0.0101966730741276/0.0904334524978536/0.0358651809574089/0.00573269092520735/0.0730111617865351/0.0857055508912007/0.00287451088191513/0.0229040320272984/0.0783247313252025/0.0349260452880101/0.191539029932576/0.0336410398433494/0.0140618104338072/0.00182271988045486/0.0883119818787862/0.127956538818265/0.00205543364875838/0.0172569434360339/0.0687276895581215}]):0.5[&model=LG+F{0.0146532744672348/0.0101966730741276/0.0904334524978536/0.0358651809574089/0.00573269092520735/0.0730111617865351/0.0857055508912007/0.00287451088191513/0.0229040320272984/0.0783247313252025/0.0349260452880101/0.191539029932576/0.0336410398433494/0.0140618104338072/0.00182271988045486/0.0883119818787862/0.127956538818265/0.00205543364875838/0.0172569434360339/0.0687276895581215}]):0.25[&model=LG+F{0.113754657309236/0.0791576690817676/0.0394971512967361/0.0384764283279632/0.00615007273411066/0.078326908121751/0.0919455415571427/0.0223150805668099/0.0245716130016533/0.0342086216768198/0.0374689167161643/0.0836553933916943/0.014692850972419/0.00614154871753115/0.0141499345989525/0.0947417397752615/0.137272710286386/0.00220508424489068/0.00753703510134623/0.0737315678002538}],(((C1:0.5[&model=LG+F{0.113754657309236/0.0791576690817676/0.0394971512967361/0.0384764283279632/0.00615007273411066/0.078326908121751/0.0919455415571427/0.0223150805668099/0.0245716130016533/0.0342086216768198/0.0374689167161643/0.0836553933916943/0.014692850972419/0.00614154871753115/0.0141499345989525/0.0947417397752615/0.137272710286386/0.00220508424489068/0.00753703510134623/0.0737315678002538}],C2:0.5[&model=LG+F{0.113754657309236/0.0791576690817676/0.0394971512967361/0.0384764283279632/0.00615007273411066/0.078326908121751/0.0919455415571427/0.0223150805668099/0.0245716130016533/0.0342086216768198/0.0374689167161643/0.0836553933916943/0.014692850972419/0.00614154871753115/0.0141499345989525/0.0947417397752615/0.137272710286386/0.00220508424489068/0.00753703510134623/0.0737315678002538}]):0.001[&model=LG+F{0.113754657309236/0.0791576690817676/0.0394971512967361/0.0384764283279632/0.00615007273411066/0.078326908121751/0.0919455415571427/0.0223150805668099/0.0245716130016533/0.0342086216768198/0.0374689167161643/0.0836553933916943/0.014692850972419/0.00614154871753115/0.0141499345989525/0.0947417397752615/0.137272710286386/0.00220508424489068/0.00753703510134623/0.0737315678002538}],(C3:0.5[&model=LG+F{0.113754657309236/0.0791576690817676/0.0394971512967361/0.0384764283279632/0.00615007273411066/0.078326908121751/0.0919455415571427/0.0223150805668099/0.0245716130016533/0.0342086216768198/0.0374689167161643/0.0836553933916943/0.014692850972419/0.00614154871753115/0.0141499345989525/0.0947417397752615/0.137272710286386/0.00220508424489068/0.00753703510134623/0.0737315678002538}],C4:0.5[&model=LG+F{0.113754657309236/0.0791576690817676/0.0394971512967361/0.0384764283279632/0.00615007273411066/0.078326908121751/0.0919455415571427/0.0223150805668099/0.0245716130016533/0.0342086216768198/0.0374689167161643/0.0836553933916943/0.014692850972419/0.00614154871753115/0.0141499345989525/0.0947417397752615/0.137272710286386/0.00220508424489068/0.00753703510134623/0.0737315678002538}]):0.001[&model=LG+F{0.113754657309236/0.0791576690817676/0.0394971512967361/0.0384764283279632/0.00615007273411066/0.078326908121751/0.0919455415571427/0.0223150805668099/0.0245716130016533/0.0342086216768198/0.0374689167161643/0.0836553933916943/0.014692850972419/0.00614154871753115/0.0141499345989525/0.0947417397752615/0.137272710286386/0.00220508424489068/0.00753703510134623/0.0737315678002538}]):0.5[&model=LG+F{0.113754657309236/0.0791576690817676/0.0394971512967361/0.0384764283279632/0.00615007273411066/0.078326908121751/0.0919455415571427/0.0223150805668099/0.0245716130016533/0.0342086216768198/0.0374689167161643/0.0836553933916943/0.014692850972419/0.00614154871753115/0.0141499345989525/0.0947417397752615/0.137272710286386/0.00220508424489068/0.00753703510134623/0.0737315678002538}],((D1:0.5[&model=LG+F{0.0146532744672348/0.0101966730741276/0.0904334524978536/0.0358651809574089/0.00573269092520735/0.0730111617865351/0.0857055508912007/0.00287451088191513/0.0229040320272984/0.0783247313252025/0.0349260452880101/0.191539029932576/0.0336410398433494/0.0140618104338072/0.00182271988045486/0.0883119818787862/0.127956538818265/0.00205543364875838/0.0172569434360339/0.0687276895581215}],D2:0.5[&model=LG+F{0.0146532744672348/0.0101966730741276/0.0904334524978536/0.0358651809574089/0.00573269092520735/0.0730111617865351/0.0857055508912007/0.00287451088191513/0.0229040320272984/0.0783247313252025/0.0349260452880101/0.191539029932576/0.0336410398433494/0.0140618104338072/0.00182271988045486/0.0883119818787862/0.127956538818265/0.00205543364875838/0.0172569434360339/0.0687276895581215}]):0.001[&model=LG+F{0.0146532744672348/0.0101966730741276/0.0904334524978536/0.0358651809574089/0.00573269092520735/0.0730111617865351/0.0857055508912007/0.00287451088191513/0.0229040320272984/0.0783247313252025/0.0349260452880101/0.191539029932576/0.0336410398433494/0.0140618104338072/0.00182271988045486/0.0883119818787862/0.127956538818265/0.00205543364875838/0.0172569434360339/0.0687276895581215}],(D3:0.5[&model=LG+F{0.0146532744672348/0.0101966730741276/0.0904334524978536/0.0358651809574089/0.00573269092520735/0.0730111617865351/0.0857055508912007/0.00287451088191513/0.0229040320272984/0.0783247313252025/0.0349260452880101/0.191539029932576/0.0336410398433494/0.0140618104338072/0.00182271988045486/0.0883119818787862/0.127956538818265/0.00205543364875838/0.0172569434360339/0.0687276895581215}],D4:0.5[&model=LG+F{0.0146532744672348/0.0101966730741276/0.0904334524978536/0.0358651809574089/0.00573269092520735/0.0730111617865351/0.0857055508912007/0.00287451088191513/0.0229040320272984/0.0783247313252025/0.0349260452880101/0.191539029932576/0.0336410398433494/0.0140618104338072/0.00182271988045486/0.0883119818787862/0.127956538818265/0.00205543364875838/0.0172569434360339/0.0687276895581215}]):0.001[&model=LG+F{0.0146532744672348/0.0101966730741276/0.0904334524978536/0.0358651809574089/0.00573269092520735/0.0730111617865351/0.0857055508912007/0.00287451088191513/0.0229040320272984/0.0783247313252025/0.0349260452880101/0.191539029932576/0.0336410398433494/0.0140618104338072/0.00182271988045486/0.0883119818787862/0.127956538818265/0.00205543364875838/0.0172569434360339/0.0687276895581215}]):0.5[&model=LG+F{0.0146532744672348/0.0101966730741276/0.0904334524978536/0.0358651809574089/0.00573269092520735/0.0730111617865351/0.0857055508912007/0.00287451088191513/0.0229040320272984/0.0783247313252025/0.0349260452880101/0.191539029932576/0.0336410398433494/0.0140618104338072/0.00182271988045486/0.0883119818787862/0.127956538818265/0.00205543364875838/0.0172569434360339/0.0687276895581215}]):0.25[&model=LG+F{0.113754657309236/0.0791576690817676/0.0394971512967361/0.0384764283279632/0.00615007273411066/0.078326908121751/0.0919455415571427/0.0223150805668099/0.0245716130016533/0.0342086216768198/0.0374689167161643/0.0836553933916943/0.014692850972419/0.00614154871753115/0.0141499345989525/0.0947417397752615/0.137272710286386/0.00220508424489068/0.00753703510134623/0.0737315678002538}]);
```
