## Supplementary material for "Modeling site-and-branch-heterogeneity with GFmix": C20pi19.nwk

```
((((A1:0.5[&model=LG+F{0.0925161331122147/0.0993470631918158/0.0471632101896017/0.0802732816480218/0.00206800160808365/0.14526307286552/0.194258566978747/0.0252989637149263/0.0267745824087913/0.00673432363269795/0.018974459054353/0.132658715789727/0.00612665109909051/0.00209660932764891/0.00945725921240507/0.0454529301941174/0.0449882678827679/0.00107426854566177/0.00448398259012465/0.014990371191834}],A2:0.5[&model=LG+F{0.0925161331122147/0.0993470631918158/0.0471632101896017/0.0802732816480218/0.00206800160808365/0.14526307286552/0.194258566978747/0.0252989637149263/0.0267745824087913/0.00673432363269795/0.018974459054353/0.132658715789727/0.00612665109909051/0.00209660932764891/0.00945725921240507/0.0454529301941174/0.0449882678827679/0.00107426854566177/0.00448398259012465/0.014990371191834}]):0.001[&model=LG+F{0.0925161331122147/0.0993470631918158/0.0471632101896017/0.0802732816480218/0.00206800160808365/0.14526307286552/0.194258566978747/0.0252989637149263/0.0267745824087913/0.00673432363269795/0.018974459054353/0.132658715789727/0.00612665109909051/0.00209660932764891/0.00945725921240507/0.0454529301941174/0.0449882678827679/0.00107426854566177/0.00448398259012465/0.014990371191834}],(A3:0.5[&model=LG+F{0.0925161331122147/0.0993470631918158/0.0471632101896017/0.0802732816480218/0.00206800160808365/0.14526307286552/0.194258566978747/0.0252989637149263/0.0267745824087913/0.00673432363269795/0.018974459054353/0.132658715789727/0.00612665109909051/0.00209660932764891/0.00945725921240507/0.0454529301941174/0.0449882678827679/0.00107426854566177/0.00448398259012465/0.014990371191834}],A4:0.5[&model=LG+F{0.0925161331122147/0.0993470631918158/0.0471632101896017/0.0802732816480218/0.00206800160808365/0.14526307286552/0.194258566978747/0.0252989637149263/0.0267745824087913/0.00673432363269795/0.018974459054353/0.132658715789727/0.00612665109909051/0.00209660932764891/0.00945725921240507/0.0454529301941174/0.0449882678827679/0.00107426854566177/0.00448398259012465/0.014990371191834}]):0.001[&model=LG+F{0.0925161331122147/0.0993470631918158/0.0471632101896017/0.0802732816480218/0.00206800160808365/0.14526307286552/0.194258566978747/0.0252989637149263/0.0267745824087913/0.00673432363269795/0.018974459054353/0.132658715789727/0.00612665109909051/0.00209660932764891/0.00945725921240507/0.0454529301941174/0.0449882678827679/0.00107426854566177/0.00448398259012465/0.014990371191834}]):0.5[&model=LG+F{0.0925161331122147/0.0993470631918158/0.0471632101896017/0.0802732816480218/0.00206800160808365/0.14526307286552/0.194258566978747/0.0252989637149263/0.0267745824087913/0.00673432363269795/0.018974459054353/0.132658715789727/0.00612665109909051/0.00209660932764891/0.00945725921240507/0.0454529301941174/0.0449882678827679/0.00107426854566177/0.00448398259012465/0.014990371191834}],((B1:0.5[&model=LG+F{0.0116770848227502/0.0125392625562384/0.105807915950943/0.0733163368813893/0.0018887766820637/0.132673738608725/0.177423001107127/0.00319315275389381/0.0244541429407208/0.0151080629594644/0.017330023185932/0.29761210473188/0.0137447850124554/0.00470362095010125/0.00119366443774777/0.0415137175650811/0.0410893255649588/0.000981166248318685/0.0100595538580621/0.0136912193162425}],B2:0.5[&model=LG+F{0.0116770848227502/0.0125392625562384/0.105807915950943/0.0733163368813893/0.0018887766820637/0.132673738608725/0.177423001107127/0.00319315275389381/0.0244541429407208/0.0151080629594644/0.017330023185932/0.29761210473188/0.0137447850124554/0.00470362095010125/0.00119366443774777/0.0415137175650811/0.0410893255649588/0.000981166248318685/0.0100595538580621/0.0136912193162425}]):0.001[&model=LG+F{0.0116770848227502/0.0125392625562384/0.105807915950943/0.0733163368813893/0.0018887766820637/0.132673738608725/0.177423001107127/0.00319315275389381/0.0244541429407208/0.0151080629594644/0.017330023185932/0.29761210473188/0.0137447850124554/0.00470362095010125/0.00119366443774777/0.0415137175650811/0.0410893255649588/0.000981166248318685/0.0100595538580621/0.0136912193162425}],(B3:0.5[&model=LG+F{0.0116770848227502/0.0125392625562384/0.105807915950943/0.0733163368813893/0.0018887766820637/0.132673738608725/0.177423001107127/0.00319315275389381/0.0244541429407208/0.0151080629594644/0.017330023185932/0.29761210473188/0.0137447850124554/0.00470362095010125/0.00119366443774777/0.0415137175650811/0.0410893255649588/0.000981166248318685/0.0100595538580621/0.0136912193162425}],B4:0.5[&model=LG+F{0.0116770848227502/0.0125392625562384/0.105807915950943/0.0733163368813893/0.0018887766820637/0.132673738608725/0.177423001107127/0.00319315275389381/0.0244541429407208/0.0151080629594644/0.017330023185932/0.29761210473188/0.0137447850124554/0.00470362095010125/0.00119366443774777/0.0415137175650811/0.0410893255649588/0.000981166248318685/0.0100595538580621/0.0136912193162425}]):0.001[&model=LG+F{0.0116770848227502/0.0125392625562384/0.105807915950943/0.0733163368813893/0.0018887766820637/0.132673738608725/0.177423001107127/0.00319315275389381/0.0244541429407208/0.0151080629594644/0.017330023185932/0.29761210473188/0.0137447850124554/0.00470362095010125/0.00119366443774777/0.0415137175650811/0.0410893255649588/0.000981166248318685/0.0100595538580621/0.0136912193162425}]):0.5[&model=LG+F{0.0116770848227502/0.0125392625562384/0.105807915950943/0.0733163368813893/0.0018887766820637/0.132673738608725/0.177423001107127/0.00319315275389381/0.0244541429407208/0.0151080629594644/0.017330023185932/0.29761210473188/0.0137447850124554/0.00470362095010125/0.00119366443774777/0.0415137175650811/0.0410893255649588/0.000981166248318685/0.0100595538580621/0.0136912193162425}]):0.25[&model=LG+F{0.0925161331122147/0.0993470631918158/0.0471632101896017/0.0802732816480218/0.00206800160808365/0.14526307286552/0.194258566978747/0.0252989637149263/0.0267745824087913/0.00673432363269795/0.018974459054353/0.132658715789727/0.00612665109909051/0.00209660932764891/0.00945725921240507/0.0454529301941174/0.0449882678827679/0.00107426854566177/0.00448398259012465/0.014990371191834}],(((C1:0.5[&model=LG+F{0.0925161331122147/0.0993470631918158/0.0471632101896017/0.0802732816480218/0.00206800160808365/0.14526307286552/0.194258566978747/0.0252989637149263/0.0267745824087913/0.00673432363269795/0.018974459054353/0.132658715789727/0.00612665109909051/0.00209660932764891/0.00945725921240507/0.0454529301941174/0.0449882678827679/0.00107426854566177/0.00448398259012465/0.014990371191834}],C2:0.5[&model=LG+F{0.0925161331122147/0.0993470631918158/0.0471632101896017/0.0802732816480218/0.00206800160808365/0.14526307286552/0.194258566978747/0.0252989637149263/0.0267745824087913/0.00673432363269795/0.018974459054353/0.132658715789727/0.00612665109909051/0.00209660932764891/0.00945725921240507/0.0454529301941174/0.0449882678827679/0.00107426854566177/0.00448398259012465/0.014990371191834}]):0.001[&model=LG+F{0.0925161331122147/0.0993470631918158/0.0471632101896017/0.0802732816480218/0.00206800160808365/0.14526307286552/0.194258566978747/0.0252989637149263/0.0267745824087913/0.00673432363269795/0.018974459054353/0.132658715789727/0.00612665109909051/0.00209660932764891/0.00945725921240507/0.0454529301941174/0.0449882678827679/0.00107426854566177/0.00448398259012465/0.014990371191834}],(C3:0.5[&model=LG+F{0.0925161331122147/0.0993470631918158/0.0471632101896017/0.0802732816480218/0.00206800160808365/0.14526307286552/0.194258566978747/0.0252989637149263/0.0267745824087913/0.00673432363269795/0.018974459054353/0.132658715789727/0.00612665109909051/0.00209660932764891/0.00945725921240507/0.0454529301941174/0.0449882678827679/0.00107426854566177/0.00448398259012465/0.014990371191834}],C4:0.5[&model=LG+F{0.0925161331122147/0.0993470631918158/0.0471632101896017/0.0802732816480218/0.00206800160808365/0.14526307286552/0.194258566978747/0.0252989637149263/0.0267745824087913/0.00673432363269795/0.018974459054353/0.132658715789727/0.00612665109909051/0.00209660932764891/0.00945725921240507/0.0454529301941174/0.0449882678827679/0.00107426854566177/0.00448398259012465/0.014990371191834}]):0.001[&model=LG+F{0.0925161331122147/0.0993470631918158/0.0471632101896017/0.0802732816480218/0.00206800160808365/0.14526307286552/0.194258566978747/0.0252989637149263/0.0267745824087913/0.00673432363269795/0.018974459054353/0.132658715789727/0.00612665109909051/0.00209660932764891/0.00945725921240507/0.0454529301941174/0.0449882678827679/0.00107426854566177/0.00448398259012465/0.014990371191834}]):0.5[&model=LG+F{0.0925161331122147/0.0993470631918158/0.0471632101896017/0.0802732816480218/0.00206800160808365/0.14526307286552/0.194258566978747/0.0252989637149263/0.0267745824087913/0.00673432363269795/0.018974459054353/0.132658715789727/0.00612665109909051/0.00209660932764891/0.00945725921240507/0.0454529301941174/0.0449882678827679/0.00107426854566177/0.00448398259012465/0.014990371191834}],((D1:0.5[&model=LG+F{0.0116770848227502/0.0125392625562384/0.105807915950943/0.0733163368813893/0.0018887766820637/0.132673738608725/0.177423001107127/0.00319315275389381/0.0244541429407208/0.0151080629594644/0.017330023185932/0.29761210473188/0.0137447850124554/0.00470362095010125/0.00119366443774777/0.0415137175650811/0.0410893255649588/0.000981166248318685/0.0100595538580621/0.0136912193162425}],D2:0.5[&model=LG+F{0.0116770848227502/0.0125392625562384/0.105807915950943/0.0733163368813893/0.0018887766820637/0.132673738608725/0.177423001107127/0.00319315275389381/0.0244541429407208/0.0151080629594644/0.017330023185932/0.29761210473188/0.0137447850124554/0.00470362095010125/0.00119366443774777/0.0415137175650811/0.0410893255649588/0.000981166248318685/0.0100595538580621/0.0136912193162425}]):0.001[&model=LG+F{0.0116770848227502/0.0125392625562384/0.105807915950943/0.0733163368813893/0.0018887766820637/0.132673738608725/0.177423001107127/0.00319315275389381/0.0244541429407208/0.0151080629594644/0.017330023185932/0.29761210473188/0.0137447850124554/0.00470362095010125/0.00119366443774777/0.0415137175650811/0.0410893255649588/0.000981166248318685/0.0100595538580621/0.0136912193162425}],(D3:0.5[&model=LG+F{0.0116770848227502/0.0125392625562384/0.105807915950943/0.0733163368813893/0.0018887766820637/0.132673738608725/0.177423001107127/0.00319315275389381/0.0244541429407208/0.0151080629594644/0.017330023185932/0.29761210473188/0.0137447850124554/0.00470362095010125/0.00119366443774777/0.0415137175650811/0.0410893255649588/0.000981166248318685/0.0100595538580621/0.0136912193162425}],D4:0.5[&model=LG+F{0.0116770848227502/0.0125392625562384/0.105807915950943/0.0733163368813893/0.0018887766820637/0.132673738608725/0.177423001107127/0.00319315275389381/0.0244541429407208/0.0151080629594644/0.017330023185932/0.29761210473188/0.0137447850124554/0.00470362095010125/0.00119366443774777/0.0415137175650811/0.0410893255649588/0.000981166248318685/0.0100595538580621/0.0136912193162425}]):0.001[&model=LG+F{0.0116770848227502/0.0125392625562384/0.105807915950943/0.0733163368813893/0.0018887766820637/0.132673738608725/0.177423001107127/0.00319315275389381/0.0244541429407208/0.0151080629594644/0.017330023185932/0.29761210473188/0.0137447850124554/0.00470362095010125/0.00119366443774777/0.0415137175650811/0.0410893255649588/0.000981166248318685/0.0100595538580621/0.0136912193162425}]):0.5[&model=LG+F{0.0116770848227502/0.0125392625562384/0.105807915950943/0.0733163368813893/0.0018887766820637/0.132673738608725/0.177423001107127/0.00319315275389381/0.0244541429407208/0.0151080629594644/0.017330023185932/0.29761210473188/0.0137447850124554/0.00470362095010125/0.00119366443774777/0.0415137175650811/0.0410893255649588/0.000981166248318685/0.0100595538580621/0.0136912193162425}]):0.25[&model=LG+F{0.0925161331122147/0.0993470631918158/0.0471632101896017/0.0802732816480218/0.00206800160808365/0.14526307286552/0.194258566978747/0.0252989637149263/0.0267745824087913/0.00673432363269795/0.018974459054353/0.132658715789727/0.00612665109909051/0.00209660932764891/0.00945725921240507/0.0454529301941174/0.0449882678827679/0.00107426854566177/0.00448398259012465/0.014990371191834}]);
```
