## Supplementary material for "Modeling site-and-branch-heterogeneity with GFmix": C20pi20.nwk

```
((((A1:0.5[&model=LG+F{0.0638438503137993/0.0152582495512683/0.0446145986835581/0.293504503676364/0.00110866243018416/0.0595875677271782/0.338859781303189/0.03242309082134/0.0139262097064954/0.00277132862394172/0.00623634071337619/0.0329887218127212/0.00247811470725039/0.00154654294499339/0.0172209921226361/0.035662399810911/0.0248950035150294/0.000862995313934474/0.00347831216218069/0.00873262403748627}],A2:0.5[&model=LG+F{0.0638438503137993/0.0152582495512683/0.0446145986835581/0.293504503676364/0.00110866243018416/0.0595875677271782/0.338859781303189/0.03242309082134/0.0139262097064954/0.00277132862394172/0.00623634071337619/0.0329887218127212/0.00247811470725039/0.00154654294499339/0.0172209921226361/0.035662399810911/0.0248950035150294/0.000862995313934474/0.00347831216218069/0.00873262403748627}]):0.001[&model=LG+F{0.0638438503137993/0.0152582495512683/0.0446145986835581/0.293504503676364/0.00110866243018416/0.0595875677271782/0.338859781303189/0.03242309082134/0.0139262097064954/0.00277132862394172/0.00623634071337619/0.0329887218127212/0.00247811470725039/0.00154654294499339/0.0172209921226361/0.035662399810911/0.0248950035150294/0.000862995313934474/0.00347831216218069/0.00873262403748627}],(A3:0.5[&model=LG+F{0.0638438503137993/0.0152582495512683/0.0446145986835581/0.293504503676364/0.00110866243018416/0.0595875677271782/0.338859781303189/0.03242309082134/0.0139262097064954/0.00277132862394172/0.00623634071337619/0.0329887218127212/0.00247811470725039/0.00154654294499339/0.0172209921226361/0.035662399810911/0.0248950035150294/0.000862995313934474/0.00347831216218069/0.00873262403748627}],A4:0.5[&model=LG+F{0.0638438503137993/0.0152582495512683/0.0446145986835581/0.293504503676364/0.00110866243018416/0.0595875677271782/0.338859781303189/0.03242309082134/0.0139262097064954/0.00277132862394172/0.00623634071337619/0.0329887218127212/0.00247811470725039/0.00154654294499339/0.0172209921226361/0.035662399810911/0.0248950035150294/0.000862995313934474/0.00347831216218069/0.00873262403748627}]):0.001[&model=LG+F{0.0638438503137993/0.0152582495512683/0.0446145986835581/0.293504503676364/0.00110866243018416/0.0595875677271782/0.338859781303189/0.03242309082134/0.0139262097064954/0.00277132862394172/0.00623634071337619/0.0329887218127212/0.00247811470725039/0.00154654294499339/0.0172209921226361/0.035662399810911/0.0248950035150294/0.000862995313934474/0.00347831216218069/0.00873262403748627}]):0.5[&model=LG+F{0.0638438503137993/0.0152582495512683/0.0446145986835581/0.293504503676364/0.00110866243018416/0.0595875677271782/0.338859781303189/0.03242309082134/0.0139262097064954/0.00277132862394172/0.00623634071337619/0.0329887218127212/0.00247811470725039/0.00154654294499339/0.0172209921226361/0.035662399810911/0.0248950035150294/0.000862995313934474/0.00347831216218069/0.00873262403748627}],((B1:0.5[&model=LG+F{0.00867511474480375/0.0020732939039783/0.107753401291191/0.288591612356292/0.00109010483409307/0.0585901477877762/0.333187700440942/0.00440565585994307/0.013693102704962/0.00669332671674144/0.00613195231805009/0.0796745254794732/0.0059851550025118/0.0037352182353564/0.00233999174468555/0.0350654566898025/0.0244782928848681/0.000848549872266679/0.00840083688493679/0.00858645104082749}],B2:0.5[&model=LG+F{0.00867511474480375/0.0020732939039783/0.107753401291191/0.288591612356292/0.00109010483409307/0.0585901477877762/0.333187700440942/0.00440565585994307/0.013693102704962/0.00669332671674144/0.00613195231805009/0.0796745254794732/0.0059851550025118/0.0037352182353564/0.00233999174468555/0.0350654566898025/0.0244782928848681/0.000848549872266679/0.00840083688493679/0.00858645104082749}]):0.001[&model=LG+F{0.00867511474480375/0.0020732939039783/0.107753401291191/0.288591612356292/0.00109010483409307/0.0585901477877762/0.333187700440942/0.00440565585994307/0.013693102704962/0.00669332671674144/0.00613195231805009/0.0796745254794732/0.0059851550025118/0.0037352182353564/0.00233999174468555/0.0350654566898025/0.0244782928848681/0.000848549872266679/0.00840083688493679/0.00858645104082749}],(B3:0.5[&model=LG+F{0.00867511474480375/0.0020732939039783/0.107753401291191/0.288591612356292/0.00109010483409307/0.0585901477877762/0.333187700440942/0.00440565585994307/0.013693102704962/0.00669332671674144/0.00613195231805009/0.0796745254794732/0.0059851550025118/0.0037352182353564/0.00233999174468555/0.0350654566898025/0.0244782928848681/0.000848549872266679/0.00840083688493679/0.00858645104082749}],B4:0.5[&model=LG+F{0.00867511474480375/0.0020732939039783/0.107753401291191/0.288591612356292/0.00109010483409307/0.0585901477877762/0.333187700440942/0.00440565585994307/0.013693102704962/0.00669332671674144/0.00613195231805009/0.0796745254794732/0.0059851550025118/0.0037352182353564/0.00233999174468555/0.0350654566898025/0.0244782928848681/0.000848549872266679/0.00840083688493679/0.00858645104082749}]):0.001[&model=LG+F{0.00867511474480375/0.0020732939039783/0.107753401291191/0.288591612356292/0.00109010483409307/0.0585901477877762/0.333187700440942/0.00440565585994307/0.013693102704962/0.00669332671674144/0.00613195231805009/0.0796745254794732/0.0059851550025118/0.0037352182353564/0.00233999174468555/0.0350654566898025/0.0244782928848681/0.000848549872266679/0.00840083688493679/0.00858645104082749}]):0.5[&model=LG+F{0.00867511474480375/0.0020732939039783/0.107753401291191/0.288591612356292/0.00109010483409307/0.0585901477877762/0.333187700440942/0.00440565585994307/0.013693102704962/0.00669332671674144/0.00613195231805009/0.0796745254794732/0.0059851550025118/0.0037352182353564/0.00233999174468555/0.0350654566898025/0.0244782928848681/0.000848549872266679/0.00840083688493679/0.00858645104082749}]):0.25[&model=LG+F{0.0638438503137993/0.0152582495512683/0.0446145986835581/0.293504503676364/0.00110866243018416/0.0595875677271782/0.338859781303189/0.03242309082134/0.0139262097064954/0.00277132862394172/0.00623634071337619/0.0329887218127212/0.00247811470725039/0.00154654294499339/0.0172209921226361/0.035662399810911/0.0248950035150294/0.000862995313934474/0.00347831216218069/0.00873262403748627}],(((C1:0.5[&model=LG+F{0.0638438503137993/0.0152582495512683/0.0446145986835581/0.293504503676364/0.00110866243018416/0.0595875677271782/0.338859781303189/0.03242309082134/0.0139262097064954/0.00277132862394172/0.00623634071337619/0.0329887218127212/0.00247811470725039/0.00154654294499339/0.0172209921226361/0.035662399810911/0.0248950035150294/0.000862995313934474/0.00347831216218069/0.00873262403748627}],C2:0.5[&model=LG+F{0.0638438503137993/0.0152582495512683/0.0446145986835581/0.293504503676364/0.00110866243018416/0.0595875677271782/0.338859781303189/0.03242309082134/0.0139262097064954/0.00277132862394172/0.00623634071337619/0.0329887218127212/0.00247811470725039/0.00154654294499339/0.0172209921226361/0.035662399810911/0.0248950035150294/0.000862995313934474/0.00347831216218069/0.00873262403748627}]):0.001[&model=LG+F{0.0638438503137993/0.0152582495512683/0.0446145986835581/0.293504503676364/0.00110866243018416/0.0595875677271782/0.338859781303189/0.03242309082134/0.0139262097064954/0.00277132862394172/0.00623634071337619/0.0329887218127212/0.00247811470725039/0.00154654294499339/0.0172209921226361/0.035662399810911/0.0248950035150294/0.000862995313934474/0.00347831216218069/0.00873262403748627}],(C3:0.5[&model=LG+F{0.0638438503137993/0.0152582495512683/0.0446145986835581/0.293504503676364/0.00110866243018416/0.0595875677271782/0.338859781303189/0.03242309082134/0.0139262097064954/0.00277132862394172/0.00623634071337619/0.0329887218127212/0.00247811470725039/0.00154654294499339/0.0172209921226361/0.035662399810911/0.0248950035150294/0.000862995313934474/0.00347831216218069/0.00873262403748627}],C4:0.5[&model=LG+F{0.0638438503137993/0.0152582495512683/0.0446145986835581/0.293504503676364/0.00110866243018416/0.0595875677271782/0.338859781303189/0.03242309082134/0.0139262097064954/0.00277132862394172/0.00623634071337619/0.0329887218127212/0.00247811470725039/0.00154654294499339/0.0172209921226361/0.035662399810911/0.0248950035150294/0.000862995313934474/0.00347831216218069/0.00873262403748627}]):0.001[&model=LG+F{0.0638438503137993/0.0152582495512683/0.0446145986835581/0.293504503676364/0.00110866243018416/0.0595875677271782/0.338859781303189/0.03242309082134/0.0139262097064954/0.00277132862394172/0.00623634071337619/0.0329887218127212/0.00247811470725039/0.00154654294499339/0.0172209921226361/0.035662399810911/0.0248950035150294/0.000862995313934474/0.00347831216218069/0.00873262403748627}]):0.5[&model=LG+F{0.0638438503137993/0.0152582495512683/0.0446145986835581/0.293504503676364/0.00110866243018416/0.0595875677271782/0.338859781303189/0.03242309082134/0.0139262097064954/0.00277132862394172/0.00623634071337619/0.0329887218127212/0.00247811470725039/0.00154654294499339/0.0172209921226361/0.035662399810911/0.0248950035150294/0.000862995313934474/0.00347831216218069/0.00873262403748627}],((D1:0.5[&model=LG+F{0.00867511474480375/0.0020732939039783/0.107753401291191/0.288591612356292/0.00109010483409307/0.0585901477877762/0.333187700440942/0.00440565585994307/0.013693102704962/0.00669332671674144/0.00613195231805009/0.0796745254794732/0.0059851550025118/0.0037352182353564/0.00233999174468555/0.0350654566898025/0.0244782928848681/0.000848549872266679/0.00840083688493679/0.00858645104082749}],D2:0.5[&model=LG+F{0.00867511474480375/0.0020732939039783/0.107753401291191/0.288591612356292/0.00109010483409307/0.0585901477877762/0.333187700440942/0.00440565585994307/0.013693102704962/0.00669332671674144/0.00613195231805009/0.0796745254794732/0.0059851550025118/0.0037352182353564/0.00233999174468555/0.0350654566898025/0.0244782928848681/0.000848549872266679/0.00840083688493679/0.00858645104082749}]):0.001[&model=LG+F{0.00867511474480375/0.0020732939039783/0.107753401291191/0.288591612356292/0.00109010483409307/0.0585901477877762/0.333187700440942/0.00440565585994307/0.013693102704962/0.00669332671674144/0.00613195231805009/0.0796745254794732/0.0059851550025118/0.0037352182353564/0.00233999174468555/0.0350654566898025/0.0244782928848681/0.000848549872266679/0.00840083688493679/0.00858645104082749}],(D3:0.5[&model=LG+F{0.00867511474480375/0.0020732939039783/0.107753401291191/0.288591612356292/0.00109010483409307/0.0585901477877762/0.333187700440942/0.00440565585994307/0.013693102704962/0.00669332671674144/0.00613195231805009/0.0796745254794732/0.0059851550025118/0.0037352182353564/0.00233999174468555/0.0350654566898025/0.0244782928848681/0.000848549872266679/0.00840083688493679/0.00858645104082749}],D4:0.5[&model=LG+F{0.00867511474480375/0.0020732939039783/0.107753401291191/0.288591612356292/0.00109010483409307/0.0585901477877762/0.333187700440942/0.00440565585994307/0.013693102704962/0.00669332671674144/0.00613195231805009/0.0796745254794732/0.0059851550025118/0.0037352182353564/0.00233999174468555/0.0350654566898025/0.0244782928848681/0.000848549872266679/0.00840083688493679/0.00858645104082749}]):0.001[&model=LG+F{0.00867511474480375/0.0020732939039783/0.107753401291191/0.288591612356292/0.00109010483409307/0.0585901477877762/0.333187700440942/0.00440565585994307/0.013693102704962/0.00669332671674144/0.00613195231805009/0.0796745254794732/0.0059851550025118/0.0037352182353564/0.00233999174468555/0.0350654566898025/0.0244782928848681/0.000848549872266679/0.00840083688493679/0.00858645104082749}]):0.5[&model=LG+F{0.00867511474480375/0.0020732939039783/0.107753401291191/0.288591612356292/0.00109010483409307/0.0585901477877762/0.333187700440942/0.00440565585994307/0.013693102704962/0.00669332671674144/0.00613195231805009/0.0796745254794732/0.0059851550025118/0.0037352182353564/0.00233999174468555/0.0350654566898025/0.0244782928848681/0.000848549872266679/0.00840083688493679/0.00858645104082749}]):0.25[&model=LG+F{0.0638438503137993/0.0152582495512683/0.0446145986835581/0.293504503676364/0.00110866243018416/0.0595875677271782/0.338859781303189/0.03242309082134/0.0139262097064954/0.00277132862394172/0.00623634071337619/0.0329887218127212/0.00247811470725039/0.00154654294499339/0.0172209921226361/0.035662399810911/0.0248950035150294/0.000862995313934474/0.00347831216218069/0.00873262403748627}]);
```
