## Supplementary material for "Modeling site-and-branch-heterogeneity with GFmix": 024_downsampled.phy.utreecu

```
2 3 1.1768079672 0.9958431171
1 4 0.9820186502 0.4625091161
0 5 1.2055038150 0.0000000000
```
