## Supplementary material for "Modeling site-and-branch-heterogeneity with GFmix": 024_downsampled_iqtree.ckp

```
--- # IQ-TREE Checkpoint ver >= 1.6
CandidateSet:
 0: -75710.7928525 (0:1.2055038150,1:0.9820186502,(2:1.1768079672,3:0.9958431171):0.4625091161);
PhyloTree:
 newick: (0:1.2055038150,1:0.9820186502,(2:1.1768079672,3:0.9958431171):0.4625091161);
RateGamma:
 gamma_shape: 0.4838027021
StopRule:
 curIteration: 0
 start_real_time: 39402463.41
 time_vec: 
boot_consense_logl: 0
contree_rfdist: -1
finished: true
finishedModelInit: true
initTree: ((0:0.5110652420,1:0.4875597324):0.3067887481,(2:0.5044721998,3:0.5004982321):0.3067887481):0;
iqtree:
 command:  -s Simulations/024_downsampled.phy -m LG+C20+G -te sim_topologies/4_taxa.tree -nt 30 --prefix Simulations/024_downsampled_iqtree/024_downsampled_iqtree
 seed: 571423
 start_time: 1750784450
 version: 3.0.0
```
