## Supplementary material for "Modeling site-and-branch-heterogeneity with GFmix": 024_downsampled_iqtree.treefile

```
(A:1.2055038150,B:0.9820186502,(C:1.1768079672,D:0.9958431171):0.4625091161);
```
