## Supplementary material for "Modeling site-and-branch-heterogeneity with GFmix": GFF.iterations

```
Warning message:
In readLines(rootfile) :
  incomplete final line found on 'sim_topologies/4_taxa.rootfile'
    5

At X0         0 variables are exactly at the bounds

At iterate    0    f=  7.57108D+04    |proj g|=  1.10623D+03

At iterate    1    f=  7.56966D+04    |proj g|=  1.56322D+02

At iterate    2    f=  7.56622D+04    |proj g|=  1.67281D+02

At iterate    3    f=  7.56375D+04    |proj g|=  4.36426D+02

At iterate    4    f=  7.56055D+04    |proj g|=  7.92232D+02

At iterate    5    f=  7.54615D+04    |proj g|=  1.14645D+03

At iterate    6    f=  7.52083D+04    |proj g|=  7.18506D+02

At iterate    7    f=  7.50082D+04    |proj g|=  2.51902D+03

At iterate    8    f=  7.48475D+04    |proj g|=  7.71781D+02

At iterate    9    f=  7.47991D+04    |proj g|=  1.55706D+03

At iterate   10    f=  7.47428D+04    |proj g|=  3.55173D+02

At iterate   11    f=  7.47264D+04    |proj g|=  3.95822D+02

At iterate   12    f=  7.47062D+04    |proj g|=  1.70551D+02

At iterate   13    f=  7.47021D+04    |proj g|=  6.57675D+02

At iterate   14    f=  7.46932D+04    |proj g|=  1.91364D+02

At iterate   15    f=  7.46896D+04    |proj g|=  9.93453D+01

At iterate   16    f=  7.46810D+04    |proj g|=  1.79547D+02

At iterate   17    f=  7.46718D+04    |proj g|=  5.53481D+02

At iterate   18    f=  7.46573D+04    |proj g|=  2.08633D+02

At iterate   19    f=  7.46463D+04    |proj g|=  2.78387D+02

At iterate   20    f=  7.46376D+04    |proj g|=  1.53377D+02

At iterate   21    f=  7.46325D+04    |proj g|=  3.39121D+02

At iterate   22    f=  7.46278D+04    |proj g|=  2.03418D+02

At iterate   23    f=  7.46237D+04    |proj g|=  1.16781D+02

At iterate   24    f=  7.46205D+04    |proj g|=  3.91605D+01

At iterate   25    f=  7.46191D+04    |proj g|=  2.60508D+02

At iterate   26    f=  7.46180D+04    |proj g|=  7.36677D+01

At iterate   27    f=  7.46175D+04    |proj g|=  3.97206D+01

At iterate   28    f=  7.46165D+04    |proj g|=  4.74506D+01

At iterate   29    f=  7.46152D+04    |proj g|=  4.38252D+01

At iterate   30    f=  7.46134D+04    |proj g|=  1.82460D+02

At iterate   31    f=  7.46121D+04    |proj g|=  1.18436D+02

At iterate   32    f=  7.46111D+04    |proj g|=  9.31901D+01

At iterate   33    f=  7.46105D+04    |proj g|=  9.14508D+01

At iterate   34    f=  7.46098D+04    |proj g|=  1.31843D+02

At iterate   35    f=  7.46080D+04    |proj g|=  1.71888D+02

At iterate   36    f=  7.46064D+04    |proj g|=  1.42742D+02

At iterate   37    f=  7.46045D+04    |proj g|=  1.11900D+02

At iterate   38    f=  7.46036D+04    |proj g|=  6.87033D+01

At iterate   39    f=  7.46023D+04    |proj g|=  1.07619D+02

At iterate   40    f=  7.46017D+04    |proj g|=  1.88068D+02

At iterate   41    f=  7.46008D+04    |proj g|=  3.73010D+01

At iterate   42    f=  7.46005D+04    |proj g|=  2.72367D+01

At iterate   43    f=  7.46000D+04    |proj g|=  4.21954D+01

At iterate   44    f=  7.45998D+04    |proj g|=  3.37715D+01

At iterate   45    f=  7.45994D+04    |proj g|=  4.84234D+01

At iterate   46    f=  7.45987D+04    |proj g|=  6.96465D+01

At iterate   47    f=  7.45980D+04    |proj g|=  4.30925D+01

At iterate   48    f=  7.45976D+04    |proj g|=  9.54869D+01

At iterate   49    f=  7.45973D+04    |proj g|=  3.47942D+01

At iterate   50    f=  7.45972D+04    |proj g|=  2.59747D+01

At iterate   51    f=  7.45969D+04    |proj g|=  2.32369D+01

At iterate   52    f=  7.45964D+04    |proj g|=  2.32313D+01

At iterate   53    f=  7.45962D+04    |proj g|=  1.81048D+02

At iterate   54    f=  7.45957D+04    |proj g|=  3.76313D+01

At iterate   55    f=  7.45956D+04    |proj g|=  2.75616D+01

At iterate   56    f=  7.45954D+04    |proj g|=  2.59757D+01

At iterate   57    f=  7.45952D+04    |proj g|=  7.86286D+01

At iterate   58    f=  7.45950D+04    |proj g|=  5.63595D+01

At iterate   59    f=  7.45948D+04    |proj g|=  4.61499D+01

At iterate   60    f=  7.45946D+04    |proj g|=  2.64742D+01

At iterate   61    f=  7.45945D+04    |proj g|=  1.28087D+02

At iterate   62    f=  7.45943D+04    |proj g|=  1.16207D+01

At iterate   63    f=  7.45942D+04    |proj g|=  1.01976D+01

At iterate   64    f=  7.45942D+04    |proj g|=  9.94218D+00

At iterate   65    f=  7.45942D+04    |proj g|=  3.21486D+01

At iterate   66    f=  7.45941D+04    |proj g|=  2.49717D+01

At iterate   67    f=  7.45941D+04    |proj g|=  9.41829D+00

At iterate   68    f=  7.45940D+04    |proj g|=  8.40636D+00

At iterate   69    f=  7.45940D+04    |proj g|=  5.38784D+01

At iterate   70    f=  7.45939D+04    |proj g|=  1.69260D+01

At iterate   71    f=  7.45938D+04    |proj g|=  2.25351D+01

At iterate   72    f=  7.45936D+04    |proj g|=  6.21175D+00

At iterate   73    f=  7.45936D+04    |proj g|=  2.84537D+01

At iterate   74    f=  7.45935D+04    |proj g|=  1.40498D+01

At iterate   75    f=  7.45935D+04    |proj g|=  8.25486D+00

At iterate   76    f=  7.45935D+04    |proj g|=  9.62415D+00

At iterate   77    f=  7.45935D+04    |proj g|=  3.09376D+01

At iterate   78    f=  7.45934D+04    |proj g|=  9.45124D+00

At iterate   79    f=  7.45934D+04    |proj g|=  1.70033D+01

At iterate   80    f=  7.45934D+04    |proj g|=  6.42145D+00

At iterate   81    f=  7.45934D+04    |proj g|=  1.78086D+01

At iterate   82    f=  7.45933D+04    |proj g|=  2.01505D+01

At iterate   83    f=  7.45933D+04    |proj g|=  2.84303D+01

At iterate   84    f=  7.45932D+04    |proj g|=  3.18558D+01

At iterate   85    f=  7.45932D+04    |proj g|=  3.87356D+01

At iterate   86    f=  7.45931D+04    |proj g|=  9.84595D+00

At iterate   87    f=  7.45931D+04    |proj g|=  7.11838D+00

At iterate   88    f=  7.45931D+04    |proj g|=  8.25218D+00

At iterate   89    f=  7.45931D+04    |proj g|=  5.25841D+00

At iterate   90    f=  7.45931D+04    |proj g|=  5.53394D+00

At iterate   91    f=  7.45931D+04    |proj g|=  9.17341D+00

At iterate   92    f=  7.45930D+04    |proj g|=  1.18497D+01

At iterate   93    f=  7.45930D+04    |proj g|=  2.63265D+01

At iterate   94    f=  7.45930D+04    |proj g|=  2.25657D+01

At iterate   95    f=  7.45930D+04    |proj g|=  8.37576D+00

At iterate   96    f=  7.45930D+04    |proj g|=  7.17576D+00

At iterate   97    f=  7.45929D+04    |proj g|=  1.49571D+01

At iterate   98    f=  7.45929D+04    |proj g|=  6.06515D+00

At iterate   99    f=  7.45929D+04    |proj g|=  9.50204D+00

At iterate  100    f=  7.45929D+04    |proj g|=  1.04299D+01

At iterate  101    f=  7.45928D+04    |proj g|=  1.04054D+01

At iterate  102    f=  7.45928D+04    |proj g|=  1.08682D+01

At iterate  103    f=  7.45928D+04    |proj g|=  4.89082D+00

At iterate  104    f=  7.45928D+04    |proj g|=  4.54326D+00

At iterate  105    f=  7.45928D+04    |proj g|=  1.15375D+01

At iterate  106    f=  7.45928D+04    |proj g|=  6.42680D+00

At iterate  107    f=  7.45928D+04    |proj g|=  7.04260D+00

At iterate  108    f=  7.45928D+04    |proj g|=  9.66995D+00

At iterate  109    f=  7.45928D+04    |proj g|=  1.01424D+01

At iterate  110    f=  7.45927D+04    |proj g|=  1.47459D+01

At iterate  111    f=  7.45927D+04    |proj g|=  1.56849D+01

At iterate  112    f=  7.45927D+04    |proj g|=  8.01590D+00

At iterate  113    f=  7.45927D+04    |proj g|=  7.38814D+00

At iterate  114    f=  7.45927D+04    |proj g|=  7.35737D+00

At iterate  115    f=  7.45927D+04    |proj g|=  1.53264D+01

At iterate  116    f=  7.45926D+04    |proj g|=  2.98097D+00

At iterate  117    f=  7.45926D+04    |proj g|=  7.69303D+00

At iterate  118    f=  7.45926D+04    |proj g|=  1.05769D+01

At iterate  119    f=  7.45926D+04    |proj g|=  9.79155D+00

At iterate  120    f=  7.45926D+04    |proj g|=  3.64644D+01

At iterate  121    f=  7.45925D+04    |proj g|=  1.69830D+01

At iterate  122    f=  7.45925D+04    |proj g|=  1.43765D+01

At iterate  123    f=  7.45925D+04    |proj g|=  1.15188D+01

At iterate  124    f=  7.45924D+04    |proj g|=  1.68315D+01

At iterate  125    f=  7.45924D+04    |proj g|=  5.98310D+01

At iterate  126    f=  7.45923D+04    |proj g|=  2.34659D+01

At iterate  127    f=  7.45922D+04    |proj g|=  1.97200D+01

At iterate  128    f=  7.45922D+04    |proj g|=  1.40071D+01

At iterate  129    f=  7.45921D+04    |proj g|=  2.24573D+01

At iterate  130    f=  7.45921D+04    |proj g|=  1.31571D+01

At iterate  131    f=  7.45921D+04    |proj g|=  1.06394D+01

At iterate  132    f=  7.45921D+04    |proj g|=  8.55907D+00

At iterate  133    f=  7.45920D+04    |proj g|=  2.42246D+01

At iterate  134    f=  7.45920D+04    |proj g|=  7.87398D+00

At iterate  135    f=  7.45919D+04    |proj g|=  1.74196D+01

At iterate  136    f=  7.45918D+04    |proj g|=  1.48334D+01

At iterate  137    f=  7.45918D+04    |proj g|=  3.95709D+01

At iterate  138    f=  7.45918D+04    |proj g|=  2.09089D+01

At iterate  139    f=  7.45917D+04    |proj g|=  1.62197D+01

At iterate  140    f=  7.45917D+04    |proj g|=  1.69449D+01

At iterate  141    f=  7.45916D+04    |proj g|=  2.26866D+01

At iterate  142    f=  7.45916D+04    |proj g|=  7.33529D+00

At iterate  143    f=  7.45915D+04    |proj g|=  1.35220D+01

At iterate  144    f=  7.45915D+04    |proj g|=  9.35236D+00

At iterate  145    f=  7.45914D+04    |proj g|=  1.45335D+01

At iterate  146    f=  7.45914D+04    |proj g|=  1.11626D+01

At iterate  147    f=  7.45914D+04    |proj g|=  1.80392D+01

At iterate  148    f=  7.45914D+04    |proj g|=  1.30866D+01

At iterate  149    f=  7.45913D+04    |proj g|=  1.29074D+01

At iterate  150    f=  7.45912D+04    |proj g|=  3.33185D+01

At iterate  151    f=  7.45911D+04    |proj g|=  6.25351D+00

At iterate  152    f=  7.45911D+04    |proj g|=  1.25705D+01

At iterate  153    f=  7.45911D+04    |proj g|=  1.69251D+01

At iterate  154    f=  7.45910D+04    |proj g|=  3.17098D+01

At iterate  155    f=  7.45909D+04    |proj g|=  2.22224D+01

At iterate  156    f=  7.45909D+04    |proj g|=  1.64689D+01

At iterate  157    f=  7.45908D+04    |proj g|=  5.44500D+01

At iterate  158    f=  7.45908D+04    |proj g|=  5.75488D+00

At iterate  159    f=  7.45908D+04    |proj g|=  1.23753D+01

At iterate  160    f=  7.45907D+04    |proj g|=  7.49772D+00

At iterate  161    f=  7.45907D+04    |proj g|=  1.50379D+01

At iterate  162    f=  7.45907D+04    |proj g|=  1.03512D+01

At iterate  163    f=  7.45907D+04    |proj g|=  1.41857D+01

At iterate  164    f=  7.45907D+04    |proj g|=  6.18150D+00

At iterate  165    f=  7.45907D+04    |proj g|=  7.36539D+00

At iterate  166    f=  7.45907D+04    |proj g|=  5.52041D+00

At iterate  167    f=  7.45907D+04    |proj g|=  6.24516D+00

At iterate  168    f=  7.45907D+04    |proj g|=  7.05613D+00

At iterate  169    f=  7.45906D+04    |proj g|=  1.26383D+01

At iterate  170    f=  7.45906D+04    |proj g|=  3.94731D+01

At iterate  171    f=  7.45906D+04    |proj g|=  2.53057D+01

At iterate  172    f=  7.45906D+04    |proj g|=  1.00050D+01

At iterate  173    f=  7.45906D+04    |proj g|=  9.62721D+00

At iterate  174    f=  7.45905D+04    |proj g|=  6.58353D+00

At iterate  175    f=  7.45905D+04    |proj g|=  1.44306D+01

At iterate  176    f=  7.45905D+04    |proj g|=  5.38525D+00

At iterate  177    f=  7.45905D+04    |proj g|=  4.95748D+00

At iterate  178    f=  7.45905D+04    |proj g|=  1.21696D+01

At iterate  179    f=  7.45905D+04    |proj g|=  4.19229D+00

At iterate  180    f=  7.45905D+04    |proj g|=  3.83521D+00

At iterate  181    f=  7.45905D+04    |proj g|=  3.69485D+00

At iterate  182    f=  7.45905D+04    |proj g|=  4.95772D+00

At iterate  183    f=  7.45904D+04    |proj g|=  1.59059D+01

At iterate  184    f=  7.45904D+04    |proj g|=  9.06942D+00

At iterate  185    f=  7.45904D+04    |proj g|=  7.77517D+00

At iterate  186    f=  7.45904D+04    |proj g|=  3.44111D+00

At iterate  187    f=  7.45904D+04    |proj g|=  6.33951D+00

At iterate  188    f=  7.45904D+04    |proj g|=  3.65073D+00

At iterate  189    f=  7.45904D+04    |proj g|=  5.65368D+00

At iterate  190    f=  7.45904D+04    |proj g|=  2.71044D+00

At iterate  191    f=  7.45904D+04    |proj g|=  7.99010D+00

At iterate  192    f=  7.45904D+04    |proj g|=  3.65931D+00

At iterate  193    f=  7.45904D+04    |proj g|=  4.13959D+00

At iterate  194    f=  7.45904D+04    |proj g|=  1.59684D+01

At iterate  195    f=  7.45904D+04    |proj g|=  5.77346D+00

At iterate  196    f=  7.45904D+04    |proj g|=  4.25733D+00

At iterate  197    f=  7.45904D+04    |proj g|=  3.30659D+00

At iterate  198    f=  7.45904D+04    |proj g|=  4.69414D+00

At iterate  199    f=  7.45904D+04    |proj g|=  7.26006D+00

At iterate  200    f=  7.45904D+04    |proj g|=  4.96130D+00

At iterate  201    f=  7.45904D+04    |proj g|=  4.82814D+00

At iterate  202    f=  7.45904D+04    |proj g|=  1.52880D+00

At iterate  203    f=  7.45904D+04    |proj g|=  6.27911D+00

At iterate  204    f=  7.45904D+04    |proj g|=  7.09476D+00

At iterate  205    f=  7.45904D+04    |proj g|=  4.97257D+00

At iterate  206    f=  7.45904D+04    |proj g|=  1.30123D+01

At iterate  207    f=  7.45903D+04    |proj g|=  2.42303D+00

At iterate  208    f=  7.45903D+04    |proj g|=  1.07523D+00

At iterate  209    f=  7.45903D+04    |proj g|=  1.55022D+00

At iterate  210    f=  7.45903D+04    |proj g|=  1.69721D+00

At iterate  211    f=  7.45903D+04    |proj g|=  2.75173D+00

At iterate  212    f=  7.45903D+04    |proj g|=  2.38073D+00

At iterate  213    f=  7.45903D+04    |proj g|=  1.82277D+00

At iterate  214    f=  7.45903D+04    |proj g|=  1.37043D+00

At iterate  215    f=  7.45903D+04    |proj g|=  2.97384D+00

At iterate  216    f=  7.45903D+04    |proj g|=  2.63372D+00

At iterate  217    f=  7.45903D+04    |proj g|=  3.23472D+00

At iterate  218    f=  7.45903D+04    |proj g|=  2.47536D+00

At iterate  219    f=  7.45903D+04    |proj g|=  4.85557D+00

At iterate  220    f=  7.45903D+04    |proj g|=  3.91769D+00

At iterate  221    f=  7.45903D+04    |proj g|=  2.13090D+00

At iterate  222    f=  7.45903D+04    |proj g|=  1.82126D+00

At iterate  223    f=  7.45903D+04    |proj g|=  2.18041D+00

At iterate  224    f=  7.45903D+04    |proj g|=  1.27941D+00

At iterate  225    f=  7.45903D+04    |proj g|=  1.54049D+00

At iterate  226    f=  7.45903D+04    |proj g|=  2.71783D+00

At iterate  227    f=  7.45903D+04    |proj g|=  4.26860D+00

At iterate  228    f=  7.45903D+04    |proj g|=  6.03777D+00

At iterate  229    f=  7.45903D+04    |proj g|=  2.11077D+00

At iterate  230    f=  7.45903D+04    |proj g|=  1.11996D+00

At iterate  231    f=  7.45903D+04    |proj g|=  1.11979D+00

At iterate  232    f=  7.45903D+04    |proj g|=  1.66650D+00

At iterate  233    f=  7.45903D+04    |proj g|=  1.96677D+00

At iterate  234    f=  7.45903D+04    |proj g|=  3.74415D+00

At iterate  235    f=  7.45903D+04    |proj g|=  6.30715D+00

At iterate  236    f=  7.45903D+04    |proj g|=  7.15143D+00

At iterate  237    f=  7.45903D+04    |proj g|=  3.84138D+00

At iterate  238    f=  7.45903D+04    |proj g|=  9.33116D-01

At iterate  239    f=  7.45903D+04    |proj g|=  1.01480D+00

At iterate  240    f=  7.45903D+04    |proj g|=  1.09768D+00

At iterate  241    f=  7.45903D+04    |proj g|=  1.71354D+00

At iterate  242    f=  7.45903D+04    |proj g|=  2.02739D+00

At iterate  243    f=  7.45903D+04    |proj g|=  1.92071D+00

At iterate  244    f=  7.45903D+04    |proj g|=  2.01642D+00

At iterate  245    f=  7.45903D+04    |proj g|=  3.59270D+00

At iterate  246    f=  7.45903D+04    |proj g|=  2.04120D+00

At iterate  247    f=  7.45903D+04    |proj g|=  1.39253D+00

At iterate  248    f=  7.45903D+04    |proj g|=  1.00628D+00

At iterate  249    f=  7.45903D+04    |proj g|=  3.51973D+00

At iterate  250    f=  7.45903D+04    |proj g|=  1.45131D+00

At iterate  251    f=  7.45903D+04    |proj g|=  1.25376D+00

At iterate  252    f=  7.45903D+04    |proj g|=  2.12140D+00

At iterate  253    f=  7.45903D+04    |proj g|=  1.74655D+00

At iterate  254    f=  7.45903D+04    |proj g|=  3.69551D+00

At iterate  255    f=  7.45903D+04    |proj g|=  2.33189D+00

At iterate  256    f=  7.45903D+04    |proj g|=  1.93107D+00

At iterate  257    f=  7.45903D+04    |proj g|=  1.10896D+00

At iterate  258    f=  7.45903D+04    |proj g|=  2.21974D+00

At iterate  259    f=  7.45903D+04    |proj g|=  4.30881D+00

At iterate  260    f=  7.45903D+04    |proj g|=  2.08132D+00

At iterate  261    f=  7.45903D+04    |proj g|=  1.45608D+00

At iterate  262    f=  7.45903D+04    |proj g|=  1.24093D+00

At iterate  263    f=  7.45903D+04    |proj g|=  4.23582D+00

At iterate  264    f=  7.45903D+04    |proj g|=  2.53283D+00

At iterate  265    f=  7.45903D+04    |proj g|=  2.91118D+00

At iterate  266    f=  7.45903D+04    |proj g|=  2.77329D+00

At iterate  267    f=  7.45903D+04    |proj g|=  1.85342D+00

At iterate  268    f=  7.45903D+04    |proj g|=  1.69784D+00

At iterate  269    f=  7.45903D+04    |proj g|=  2.46209D+00

At iterate  270    f=  7.45903D+04    |proj g|=  4.26162D+00

At iterate  271    f=  7.45903D+04    |proj g|=  2.55080D+00

At iterate  272    f=  7.45903D+04    |proj g|=  1.72924D+00

At iterate  273    f=  7.45903D+04    |proj g|=  1.03141D+00

At iterate  274    f=  7.45903D+04    |proj g|=  8.94299D-01

At iterate  275    f=  7.45903D+04    |proj g|=  9.05657D-01

At iterate  276    f=  7.45903D+04    |proj g|=  2.50610D+00

At iterate  277    f=  7.45903D+04    |proj g|=  1.18282D+00

At iterate  278    f=  7.45903D+04    |proj g|=  2.35481D+00

At iterate  279    f=  7.45903D+04    |proj g|=  7.39630D-01

At iterate  280    f=  7.45903D+04    |proj g|=  1.11241D+00

At iterate  281    f=  7.45903D+04    |proj g|=  2.25157D+00

At iterate  282    f=  7.45903D+04    |proj g|=  2.66986D+00

At iterate  283    f=  7.45903D+04    |proj g|=  2.49392D+00

At iterate  284    f=  7.45903D+04    |proj g|=  3.02899D+00

At iterate  285    f=  7.45903D+04    |proj g|=  1.73061D+00

At iterate  286    f=  7.45903D+04    |proj g|=  1.48558D+00

At iterate  287    f=  7.45903D+04    |proj g|=  1.27319D+00

At iterate  288    f=  7.45903D+04    |proj g|=  4.73248D+00

At iterate  289    f=  7.45903D+04    |proj g|=  1.87360D+00

At iterate  290    f=  7.45903D+04    |proj g|=  1.31208D+00

At iterate  291    f=  7.45903D+04    |proj g|=  1.56499D+00

At iterate  292    f=  7.45903D+04    |proj g|=  1.95723D+00

At iterate  293    f=  7.45903D+04    |proj g|=  2.70898D+00

At iterate  294    f=  7.45903D+04    |proj g|=  3.00139D+00

At iterate  295    f=  7.45903D+04    |proj g|=  2.89867D+00

At iterate  296    f=  7.45903D+04    |proj g|=  4.76007D+00

At iterate  297    f=  7.45903D+04    |proj g|=  4.35598D+00

At iterate  298    f=  7.45903D+04    |proj g|=  8.38536D+00

At iterate  299    f=  7.45903D+04    |proj g|=  2.10381D+00

At iterate  300    f=  7.45903D+04    |proj g|=  1.33863D+00

At iterate  301    f=  7.45903D+04    |proj g|=  1.33939D+00

At iterate  302    f=  7.45903D+04    |proj g|=  2.15383D+00

At iterate  303    f=  7.45903D+04    |proj g|=  2.62247D+00

At iterate  304    f=  7.45903D+04    |proj g|=  2.46597D+00

At iterate  305    f=  7.45903D+04    |proj g|=  1.65301D+00

At iterate  306    f=  7.45903D+04    |proj g|=  1.38647D+00

At iterate  307    f=  7.45903D+04    |proj g|=  1.38785D+00

At iterate  308    f=  7.45903D+04    |proj g|=  2.68192D+00

At iterate  309    f=  7.45903D+04    |proj g|=  1.36999D+00

At iterate  310    f=  7.45903D+04    |proj g|=  2.03557D+00

At iterate  311    f=  7.45903D+04    |proj g|=  2.85195D+00

At iterate  312    f=  7.45903D+04    |proj g|=  4.94573D+00

At iterate  313    f=  7.45903D+04    |proj g|=  2.20384D+00

At iterate  314    f=  7.45903D+04    |proj g|=  4.67937D+00

At iterate  315    f=  7.45903D+04    |proj g|=  2.66255D+00

At iterate  316    f=  7.45903D+04    |proj g|=  1.86206D+00

At iterate  317    f=  7.45903D+04    |proj g|=  1.83019D+00

At iterate  318    f=  7.45902D+04    |proj g|=  1.58166D+00

At iterate  319    f=  7.45902D+04    |proj g|=  1.59834D+00

At iterate  320    f=  7.45902D+04    |proj g|=  4.24330D+00

At iterate  321    f=  7.45902D+04    |proj g|=  5.42249D+00

At iterate  322    f=  7.45902D+04    |proj g|=  7.93178D+00

At iterate  323    f=  7.45902D+04    |proj g|=  3.30594D+00

At iterate  324    f=  7.45902D+04    |proj g|=  1.22005D+00

At iterate  325    f=  7.45902D+04    |proj g|=  1.14149D+00

At iterate  326    f=  7.45902D+04    |proj g|=  2.26750D+00

At iterate  327    f=  7.45902D+04    |proj g|=  2.89289D+00

At iterate  328    f=  7.45902D+04    |proj g|=  3.17915D+00

At iterate  329    f=  7.45902D+04    |proj g|=  2.78667D+00

At iterate  330    f=  7.45902D+04    |proj g|=  4.15341D+00

At iterate  331    f=  7.45902D+04    |proj g|=  2.59114D+00

At iterate  332    f=  7.45902D+04    |proj g|=  1.11120D+00

At iterate  333    f=  7.45902D+04    |proj g|=  1.67676D+00

At iterate  334    f=  7.45902D+04    |proj g|=  1.09265D+00

At iterate  335    f=  7.45902D+04    |proj g|=  1.70827D+00

At iterate  336    f=  7.45902D+04    |proj g|=  2.88661D+00

At iterate  337    f=  7.45902D+04    |proj g|=  3.38780D+00

At iterate  338    f=  7.45902D+04    |proj g|=  8.44916D+00

At iterate  339    f=  7.45902D+04    |proj g|=  4.67278D+00

At iterate  340    f=  7.45902D+04    |proj g|=  2.84249D+00

At iterate  341    f=  7.45902D+04    |proj g|=  2.25849D+00

At iterate  342    f=  7.45902D+04    |proj g|=  2.12197D+00

At iterate  343    f=  7.45902D+04    |proj g|=  3.26421D+00

At iterate  344    f=  7.45902D+04    |proj g|=  1.25296D+00

At iterate  345    f=  7.45902D+04    |proj g|=  8.40917D-01

At iterate  346    f=  7.45902D+04    |proj g|=  8.42282D-01

At iterate  347    f=  7.45902D+04    |proj g|=  3.57062D+00

At iterate  348    f=  7.45902D+04    |proj g|=  1.26247D+00

At iterate  349    f=  7.45902D+04    |proj g|=  8.64144D-01

At iterate  350    f=  7.45902D+04    |proj g|=  1.52463D+00

At iterate  351    f=  7.45902D+04    |proj g|=  1.26544D+00

At iterate  352    f=  7.45902D+04    |proj g|=  2.33484D+00

At iterate  353    f=  7.45902D+04    |proj g|=  2.44567D+00

At iterate  354    f=  7.45902D+04    |proj g|=  2.62849D+00

At iterate  355    f=  7.45902D+04    |proj g|=  6.94636D+00

At iterate  356    f=  7.45902D+04    |proj g|=  3.82576D+00

At iterate  357    f=  7.45902D+04    |proj g|=  2.50105D+00

At iterate  358    f=  7.45902D+04    |proj g|=  2.82983D+00

At iterate  359    f=  7.45902D+04    |proj g|=  3.10765D+00

At iterate  360    f=  7.45902D+04    |proj g|=  2.57564D+00

At iterate  361    f=  7.45902D+04    |proj g|=  1.10787D+00

At iterate  362    f=  7.45902D+04    |proj g|=  2.36537D+00

           * * *

Tit   = total number of iterations
Tnf   = total number of function evaluations
Tnint = total number of segments explored during Cauchy searches
Skip  = number of BFGS updates skipped
Nact  = number of active bounds at final generalized Cauchy point
Projg = norm of the final projected gradient
F     = final function value

           * * *

   N    Tit     Tnf  Tnint  Skip  Nact     Projg        F
   41    362    390    384     0     0   2.365D+00   7.459D+04
  F =   74590.210409292311     

CONVERGENCE: REL_REDUCTION_OF_F_<=_FACTR*EPSMCH             

 Cauchy                time 1.246E-03 seconds.
 Subspace minimization time 2.459E-03 seconds.
 Line search           time 4.266E+02 seconds.

 Total User time 4.292E+02 seconds.

-7.4590210409292311e+04
```
