## Supplementary material for "Modeling site-and-branch-heterogeneity with GFmix": GFF.params

```
4.7480712514886669e-01
2 3 1.0870396829936635e+00 1.0559869107612627e+00
0 1 1.0982209113287817e+00 1.0624303372098487e+00
4 5 1.8242927698886724e-01 2.9207224618039013e-01
5.8650106431729312e-02 5.7761109513431337e-02 8.5148491115613137e-02 7.5455731515083627e-02 5.8902972659934674e-02 2.0504557119933861e-02 5.7615891457285344e-02 2.3471088037708417e-02 2.8646704548382831e-02 3.9595800537515838e-02 3.8289979167462816e-02 7.7648550541370209e-02 1.1326220155572069e-02 5.7605956292001805e-02 3.2644066755985662e-02 6.4268261228620810e-02 6.5042542408733708e-02 3.8091718778733047e-02 4.8864696338496813e-02 6.0365500257801102e-02 
1.1072121410621616e+00 9.5299960036954356e-01 
1.7093282608106250e-01 2.2524686566566716e+00 
1.0343595460683579e+00 8.9090411087566290e-01 
1.6689918699502287e-01 2.2714903690623234e+00 
1.5590068678099500e+00 1.0189567819420156e+00 
1.0694510755067841e+00 3.6678677213757876e-01 
1.1168513946702090e+00 9.3202505416226289e-01 
```
