## Supplementary material for "Modeling site-and-branch-heterogeneity with GFmix": GFF.txt

```
Alignment	Mixture	+F	Tree	Method	G	F	Likelihood	Runtime	NewGFmixInfo
Simulations/024_downsampled.phy	bin/C20.aafreq.dat	FALSE	Simulations/024_downsampled_iqtree/024_downsampled_iqtree.treefile	GFF	GARP	FYMINK	-74590.2104092923	427.814636468887	           * * *;;   N    Tit     Tnf  Tnint  Skip  Nact     Projg        F;   41    362    390    384     0     0   2.365D+00   7.459D+04;  F =   74590.210409292311     ;;CONVERGENCE: REL_REDUCTION_OF_F_<=_FACTR*EPSMCH             ;; Cauchy                time 1.246E-03 seconds.; Subspace minimization time 2.459E-03 seconds.; Line search           time 4.266E+02 seconds.;; Total User time 4.292E+02 seconds.;;-7.4590210409292311e+04
```
