## Supplementary material for "Modeling site-and-branch-heterogeneity with GFmix": GFP.iterations

```
Warning message:
In readLines(rootfile) :
  incomplete final line found on 'sim_topologies/4_taxa.rootfile'
    5

At X0         0 variables are exactly at the bounds

At iterate    0    f=  7.57108D+04    |proj g|=  1.72921D+02

At iterate    1    f=  7.53343D+04    |proj g|=  9.86258D+01

At iterate    2    f=  7.48342D+04    |proj g|=  9.84020D+01

At iterate    3    f=  7.47622D+04    |proj g|=  9.83103D+01

At iterate    4    f=  7.46916D+04    |proj g|=  8.29851D+01

At iterate    5    f=  7.46310D+04    |proj g|=  4.88523D+01

At iterate    6    f=  7.46178D+04    |proj g|=  3.75363D+01

At iterate    7    f=  7.46158D+04    |proj g|=  6.51097D+01

At iterate    8    f=  7.46124D+04    |proj g|=  1.65993D+01

At iterate    9    f=  7.46113D+04    |proj g|=  1.54871D+01

At iterate   10    f=  7.46107D+04    |proj g|=  9.63203D+00

At iterate   11    f=  7.46100D+04    |proj g|=  1.11326D+01

At iterate   12    f=  7.46097D+04    |proj g|=  3.88730D+00

At iterate   13    f=  7.46096D+04    |proj g|=  3.98239D+00

At iterate   14    f=  7.46091D+04    |proj g|=  4.15419D+00

At iterate   15    f=  7.46080D+04    |proj g|=  1.20637D+01

At iterate   16    f=  7.46069D+04    |proj g|=  1.31579D+01

At iterate   17    f=  7.46067D+04    |proj g|=  3.10694D+01

At iterate   18    f=  7.46055D+04    |proj g|=  1.08703D+01

At iterate   19    f=  7.46052D+04    |proj g|=  1.57181D+01

At iterate   20    f=  7.46048D+04    |proj g|=  4.43330D+00

At iterate   21    f=  7.46047D+04    |proj g|=  3.64414D+00

At iterate   22    f=  7.46047D+04    |proj g|=  2.48088D+00

At iterate   23    f=  7.46047D+04    |proj g|=  1.62714D+00

At iterate   24    f=  7.46047D+04    |proj g|=  1.28455D+00

At iterate   25    f=  7.46047D+04    |proj g|=  6.38935D+00

At iterate   26    f=  7.46046D+04    |proj g|=  1.54657D+00

At iterate   27    f=  7.46046D+04    |proj g|=  1.23018D+00

At iterate   28    f=  7.46046D+04    |proj g|=  1.21360D+00

At iterate   29    f=  7.46046D+04    |proj g|=  6.84531D+00

At iterate   30    f=  7.46046D+04    |proj g|=  4.00539D+00

At iterate   31    f=  7.46046D+04    |proj g|=  1.16083D+00

At iterate   32    f=  7.46045D+04    |proj g|=  1.44161D+00

At iterate   33    f=  7.46045D+04    |proj g|=  5.37235D+00

At iterate   34    f=  7.46045D+04    |proj g|=  1.71452D+00

At iterate   35    f=  7.46045D+04    |proj g|=  1.53422D+00

At iterate   36    f=  7.46045D+04    |proj g|=  1.14004D+00

At iterate   37    f=  7.46045D+04    |proj g|=  6.90757D+00

At iterate   38    f=  7.46045D+04    |proj g|=  1.82237D+00

At iterate   39    f=  7.46045D+04    |proj g|=  3.66502D-01

At iterate   40    f=  7.46045D+04    |proj g|=  3.66377D-01

At iterate   41    f=  7.46045D+04    |proj g|=  3.59987D-01

At iterate   42    f=  7.46045D+04    |proj g|=  3.90575D-01

At iterate   43    f=  7.46045D+04    |proj g|=  3.91438D-01

At iterate   44    f=  7.46045D+04    |proj g|=  3.84742D-01

At iterate   45    f=  7.46045D+04    |proj g|=  4.39139D-01

At iterate   46    f=  7.46045D+04    |proj g|=  1.12345D+00

At iterate   47    f=  7.46045D+04    |proj g|=  3.16460D-01

At iterate   48    f=  7.46045D+04    |proj g|=  3.16171D-01

At iterate   49    f=  7.46045D+04    |proj g|=  4.07469D-01

At iterate   50    f=  7.46045D+04    |proj g|=  5.05287D-01

At iterate   51    f=  7.46045D+04    |proj g|=  6.18023D-01

At iterate   52    f=  7.46045D+04    |proj g|=  4.56280D-01

At iterate   53    f=  7.46045D+04    |proj g|=  4.98808D-01

At iterate   54    f=  7.46045D+04    |proj g|=  1.17183D+00

At iterate   55    f=  7.46045D+04    |proj g|=  5.41546D-01

At iterate   56    f=  7.46045D+04    |proj g|=  2.59813D-01

At iterate   57    f=  7.46045D+04    |proj g|=  1.97810D-01

At iterate   58    f=  7.46045D+04    |proj g|=  1.72632D-01

At iterate   59    f=  7.46045D+04    |proj g|=  5.46718D-01

           * * *

Tit   = total number of iterations
Tnf   = total number of function evaluations
Tnint = total number of segments explored during Cauchy searches
Skip  = number of BFGS updates skipped
Nact  = number of active bounds at final generalized Cauchy point
Projg = norm of the final projected gradient
F     = final function value

           * * *

   N    Tit     Tnf  Tnint  Skip  Nact     Projg        F
   14     59     70     76     0     0   5.467D-01   7.460D+04
  F =   74604.455842701587     

CONVERGENCE: REL_REDUCTION_OF_F_<=_FACTR*EPSMCH             

 Cauchy                time 2.401E-04 seconds.
 Subspace minimization time 3.581E-04 seconds.
 Line search           time 5.701E+01 seconds.

 Total User time 5.963E+01 seconds.

-7.4604455842701587e+04
```
