## Supplementary material for "Modeling site-and-branch-heterogeneity with GFmix": GFP.params

```
4.8380000000000001e-01
2 3 1.1768080000000001e+00 9.9584300000000003e-01
0 1 1.2055039999999999e+00 9.8201899999999998e-01
4 5 2.3125499999999999e-01 2.3125499999999999e-01
5.6000000000000001e-02 5.1499999999999997e-02 8.1299999999999997e-02 7.2200000000000000e-02 5.5700000000000000e-02 3.3099999999999997e-02 5.8999999999999997e-02 2.6400000000000000e-02 3.0800000000000001e-02 3.7699999999999997e-02 3.0300000000000001e-02 8.0900000000000000e-02 2.6300000000000000e-02 5.7900000000000000e-02 3.7100000000000001e-02 5.8700000000000002e-02 5.6099999999999997e-02 3.5000000000000003e-02 5.4500000000000000e-02 5.9600000000000000e-02 
1.1134956706800587e+00 9.4945574589738269e-01 
1.5332193355928089e-01 2.3079320415270375e+00 
1.0367756629016487e+00 8.9534598741098381e-01 
1.4559711023176855e-01 2.3059384517427217e+00 
1.8104769147653303e+00 1.0353075652506660e+00 
1.1765861015522927e+00 3.1912187715608742e-01 
1.1359738175059095e+00 9.5433028347814552e-01 
```
