## Supplementary material for "Modeling site-and-branch-heterogeneity with GFmix": GFP.txt

```
Alignment	Mixture	+F	Tree	Method	G	F	Likelihood	Runtime	NewGFmixInfo
Simulations/024_downsampled.phy	bin/C20.aafreq.dat	FALSE	Simulations/024_downsampled_iqtree/024_downsampled_iqtree.treefile	GFP	GARP	FYMINK	-74604.4558427016	58.0135173797607	           * * *;;   N    Tit     Tnf  Tnint  Skip  Nact     Projg        F;   14     59     70     76     0     0   5.467D-01   7.460D+04;  F =   74604.455842701587     ;;CONVERGENCE: REL_REDUCTION_OF_F_<=_FACTR*EPSMCH             ;; Cauchy                time 2.401E-04 seconds.; Subspace minimization time 3.581E-04 seconds.; Line search           time 5.701E+01 seconds.;; Total User time 5.963E+01 seconds.;;-7.4604455842701587e+04
```
