## Supplementary material for "Modeling site-and-branch-heterogeneity with GFmix": SSF.params

```
4.8380000000000001e-01
2 3 1.17680800000000008 0.99584300000000003
0 1 1.20550399999999991 0.98201899999999998
4 5 0.23125499999999999 0.23125499999999999
5.5994400559944008e-02 5.1494850514948502e-02 8.1291870812918707e-02 7.2192780721927807e-02 5.5694430556944306e-02 3.3096690330966898e-02 5.8994100589941006e-02 2.6397360263973602e-02 3.0796920307969204e-02 3.7696230376962299e-02 3.0296970302969704e-02 8.0891910808919110e-02 2.6297370262973702e-02 5.7894210578942104e-02 3.7096290370962903e-02 5.8694130586941312e-02 5.6094390560943903e-02 3.4996500349965008e-02 5.4494550544945508e-02 5.9594040595940409e-02
0.852166955737345
0.0562566354286849
0.811347694618455
0.0435095563752747
0.964650774191981
0.96234217919969
1.14988748197559
```
