## Supplementary material for "Modeling site-and-branch-heterogeneity with GFmix": SSF.txt

```
Alignment	Mixture	+F	Tree	Method	G	F	Likelihood	Runtime	NewGFmixInfo
Simulations/024_downsampled.phy	bin/C20.aafreq.dat	FALSE	Simulations/024_downsampled_iqtree/024_downsampled_iqtree.treefile	SSF	GARP	FYMINK	-74639.7216147555	0.911443710327148	NA
```
