## Supplementary material for "Modeling site-and-branch-heterogeneity with GFmix": 024_iqtree.ckp

```
--- # IQ-TREE Checkpoint ver >= 1.6
CandidateSet:
 0: -197969.440411 (0:0.5029350190,1:0.5073856142,((2:0.4925486516,3:0.4805885380):0.002296827349,(((4:0.4169235555,5:0.4627146015):0.01322352807,(6:0.4127075878,7:0.4358461640):0.0158798144):0.4978044979,(((8:0.5132923228,9:0.4949247981):2.074959582e-06,(10:0.5201483028,11:0.5086450882):2.636026657e-06):0.5365646051,((12:0.4294919961,13:0.4294580898):0.009690533942,(14:0.4426805457,15:0.4406378051):0.009533826708):0.4874762379):0.4641536357):0.5900075632):2.220322944e-06);
PhyloTree:
 newick: (0:0.5029350190,1:0.5073856142,((2:0.4925486516,3:0.4805885380):0.002296827349,(((4:0.4169235555,5:0.4627146015):0.01322352807,(6:0.4127075878,7:0.4358461640):0.0158798144):0.4978044979,(((8:0.5132923228,9:0.4949247981):2.074959582e-06,(10:0.5201483028,11:0.5086450882):2.636026657e-06):0.5365646051,((12:0.4294919961,13:0.4294580898):0.009690533942,(14:0.4426805457,15:0.4406378051):0.009533826708):0.4874762379):0.4641536357):0.5900075632):2.220322944e-06);
RateGamma:
 gamma_shape: 0.5096589834
StopRule:
 curIteration: 0
 start_real_time: 39402454.2
 time_vec: 
boot_consense_logl: 0
contree_rfdist: -1
finished: true
finishedModelInit: true
initTree: ((((0:0.3166666667,1:0.3099469496):0.1459319976,(2:0.3150686852,3:0.3038205057):0.1369565217):0.2783925412,((4:0.2944842802,5:0.3168444694):0.1357795958,(6:0.2932841989,7:0.3064388139):0.1347355769):0.2835975943):0.2303557416,(((8:0.3189820022,9:0.3179123349):0.1408981023,(10:0.3239977414,11:0.3196961171):0.1401075009):0.2714102044,((12:0.3022547523,13:0.3073140150):0.1378736741,(14:0.3060890745,15:0.3055648303):0.1317451756):0.2724028173):0.2303557416):0;
iqtree:
 command:  -s Simulations/024.phy -m LG+C20+G -te sim_topologies/16_taxa.tree -nt 30 --prefix Simulations/024_iqtree/024_iqtree
 seed: 342516
 start_time: 1750784441
 version: 3.0.0
```
