## Supplementary material for "Modeling site-and-branch-heterogeneity with GFmix": 024_iqtree.iqtree

```
IQ-TREE 3.0.0 built Apr  3 2025

Input file name: Simulations/024.phy
User tree file name: sim_topologies/16_taxa.tree
Type of analysis: tree reconstruction
Random seed number: 342516

REFERENCES
----------

To cite IQ-TREE 3 please use:

Thomas K.F. Wong, Nhan Ly-Trong, Huaiyan Ren, Hector Banos, Andrew J. Roger,
Edward Susko, Chris Bielow, Nicola De Maio, Nick Goldman, Matthew W. Hahn,
Gavin Huttley, Robert Lanfear, Bui Quang Minh (2025)
IQ-TREE 3: Phylogenomic Inference Software using Complex Evolutionary Models.
Submitted.

Please also cite the following paper(s) for the feature(s) that you used:

SEQUENCE ALIGNMENT
------------------

Input data: 16 sequences with 10000 amino-acid sites
Number of constant sites: 2142 (= 21.42% of all sites)
Number of invariant (constant or ambiguous constant) sites: 2142 (= 21.42% of all sites)
Number of parsimony informative sites: 6548
Number of distinct site patterns: 7465

SUBSTITUTION PROCESS
--------------------

Mixture model of substitution: MIX{LG+FC20pi1,LG+FC20pi2,LG+FC20pi3,LG+FC20pi4,LG+FC20pi5,LG+FC20pi6,LG+FC20pi7,LG+FC20pi8,LG+FC20pi9,LG+FC20pi10,LG+FC20pi11,LG+FC20pi12,LG+FC20pi13,LG+FC20pi14,LG+FC20pi15,LG+FC20pi16,LG+FC20pi17,LG+FC20pi18,LG+FC20pi19,LG+FC20pi20}+G4

  No  Component      Rate    Weight   Parameters
   1  LG+FC20pi1    1.0000   0.0560   LG+FC20pi1
   2  LG+FC20pi2    1.0000   0.0515   LG+FC20pi2
   3  LG+FC20pi3    1.0000   0.0813   LG+FC20pi3
   4  LG+FC20pi4    1.0000   0.0722   LG+FC20pi4
   5  LG+FC20pi5    1.0000   0.0557   LG+FC20pi5
   6  LG+FC20pi6    1.0000   0.0331   LG+FC20pi6
   7  LG+FC20pi7    1.0000   0.0590   LG+FC20pi7
   8  LG+FC20pi8    1.0000   0.0264   LG+FC20pi8
   9  LG+FC20pi9    1.0000   0.0308   LG+FC20pi9
  10  LG+FC20pi10   1.0000   0.0377   LG+FC20pi10
  11  LG+FC20pi11   1.0000   0.0303   LG+FC20pi11
  12  LG+FC20pi12   1.0000   0.0809   LG+FC20pi12
  13  LG+FC20pi13   1.0000   0.0263   LG+FC20pi13
  14  LG+FC20pi14   1.0000   0.0579   LG+FC20pi14
  15  LG+FC20pi15   1.0000   0.0371   LG+FC20pi15
  16  LG+FC20pi16   1.0000   0.0587   LG+FC20pi16
  17  LG+FC20pi17   1.0000   0.0561   LG+FC20pi17
  18  LG+FC20pi18   1.0000   0.0350   LG+FC20pi18
  19  LG+FC20pi19   1.0000   0.0545   LG+FC20pi19
  20  LG+FC20pi20   1.0000   0.0596   LG+FC20pi20

Model of rate heterogeneity: Gamma with 4 categories
Gamma shape alpha: 0.5097

 Category  Relative_rate  Proportion
  1         0.0352         0.2500
  2         0.2582         0.2500
  3         0.8272         0.2500
  4         2.8795         0.2500
Relative rates are computed as MEAN of the portion of the Gamma distribution falling in the category.

USER TREE
---------

Log-likelihood of the tree: -197969.4404 (s.e. 1236.0319)
Unconstrained log-likelihood (without tree): -81111.0361
Number of free parameters (#branches + #model parameters): 30
Akaike information criterion (AIC) score: 395998.8808
Corrected Akaike information criterion (AICc) score: 395999.0674
Bayesian information criterion (BIC) score: 396215.1910

Total tree length (sum of branch lengths): 10.1176
Sum of internal branch lengths: 2.6266 (25.9612% of tree length)

WARNING: 3 near-zero internal branches (<0.0001) should be treated with caution
         Such branches are denoted by '**' in the figure below

NOTE: Tree is UNROOTED although outgroup taxon 'A1' is drawn at root

+-------------A1
|
+-------------A2
|
|     +-------------A3
|  +--|
|  |  +------------A4
+**|
   |                                +----------B1
   |                             +--|
   |                             |  +------------B2
   |               +-------------|
   |               |             |  +----------B3
   |               |             +--|
   |               |                +-----------B4
   +---------------|
                   |                              +-------------C1
                   |                           +**|
                   |                           |  +-------------C2
                   |            +--------------|
                   |            |              |  +-------------C3
                   |            |              +**|
                   |            |                 +-------------C4
                   +------------|
                                |               +-----------D1
                                |            +--|
                                |            |  +-----------D2
                                +------------|
                                             |  +-----------D3
                                             +--|
                                                +-----------D4

Tree in newick format:

(A1:0.5029350190,A2:0.5073856142,((A3:0.4925486516,A4:0.4805885380):0.0022968273,(((B1:0.4169235555,B2:0.4627146015):0.0132235281,(B3:0.4127075878,B4:0.4358461640):0.0158798144):0.4978044979,(((C1:0.5132923228,C2:0.4949247981):0.0000020750,(C3:0.5201483028,C4:0.5086450882):0.0000026360):0.5365646051,((D1:0.4294919961,D2:0.4294580898):0.0096905339,(D3:0.4426805457,D4:0.4406378051):0.0095338267):0.4874762379):0.4641536357):0.5900075632):0.0000022203);

ALISIM COMMAND
--------------
Currently, we only support exporting AliSim commands automatically from the analysis for common models of DNA, Protein, Binary, and Morphological data. To simulate data from other models (mixture, lie-markov, etc), please refer to the User Manual of AliSim. Thanks!

For more information on using AliSim, please visit: www.iqtree.org/doc/AliSim

TIME STAMP
----------

Date and time: Tue Jun 24 14:00:50 2025
Total CPU time used: 265.521 seconds (0h:4m:25s)
Total wall-clock time used: 9.10928 seconds (0h:0m:9s)
```
