## Supplementary material for "Modeling site-and-branch-heterogeneity with GFmix": 024_iqtree.treefile

```
(A1:0.5029350190,A2:0.5073856142,((A3:0.4925486516,A4:0.4805885380):0.0022968273,(((B1:0.4169235555,B2:0.4627146015):0.0132235281,(B3:0.4127075878,B4:0.4358461640):0.0158798144):0.4978044979,(((C1:0.5132923228,C2:0.4949247981):0.0000020750,(C3:0.5201483028,C4:0.5086450882):0.0000026360):0.5365646051,((D1:0.4294919961,D2:0.4294580898):0.0096905339,(D3:0.4426805457,D4:0.4406378051):0.0095338267):0.4874762379):0.4641536357):0.5900075632):0.0000022203);
```
