## Supplementary material for "Modeling site-and-branch-heterogeneity with GFmix": GFF.iterations

```
Warning message:
In readLines(rootfile) :
  incomplete final line found on 'sim_topologies/16_taxa.rootfile'
   5

At X0         0 variables are exactly at the bounds

At iterate    0    f=  1.97969D+05    |proj g|=  1.66183D+03

At iterate    1    f=  1.97943D+05    |proj g|=  2.28070D+02

At iterate    2    f=  1.97871D+05    |proj g|=  2.24376D+02

At iterate    3    f=  1.97806D+05    |proj g|=  1.00171D+03

At iterate    4    f=  1.97757D+05    |proj g|=  9.22096D+02

At iterate    5    f=  1.97310D+05    |proj g|=  4.72298D+03

At iterate    6    f=  1.96778D+05    |proj g|=  1.09605D+03

At iterate    7    f=  1.96076D+05    |proj g|=  3.75865D+03

At iterate    8    f=  1.95610D+05    |proj g|=  1.12591D+03

At iterate    9    f=  1.94928D+05    |proj g|=  2.16342D+03

At iterate   10    f=  1.94345D+05    |proj g|=  6.16053D+03

At iterate   11    f=  1.94084D+05    |proj g|=  6.19341D+03

At iterate   12    f=  1.93913D+05    |proj g|=  9.93970D+02

At iterate   13    f=  1.93874D+05    |proj g|=  3.17580D+02

At iterate   14    f=  1.93839D+05    |proj g|=  1.04421D+03

At iterate   15    f=  1.93824D+05    |proj g|=  1.78093D+02

At iterate   16    f=  1.93813D+05    |proj g|=  1.57117D+02

At iterate   17    f=  1.93796D+05    |proj g|=  1.12277D+03

At iterate   18    f=  1.93773D+05    |proj g|=  2.83168D+02

At iterate   19    f=  1.93755D+05    |proj g|=  3.14309D+02

At iterate   20    f=  1.93747D+05    |proj g|=  3.33385D+02

At iterate   21    f=  1.93741D+05    |proj g|=  2.29265D+02

At iterate   22    f=  1.93732D+05    |proj g|=  2.14620D+02

At iterate   23    f=  1.93725D+05    |proj g|=  4.78165D+02

At iterate   24    f=  1.93714D+05    |proj g|=  2.41721D+02

At iterate   25    f=  1.93692D+05    |proj g|=  2.40253D+02

At iterate   26    f=  1.93677D+05    |proj g|=  3.68232D+02

At iterate   27    f=  1.93665D+05    |proj g|=  1.07178D+02

At iterate   28    f=  1.93659D+05    |proj g|=  1.90918D+02

At iterate   29    f=  1.93655D+05    |proj g|=  2.53625D+02

At iterate   30    f=  1.93652D+05    |proj g|=  2.47625D+02

At iterate   31    f=  1.93650D+05    |proj g|=  1.92708D+02

At iterate   32    f=  1.93644D+05    |proj g|=  2.29269D+02

At iterate   33    f=  1.93639D+05    |proj g|=  3.50455D+02

At iterate   34    f=  1.93635D+05    |proj g|=  2.35253D+02

At iterate   35    f=  1.93633D+05    |proj g|=  9.87175D+01

At iterate   36    f=  1.93633D+05    |proj g|=  9.12296D+01

At iterate   37    f=  1.93632D+05    |proj g|=  7.83142D+01

At iterate   38    f=  1.93631D+05    |proj g|=  1.58505D+02

At iterate   39    f=  1.93629D+05    |proj g|=  1.66653D+02

At iterate   40    f=  1.93628D+05    |proj g|=  1.35995D+02

At iterate   41    f=  1.93627D+05    |proj g|=  7.00255D+01

At iterate   42    f=  1.93626D+05    |proj g|=  7.50016D+01

At iterate   43    f=  1.93626D+05    |proj g|=  2.49539D+02

At iterate   44    f=  1.93624D+05    |proj g|=  7.72421D+01

At iterate   45    f=  1.93623D+05    |proj g|=  8.88569D+01

At iterate   46    f=  1.93622D+05    |proj g|=  1.52995D+02

At iterate   47    f=  1.93619D+05    |proj g|=  1.82346D+02

At iterate   48    f=  1.93617D+05    |proj g|=  3.09384D+02

At iterate   49    f=  1.93614D+05    |proj g|=  6.85054D+01

At iterate   50    f=  1.93614D+05    |proj g|=  6.59670D+01

At iterate   51    f=  1.93613D+05    |proj g|=  8.20046D+01

At iterate   52    f=  1.93612D+05    |proj g|=  8.96640D+01

At iterate   53    f=  1.93611D+05    |proj g|=  3.76328D+02

At iterate   54    f=  1.93609D+05    |proj g|=  8.65764D+01

At iterate   55    f=  1.93608D+05    |proj g|=  5.04620D+01

At iterate   56    f=  1.93607D+05    |proj g|=  5.08042D+01

At iterate   57    f=  1.93607D+05    |proj g|=  7.50320D+01

At iterate   58    f=  1.93607D+05    |proj g|=  7.25690D+01

At iterate   59    f=  1.93606D+05    |proj g|=  8.96641D+01

At iterate   60    f=  1.93605D+05    |proj g|=  7.99908D+01

At iterate   61    f=  1.93605D+05    |proj g|=  6.65573D+01

At iterate   62    f=  1.93604D+05    |proj g|=  4.31222D+01

At iterate   63    f=  1.93604D+05    |proj g|=  1.17154D+02

At iterate   64    f=  1.93604D+05    |proj g|=  4.76997D+01

At iterate   65    f=  1.93604D+05    |proj g|=  2.56422D+01

At iterate   66    f=  1.93603D+05    |proj g|=  2.39862D+01

At iterate   67    f=  1.93603D+05    |proj g|=  2.11132D+01

At iterate   68    f=  1.93603D+05    |proj g|=  1.37312D+02

At iterate   69    f=  1.93602D+05    |proj g|=  3.40537D+01

At iterate   70    f=  1.93602D+05    |proj g|=  3.02721D+01

At iterate   71    f=  1.93602D+05    |proj g|=  3.32682D+01

At iterate   72    f=  1.93602D+05    |proj g|=  1.07009D+02

At iterate   73    f=  1.93602D+05    |proj g|=  7.99121D+01

At iterate   74    f=  1.93601D+05    |proj g|=  5.60102D+01

At iterate   75    f=  1.93601D+05    |proj g|=  2.74055D+01

At iterate   76    f=  1.93601D+05    |proj g|=  2.04771D+01

At iterate   77    f=  1.93601D+05    |proj g|=  5.06894D+01

At iterate   78    f=  1.93601D+05    |proj g|=  2.09202D+01

At iterate   79    f=  1.93601D+05    |proj g|=  2.38494D+01

At iterate   80    f=  1.93601D+05    |proj g|=  3.62542D+01

At iterate   81    f=  1.93601D+05    |proj g|=  1.47850D+01

At iterate   82    f=  1.93601D+05    |proj g|=  1.43317D+01

At iterate   83    f=  1.93601D+05    |proj g|=  2.04809D+01

At iterate   84    f=  1.93600D+05    |proj g|=  3.95843D+01

At iterate   85    f=  1.93600D+05    |proj g|=  3.09178D+01

At iterate   86    f=  1.93600D+05    |proj g|=  2.41677D+01

At iterate   87    f=  1.93600D+05    |proj g|=  5.61525D+01

At iterate   88    f=  1.93600D+05    |proj g|=  1.91473D+01

At iterate   89    f=  1.93600D+05    |proj g|=  2.24712D+01

At iterate   90    f=  1.93600D+05    |proj g|=  3.07914D+01

At iterate   91    f=  1.93600D+05    |proj g|=  4.16017D+01

At iterate   92    f=  1.93600D+05    |proj g|=  4.96728D+01

At iterate   93    f=  1.93599D+05    |proj g|=  1.24386D+02

At iterate   94    f=  1.93599D+05    |proj g|=  3.84233D+01

At iterate   95    f=  1.93599D+05    |proj g|=  1.34659D+01

At iterate   96    f=  1.93599D+05    |proj g|=  9.87644D+00

At iterate   97    f=  1.93599D+05    |proj g|=  2.35949D+01

At iterate   98    f=  1.93599D+05    |proj g|=  2.63823D+01

At iterate   99    f=  1.93599D+05    |proj g|=  3.06122D+01

At iterate  100    f=  1.93599D+05    |proj g|=  2.15249D+01

At iterate  101    f=  1.93599D+05    |proj g|=  5.20068D+01

At iterate  102    f=  1.93599D+05    |proj g|=  2.19066D+01

At iterate  103    f=  1.93599D+05    |proj g|=  1.07103D+01

At iterate  104    f=  1.93599D+05    |proj g|=  9.30735D+00

At iterate  105    f=  1.93598D+05    |proj g|=  7.47091D+00

At iterate  106    f=  1.93598D+05    |proj g|=  3.43203D+01

At iterate  107    f=  1.93598D+05    |proj g|=  1.05892D+01

At iterate  108    f=  1.93598D+05    |proj g|=  1.29822D+01

At iterate  109    f=  1.93598D+05    |proj g|=  1.40609D+01

At iterate  110    f=  1.93598D+05    |proj g|=  4.08213D+01

At iterate  111    f=  1.93598D+05    |proj g|=  3.62457D+01

At iterate  112    f=  1.93598D+05    |proj g|=  2.22953D+01

At iterate  113    f=  1.93598D+05    |proj g|=  1.70101D+01

At iterate  114    f=  1.93598D+05    |proj g|=  3.03828D+01

At iterate  115    f=  1.93598D+05    |proj g|=  1.01628D+01

At iterate  116    f=  1.93598D+05    |proj g|=  8.40385D+00

At iterate  117    f=  1.93598D+05    |proj g|=  1.59136D+01

At iterate  118    f=  1.93598D+05    |proj g|=  3.05119D+01

At iterate  119    f=  1.93598D+05    |proj g|=  3.43586D+01

At iterate  120    f=  1.93598D+05    |proj g|=  4.90564D+01

At iterate  121    f=  1.93598D+05    |proj g|=  2.47000D+01

At iterate  122    f=  1.93598D+05    |proj g|=  1.85612D+01

At iterate  123    f=  1.93598D+05    |proj g|=  8.83660D+00

At iterate  124    f=  1.93598D+05    |proj g|=  2.72633D+01

At iterate  125    f=  1.93597D+05    |proj g|=  9.36328D+00

At iterate  126    f=  1.93597D+05    |proj g|=  1.19819D+01

At iterate  127    f=  1.93597D+05    |proj g|=  4.07133D+01

At iterate  128    f=  1.93597D+05    |proj g|=  6.80398D+01

At iterate  129    f=  1.93597D+05    |proj g|=  4.13120D+01

At iterate  130    f=  1.93597D+05    |proj g|=  2.44382D+01

At iterate  131    f=  1.93597D+05    |proj g|=  2.96963D+01

At iterate  132    f=  1.93597D+05    |proj g|=  3.43974D+01

At iterate  133    f=  1.93597D+05    |proj g|=  2.96117D+01

At iterate  134    f=  1.93597D+05    |proj g|=  1.32978D+01

At iterate  135    f=  1.93596D+05    |proj g|=  1.21257D+01

At iterate  136    f=  1.93596D+05    |proj g|=  8.22829D+01

At iterate  137    f=  1.93596D+05    |proj g|=  2.32619D+01

At iterate  138    f=  1.93596D+05    |proj g|=  2.45718D+01

At iterate  139    f=  1.93596D+05    |proj g|=  3.57846D+01

At iterate  140    f=  1.93596D+05    |proj g|=  3.10823D+01

At iterate  141    f=  1.93596D+05    |proj g|=  2.36510D+01

At iterate  142    f=  1.93596D+05    |proj g|=  1.82302D+01

At iterate  143    f=  1.93596D+05    |proj g|=  2.74301D+01

At iterate  144    f=  1.93596D+05    |proj g|=  9.18362D+00

At iterate  145    f=  1.93596D+05    |proj g|=  2.77196D+01

At iterate  146    f=  1.93596D+05    |proj g|=  9.34288D+00

At iterate  147    f=  1.93596D+05    |proj g|=  1.24456D+01

At iterate  148    f=  1.93596D+05    |proj g|=  2.51069D+01

At iterate  149    f=  1.93596D+05    |proj g|=  2.73533D+01

At iterate  150    f=  1.93596D+05    |proj g|=  5.30403D+01

At iterate  151    f=  1.93596D+05    |proj g|=  2.62246D+01

At iterate  152    f=  1.93596D+05    |proj g|=  1.58952D+01

At iterate  153    f=  1.93595D+05    |proj g|=  1.62388D+01

At iterate  154    f=  1.93595D+05    |proj g|=  6.16742D+00

At iterate  155    f=  1.93595D+05    |proj g|=  1.26234D+01

At iterate  156    f=  1.93595D+05    |proj g|=  1.27618D+01

At iterate  157    f=  1.93595D+05    |proj g|=  1.43997D+01

At iterate  158    f=  1.93595D+05    |proj g|=  1.32981D+01

At iterate  159    f=  1.93595D+05    |proj g|=  2.76489D+01

At iterate  160    f=  1.93595D+05    |proj g|=  1.15757D+01

At iterate  161    f=  1.93595D+05    |proj g|=  1.30962D+01

At iterate  162    f=  1.93595D+05    |proj g|=  2.24852D+01

At iterate  163    f=  1.93595D+05    |proj g|=  2.79225D+01

At iterate  164    f=  1.93595D+05    |proj g|=  1.93242D+01

At iterate  165    f=  1.93595D+05    |proj g|=  3.68941D+01

At iterate  166    f=  1.93595D+05    |proj g|=  1.16382D+01

At iterate  167    f=  1.93595D+05    |proj g|=  1.08587D+01

At iterate  168    f=  1.93595D+05    |proj g|=  2.08656D+01

At iterate  169    f=  1.93595D+05    |proj g|=  2.88728D+01

At iterate  170    f=  1.93595D+05    |proj g|=  3.19012D+01

At iterate  171    f=  1.93595D+05    |proj g|=  1.09986D+01

At iterate  172    f=  1.93595D+05    |proj g|=  7.70216D+00

At iterate  173    f=  1.93595D+05    |proj g|=  8.10082D+00

At iterate  174    f=  1.93595D+05    |proj g|=  7.31726D+00

At iterate  175    f=  1.93595D+05    |proj g|=  9.60094D+00

At iterate  176    f=  1.93595D+05    |proj g|=  1.41429D+01

At iterate  177    f=  1.93595D+05    |proj g|=  2.00631D+01

At iterate  178    f=  1.93595D+05    |proj g|=  1.01254D+01

At iterate  179    f=  1.93595D+05    |proj g|=  7.39912D+00

At iterate  180    f=  1.93595D+05    |proj g|=  1.03259D+01

At iterate  181    f=  1.93595D+05    |proj g|=  1.05357D+01

At iterate  182    f=  1.93595D+05    |proj g|=  7.42412D+00

At iterate  183    f=  1.93595D+05    |proj g|=  1.16175D+01

At iterate  184    f=  1.93595D+05    |proj g|=  1.42521D+01

At iterate  185    f=  1.93595D+05    |proj g|=  3.19739D+01

At iterate  186    f=  1.93595D+05    |proj g|=  1.25164D+01

At iterate  187    f=  1.93595D+05    |proj g|=  5.36062D+00

At iterate  188    f=  1.93595D+05    |proj g|=  7.79172D+00

At iterate  189    f=  1.93595D+05    |proj g|=  3.79245D+00

At iterate  190    f=  1.93595D+05    |proj g|=  4.00843D+00

At iterate  191    f=  1.93595D+05    |proj g|=  4.75868D+00

At iterate  192    f=  1.93595D+05    |proj g|=  7.26953D+00

At iterate  193    f=  1.93595D+05    |proj g|=  1.07444D+01

At iterate  194    f=  1.93595D+05    |proj g|=  8.44227D+00

At iterate  195    f=  1.93595D+05    |proj g|=  5.41797D+00

At iterate  196    f=  1.93595D+05    |proj g|=  8.30175D+00

At iterate  197    f=  1.93595D+05    |proj g|=  3.71151D+00

At iterate  198    f=  1.93595D+05    |proj g|=  3.56172D+00

At iterate  199    f=  1.93595D+05    |proj g|=  2.90573D+00

At iterate  200    f=  1.93595D+05    |proj g|=  6.16875D+00

At iterate  201    f=  1.93595D+05    |proj g|=  1.33879D+01

At iterate  202    f=  1.93595D+05    |proj g|=  1.41467D+01

At iterate  203    f=  1.93595D+05    |proj g|=  8.57676D+00

At iterate  204    f=  1.93595D+05    |proj g|=  8.60675D+00

At iterate  205    f=  1.93595D+05    |proj g|=  7.01053D+00

At iterate  206    f=  1.93595D+05    |proj g|=  5.07126D+00

At iterate  207    f=  1.93595D+05    |proj g|=  6.52186D+00

At iterate  208    f=  1.93595D+05    |proj g|=  1.05140D+01

At iterate  209    f=  1.93595D+05    |proj g|=  6.65477D+00

At iterate  210    f=  1.93595D+05    |proj g|=  6.34341D+00

At iterate  211    f=  1.93595D+05    |proj g|=  7.77306D+00

At iterate  212    f=  1.93595D+05    |proj g|=  3.35540D+00

At iterate  213    f=  1.93595D+05    |proj g|=  7.17964D+00

At iterate  214    f=  1.93595D+05    |proj g|=  9.53448D+00

At iterate  215    f=  1.93595D+05    |proj g|=  1.01302D+01

At iterate  216    f=  1.93595D+05    |proj g|=  6.67035D+00

At iterate  217    f=  1.93595D+05    |proj g|=  6.42936D+00

At iterate  218    f=  1.93595D+05    |proj g|=  5.67087D+00

At iterate  219    f=  1.93595D+05    |proj g|=  3.67750D+00

At iterate  220    f=  1.93595D+05    |proj g|=  4.49787D+00

At iterate  221    f=  1.93594D+05    |proj g|=  1.59651D+01

At iterate  222    f=  1.93594D+05    |proj g|=  4.13332D+00

At iterate  223    f=  1.93594D+05    |proj g|=  3.60102D+00

At iterate  224    f=  1.93594D+05    |proj g|=  3.37519D+00

At iterate  225    f=  1.93594D+05    |proj g|=  8.42284D+00

At iterate  226    f=  1.93594D+05    |proj g|=  1.22766D+01

At iterate  227    f=  1.93594D+05    |proj g|=  3.60687D+01

At iterate  228    f=  1.93594D+05    |proj g|=  7.07179D+00

At iterate  229    f=  1.93594D+05    |proj g|=  4.15977D+00

At iterate  230    f=  1.93594D+05    |proj g|=  3.95462D+00

At iterate  231    f=  1.93594D+05    |proj g|=  3.26342D+00

At iterate  232    f=  1.93594D+05    |proj g|=  2.97146D+00

At iterate  233    f=  1.93594D+05    |proj g|=  8.74835D+00

At iterate  234    f=  1.93594D+05    |proj g|=  2.42606D+01

At iterate  235    f=  1.93594D+05    |proj g|=  3.44673D+00

At iterate  236    f=  1.93594D+05    |proj g|=  4.15018D+00

At iterate  237    f=  1.93594D+05    |proj g|=  5.33078D+00

At iterate  238    f=  1.93594D+05    |proj g|=  1.02292D+01

At iterate  239    f=  1.93594D+05    |proj g|=  9.63337D+00

At iterate  240    f=  1.93594D+05    |proj g|=  9.18563D+00

At iterate  241    f=  1.93594D+05    |proj g|=  1.19154D+01

At iterate  242    f=  1.93594D+05    |proj g|=  2.26915D+01

At iterate  243    f=  1.93594D+05    |proj g|=  1.37779D+01

At iterate  244    f=  1.93594D+05    |proj g|=  1.24629D+01

At iterate  245    f=  1.93594D+05    |proj g|=  1.98746D+01

At iterate  246    f=  1.93594D+05    |proj g|=  4.42890D+01

At iterate  247    f=  1.93594D+05    |proj g|=  2.04180D+01

At iterate  248    f=  1.93594D+05    |proj g|=  1.37116D+01

At iterate  249    f=  1.93594D+05    |proj g|=  9.08895D+00

At iterate  250    f=  1.93594D+05    |proj g|=  8.65001D+00

At iterate  251    f=  1.93594D+05    |proj g|=  1.44736D+01

At iterate  252    f=  1.93594D+05    |proj g|=  1.93136D+01

At iterate  253    f=  1.93594D+05    |proj g|=  1.65426D+01

At iterate  254    f=  1.93594D+05    |proj g|=  9.59769D+00

At iterate  255    f=  1.93594D+05    |proj g|=  7.57955D+00

At iterate  256    f=  1.93594D+05    |proj g|=  6.47082D+00

At iterate  257    f=  1.93594D+05    |proj g|=  1.09608D+01

At iterate  258    f=  1.93594D+05    |proj g|=  2.29204D+01

At iterate  259    f=  1.93594D+05    |proj g|=  1.00649D+01

At iterate  260    f=  1.93594D+05    |proj g|=  6.32382D+00

At iterate  261    f=  1.93594D+05    |proj g|=  1.66215D+01

At iterate  262    f=  1.93594D+05    |proj g|=  5.29856D+00

At iterate  263    f=  1.93594D+05    |proj g|=  4.80829D+00

At iterate  264    f=  1.93594D+05    |proj g|=  6.21412D+00

At iterate  265    f=  1.93594D+05    |proj g|=  1.29782D+01

At iterate  266    f=  1.93594D+05    |proj g|=  2.21961D+01

At iterate  267    f=  1.93594D+05    |proj g|=  1.67673D+01

At iterate  268    f=  1.93594D+05    |proj g|=  1.02487D+01

At iterate  269    f=  1.93594D+05    |proj g|=  1.01892D+01

At iterate  270    f=  1.93594D+05    |proj g|=  7.85995D+00

At iterate  271    f=  1.93594D+05    |proj g|=  1.09748D+01

At iterate  272    f=  1.93594D+05    |proj g|=  3.34297D+00

At iterate  273    f=  1.93594D+05    |proj g|=  3.28234D+00

At iterate  274    f=  1.93594D+05    |proj g|=  4.77284D+00

At iterate  275    f=  1.93594D+05    |proj g|=  8.64810D+00

At iterate  276    f=  1.93594D+05    |proj g|=  1.55543D+01

At iterate  277    f=  1.93593D+05    |proj g|=  2.10484D+01

At iterate  278    f=  1.93593D+05    |proj g|=  1.72680D+01

At iterate  279    f=  1.93593D+05    |proj g|=  1.63478D+01

At iterate  280    f=  1.93593D+05    |proj g|=  1.02854D+01

At iterate  281    f=  1.93593D+05    |proj g|=  9.60335D+00

At iterate  282    f=  1.93593D+05    |proj g|=  1.02367D+01

At iterate  283    f=  1.93593D+05    |proj g|=  1.75113D+01

At iterate  284    f=  1.93593D+05    |proj g|=  2.87745D+01

At iterate  285    f=  1.93593D+05    |proj g|=  3.00567D+01

At iterate  286    f=  1.93593D+05    |proj g|=  1.85330D+01

At iterate  287    f=  1.93593D+05    |proj g|=  1.65922D+01

At iterate  288    f=  1.93593D+05    |proj g|=  2.07484D+01

At iterate  289    f=  1.93593D+05    |proj g|=  1.96901D+01

At iterate  290    f=  1.93593D+05    |proj g|=  1.70147D+01

At iterate  291    f=  1.93593D+05    |proj g|=  1.13809D+01

At iterate  292    f=  1.93593D+05    |proj g|=  3.44157D+01

At iterate  293    f=  1.93593D+05    |proj g|=  1.04402D+01

At iterate  294    f=  1.93593D+05    |proj g|=  8.30002D+00

At iterate  295    f=  1.93593D+05    |proj g|=  2.36115D+01

At iterate  296    f=  1.93593D+05    |proj g|=  2.07995D+01

At iterate  297    f=  1.93593D+05    |proj g|=  2.49370D+01

At iterate  298    f=  1.93593D+05    |proj g|=  2.27832D+01

At iterate  299    f=  1.93593D+05    |proj g|=  4.42133D+01

At iterate  300    f=  1.93593D+05    |proj g|=  9.81950D+00

At iterate  301    f=  1.93593D+05    |proj g|=  8.95092D+00

At iterate  302    f=  1.93593D+05    |proj g|=  8.11293D+00

At iterate  303    f=  1.93593D+05    |proj g|=  2.44547D+01

At iterate  304    f=  1.93593D+05    |proj g|=  1.69859D+01

At iterate  305    f=  1.93593D+05    |proj g|=  1.13517D+01

At iterate  306    f=  1.93593D+05    |proj g|=  3.68837D+00

At iterate  307    f=  1.93593D+05    |proj g|=  1.00054D+01

At iterate  308    f=  1.93593D+05    |proj g|=  5.91638D+00

At iterate  309    f=  1.93593D+05    |proj g|=  9.12493D+00

At iterate  310    f=  1.93593D+05    |proj g|=  7.97932D+00

At iterate  311    f=  1.93593D+05    |proj g|=  2.85311D+01

At iterate  312    f=  1.93593D+05    |proj g|=  1.32952D+01

At iterate  313    f=  1.93593D+05    |proj g|=  9.72422D+00

At iterate  314    f=  1.93593D+05    |proj g|=  4.69952D+00

At iterate  315    f=  1.93593D+05    |proj g|=  2.35712D+01

At iterate  316    f=  1.93593D+05    |proj g|=  1.54388D+01

At iterate  317    f=  1.93593D+05    |proj g|=  5.68579D+00

At iterate  318    f=  1.93593D+05    |proj g|=  5.95056D+00

At iterate  319    f=  1.93593D+05    |proj g|=  5.58682D+01

At iterate  320    f=  1.93593D+05    |proj g|=  7.99705D+00

At iterate  321    f=  1.93593D+05    |proj g|=  7.45552D+00

At iterate  322    f=  1.93593D+05    |proj g|=  6.95430D+00

At iterate  323    f=  1.93593D+05    |proj g|=  2.74770D+01

At iterate  324    f=  1.93593D+05    |proj g|=  1.18318D+01

At iterate  325    f=  1.93593D+05    |proj g|=  1.00282D+01

At iterate  326    f=  1.93593D+05    |proj g|=  7.24530D+00

At iterate  327    f=  1.93593D+05    |proj g|=  1.25734D+01

At iterate  328    f=  1.93593D+05    |proj g|=  3.53159D+00

At iterate  329    f=  1.93593D+05    |proj g|=  3.18397D+00

At iterate  330    f=  1.93593D+05    |proj g|=  8.58006D+00

At iterate  331    f=  1.93592D+05    |proj g|=  1.33501D+01

At iterate  332    f=  1.93592D+05    |proj g|=  1.95208D+01

At iterate  333    f=  1.93592D+05    |proj g|=  5.88268D+00

At iterate  334    f=  1.93592D+05    |proj g|=  2.23835D+00

At iterate  335    f=  1.93592D+05    |proj g|=  2.20648D+00

At iterate  336    f=  1.93592D+05    |proj g|=  4.41410D+00

At iterate  337    f=  1.93592D+05    |proj g|=  1.06520D+01

At iterate  338    f=  1.93592D+05    |proj g|=  1.42252D+01

At iterate  339    f=  1.93592D+05    |proj g|=  1.11126D+01

At iterate  340    f=  1.93592D+05    |proj g|=  1.45678D+01

At iterate  341    f=  1.93592D+05    |proj g|=  7.33894D+00

At iterate  342    f=  1.93592D+05    |proj g|=  6.58470D+00

At iterate  343    f=  1.93592D+05    |proj g|=  5.75726D+00

At iterate  344    f=  1.93592D+05    |proj g|=  1.13858D+01

At iterate  345    f=  1.93592D+05    |proj g|=  1.26454D+01

At iterate  346    f=  1.93592D+05    |proj g|=  1.24545D+01

At iterate  347    f=  1.93592D+05    |proj g|=  3.47621D+00

At iterate  348    f=  1.93592D+05    |proj g|=  1.30527D+01

At iterate  349    f=  1.93592D+05    |proj g|=  4.06298D+00

At iterate  350    f=  1.93592D+05    |proj g|=  4.54789D+00

At iterate  351    f=  1.93592D+05    |proj g|=  5.23437D+00

At iterate  352    f=  1.93592D+05    |proj g|=  4.47508D+00

At iterate  353    f=  1.93592D+05    |proj g|=  1.13562D+01

At iterate  354    f=  1.93592D+05    |proj g|=  3.93093D+00

At iterate  355    f=  1.93592D+05    |proj g|=  3.43650D+00

At iterate  356    f=  1.93592D+05    |proj g|=  9.64965D+00

At iterate  357    f=  1.93592D+05    |proj g|=  1.01834D+01

At iterate  358    f=  1.93592D+05    |proj g|=  2.22666D+01

At iterate  359    f=  1.93592D+05    |proj g|=  1.54896D+01

At iterate  360    f=  1.93592D+05    |proj g|=  1.56057D+01

At iterate  361    f=  1.93592D+05    |proj g|=  6.46697D+00

At iterate  362    f=  1.93592D+05    |proj g|=  5.88741D+00

At iterate  363    f=  1.93592D+05    |proj g|=  6.23100D+00

At iterate  364    f=  1.93592D+05    |proj g|=  1.22672D+01

At iterate  365    f=  1.93592D+05    |proj g|=  1.96890D+01

At iterate  366    f=  1.93592D+05    |proj g|=  1.52837D+01

At iterate  367    f=  1.93592D+05    |proj g|=  1.16039D+01

At iterate  368    f=  1.93592D+05    |proj g|=  1.19086D+01

At iterate  369    f=  1.93592D+05    |proj g|=  6.46161D+00

At iterate  370    f=  1.93592D+05    |proj g|=  6.63682D+00

At iterate  371    f=  1.93592D+05    |proj g|=  6.98626D+00

At iterate  372    f=  1.93592D+05    |proj g|=  1.02278D+01

At iterate  373    f=  1.93592D+05    |proj g|=  6.79740D+00

At iterate  374    f=  1.93592D+05    |proj g|=  5.74057D+00

At iterate  375    f=  1.93592D+05    |proj g|=  4.74595D+00

At iterate  376    f=  1.93592D+05    |proj g|=  3.02077D+00

At iterate  377    f=  1.93592D+05    |proj g|=  7.69165D+00

At iterate  378    f=  1.93592D+05    |proj g|=  2.46296D+01

At iterate  379    f=  1.93592D+05    |proj g|=  5.53729D+00

At iterate  380    f=  1.93592D+05    |proj g|=  3.35461D+00

At iterate  381    f=  1.93592D+05    |proj g|=  2.21712D+00

At iterate  382    f=  1.93592D+05    |proj g|=  2.81958D+00

At iterate  383    f=  1.93592D+05    |proj g|=  7.29023D+00

At iterate  384    f=  1.93592D+05    |proj g|=  1.04603D+01

At iterate  385    f=  1.93592D+05    |proj g|=  9.03288D+00

At iterate  386    f=  1.93592D+05    |proj g|=  3.77743D+00

At iterate  387    f=  1.93592D+05    |proj g|=  5.13262D+00

At iterate  388    f=  1.93592D+05    |proj g|=  5.62250D+00

At iterate  389    f=  1.93592D+05    |proj g|=  4.72421D+00

At iterate  390    f=  1.93592D+05    |proj g|=  9.80259D+00

At iterate  391    f=  1.93592D+05    |proj g|=  1.15072D+01

At iterate  392    f=  1.93592D+05    |proj g|=  9.69092D+00

At iterate  393    f=  1.93592D+05    |proj g|=  5.36453D+00

At iterate  394    f=  1.93592D+05    |proj g|=  3.46715D+00

At iterate  395    f=  1.93592D+05    |proj g|=  3.23154D+00

At iterate  396    f=  1.93592D+05    |proj g|=  8.23642D+00

At iterate  397    f=  1.93592D+05    |proj g|=  4.93309D+00

At iterate  398    f=  1.93592D+05    |proj g|=  7.37549D+00

At iterate  399    f=  1.93592D+05    |proj g|=  1.03378D+01

At iterate  400    f=  1.93592D+05    |proj g|=  3.48969D+00

At iterate  401    f=  1.93592D+05    |proj g|=  1.98166D+00

At iterate  402    f=  1.93592D+05    |proj g|=  1.73908D+00

At iterate  403    f=  1.93592D+05    |proj g|=  5.65226D+00

At iterate  404    f=  1.93592D+05    |proj g|=  7.39920D+00

At iterate  405    f=  1.93592D+05    |proj g|=  6.18935D+00

At iterate  406    f=  1.93592D+05    |proj g|=  5.59449D+00

At iterate  407    f=  1.93592D+05    |proj g|=  3.67277D+00

At iterate  408    f=  1.93592D+05    |proj g|=  4.43363D+00

At iterate  409    f=  1.93592D+05    |proj g|=  3.02078D+00

At iterate  410    f=  1.93592D+05    |proj g|=  2.70162D+00

At iterate  411    f=  1.93592D+05    |proj g|=  4.03538D+00

At iterate  412    f=  1.93592D+05    |proj g|=  2.33234D+00

At iterate  413    f=  1.93592D+05    |proj g|=  7.75353D+00

At iterate  414    f=  1.93592D+05    |proj g|=  3.97752D+00

At iterate  415    f=  1.93592D+05    |proj g|=  2.13775D+00

At iterate  416    f=  1.93592D+05    |proj g|=  2.93777D+00

At iterate  417    f=  1.93592D+05    |proj g|=  5.47078D+00

At iterate  418    f=  1.93592D+05    |proj g|=  5.30539D+00

At iterate  419    f=  1.93592D+05    |proj g|=  4.17202D+00

At iterate  420    f=  1.93592D+05    |proj g|=  3.24921D+00

At iterate  421    f=  1.93592D+05    |proj g|=  2.49348D+00

At iterate  422    f=  1.93592D+05    |proj g|=  3.23531D+00

At iterate  423    f=  1.93592D+05    |proj g|=  3.93913D+00

At iterate  424    f=  1.93592D+05    |proj g|=  2.34842D+00

At iterate  425    f=  1.93592D+05    |proj g|=  3.00990D+00

At iterate  426    f=  1.93592D+05    |proj g|=  4.61529D+00

At iterate  427    f=  1.93592D+05    |proj g|=  9.10049D+00

At iterate  428    f=  1.93592D+05    |proj g|=  7.83743D+00

At iterate  429    f=  1.93592D+05    |proj g|=  5.52966D+00

At iterate  430    f=  1.93592D+05    |proj g|=  2.03096D+00

At iterate  431    f=  1.93592D+05    |proj g|=  2.56451D+00

At iterate  432    f=  1.93592D+05    |proj g|=  3.70622D+00

At iterate  433    f=  1.93592D+05    |proj g|=  6.74995D+00

At iterate  434    f=  1.93592D+05    |proj g|=  8.22755D+00

At iterate  435    f=  1.93592D+05    |proj g|=  7.26651D+00

At iterate  436    f=  1.93592D+05    |proj g|=  6.00523D+00

At iterate  437    f=  1.93592D+05    |proj g|=  4.91881D+00

At iterate  438    f=  1.93592D+05    |proj g|=  9.09399D+00

At iterate  439    f=  1.93592D+05    |proj g|=  4.16142D+00

At iterate  440    f=  1.93592D+05    |proj g|=  2.42717D+00

At iterate  441    f=  1.93592D+05    |proj g|=  4.13467D+00

At iterate  442    f=  1.93592D+05    |proj g|=  1.38368D+01

At iterate  443    f=  1.93592D+05    |proj g|=  5.17805D+00

At iterate  444    f=  1.93592D+05    |proj g|=  2.99838D+00

At iterate  445    f=  1.93592D+05    |proj g|=  1.24622D+01

At iterate  446    f=  1.93592D+05    |proj g|=  6.24167D+00

At iterate  447    f=  1.93592D+05    |proj g|=  4.57290D+00

At iterate  448    f=  1.93592D+05    |proj g|=  5.72959D+00

At iterate  449    f=  1.93592D+05    |proj g|=  5.85138D+00

At iterate  450    f=  1.93592D+05    |proj g|=  1.14161D+01

At iterate  451    f=  1.93592D+05    |proj g|=  5.75454D+00

At iterate  452    f=  1.93592D+05    |proj g|=  3.26143D+00

At iterate  453    f=  1.93592D+05    |proj g|=  9.13017D+00

At iterate  454    f=  1.93592D+05    |proj g|=  6.29435D+00

At iterate  455    f=  1.93592D+05    |proj g|=  3.29187D+00

At iterate  456    f=  1.93592D+05    |proj g|=  4.57526D+00

At iterate  457    f=  1.93592D+05    |proj g|=  8.24344D+00

At iterate  458    f=  1.93592D+05    |proj g|=  8.45430D+00

At iterate  459    f=  1.93592D+05    |proj g|=  6.68933D+00

At iterate  460    f=  1.93592D+05    |proj g|=  3.84082D+00

At iterate  461    f=  1.93592D+05    |proj g|=  3.35526D+00

At iterate  462    f=  1.93592D+05    |proj g|=  8.68795D+00

At iterate  463    f=  1.93592D+05    |proj g|=  4.63643D+00

At iterate  464    f=  1.93592D+05    |proj g|=  3.50234D+00

At iterate  465    f=  1.93592D+05    |proj g|=  3.35560D+00

At iterate  466    f=  1.93592D+05    |proj g|=  2.47842D+00

At iterate  467    f=  1.93592D+05    |proj g|=  7.15400D+00

At iterate  468    f=  1.93592D+05    |proj g|=  5.60397D+00

At iterate  469    f=  1.93592D+05    |proj g|=  8.34749D+00

At iterate  470    f=  1.93592D+05    |proj g|=  1.30564D+01

At iterate  471    f=  1.93592D+05    |proj g|=  1.38677D+01

At iterate  472    f=  1.93592D+05    |proj g|=  1.06823D+01

At iterate  473    f=  1.93592D+05    |proj g|=  1.22023D+01

At iterate  474    f=  1.93592D+05    |proj g|=  2.84791D+01

At iterate  475    f=  1.93592D+05    |proj g|=  1.01224D+01

At iterate  476    f=  1.93592D+05    |proj g|=  7.66460D+00

At iterate  477    f=  1.93592D+05    |proj g|=  8.45391D+00

At iterate  478    f=  1.93592D+05    |proj g|=  3.61669D+01

At iterate  479    f=  1.93592D+05    |proj g|=  7.67269D+00

At iterate  480    f=  1.93592D+05    |proj g|=  6.19800D+00

At iterate  481    f=  1.93592D+05    |proj g|=  5.01091D+00

At iterate  482    f=  1.93592D+05    |proj g|=  6.22120D+00

At iterate  483    f=  1.93592D+05    |proj g|=  2.59482D+01

At iterate  484    f=  1.93592D+05    |proj g|=  7.26566D+00

At iterate  485    f=  1.93592D+05    |proj g|=  3.63793D+00

At iterate  486    f=  1.93592D+05    |proj g|=  1.56084D+01

At iterate  487    f=  1.93592D+05    |proj g|=  8.35997D+00

At iterate  488    f=  1.93592D+05    |proj g|=  6.15539D+00

At iterate  489    f=  1.93592D+05    |proj g|=  7.20591D+00

At iterate  490    f=  1.93592D+05    |proj g|=  8.78806D+00

At iterate  491    f=  1.93592D+05    |proj g|=  3.46021D+01

At iterate  492    f=  1.93592D+05    |proj g|=  2.72366D+01

At iterate  493    f=  1.93592D+05    |proj g|=  1.01035D+01

At iterate  494    f=  1.93592D+05    |proj g|=  6.12715D+00

At iterate  495    f=  1.93592D+05    |proj g|=  1.24822D+01

At iterate  496    f=  1.93592D+05    |proj g|=  9.58759D+00

At iterate  497    f=  1.93592D+05    |proj g|=  1.57148D+01

At iterate  498    f=  1.93592D+05    |proj g|=  1.08353D+01

At iterate  499    f=  1.93592D+05    |proj g|=  9.75863D+00

At iterate  500    f=  1.93591D+05    |proj g|=  1.28595D+01

At iterate  501    f=  1.93591D+05    |proj g|=  1.98158D+01

At iterate  502    f=  1.93591D+05    |proj g|=  3.16161D+01

At iterate  503    f=  1.93591D+05    |proj g|=  1.62020D+01

At iterate  504    f=  1.93591D+05    |proj g|=  8.50986D+00

At iterate  505    f=  1.93591D+05    |proj g|=  5.62045D+00

At iterate  506    f=  1.93591D+05    |proj g|=  9.59387D+00

At iterate  507    f=  1.93591D+05    |proj g|=  9.24769D+00

At iterate  508    f=  1.93591D+05    |proj g|=  1.15768D+01

At iterate  509    f=  1.93591D+05    |proj g|=  5.55236D+00

At iterate  510    f=  1.93591D+05    |proj g|=  1.51418D+01

At iterate  511    f=  1.93591D+05    |proj g|=  3.91151D+01

At iterate  512    f=  1.93591D+05    |proj g|=  1.49295D+01

At iterate  513    f=  1.93591D+05    |proj g|=  1.14941D+01

At iterate  514    f=  1.93591D+05    |proj g|=  1.06664D+01

At iterate  515    f=  1.93591D+05    |proj g|=  1.32036D+01

At iterate  516    f=  1.93591D+05    |proj g|=  2.34748D+01

At iterate  517    f=  1.93591D+05    |proj g|=  1.77492D+01

At iterate  518    f=  1.93591D+05    |proj g|=  1.28648D+01

At iterate  519    f=  1.93591D+05    |proj g|=  5.54785D+00

At iterate  520    f=  1.93591D+05    |proj g|=  2.57909D+00

At iterate  521    f=  1.93591D+05    |proj g|=  2.44176D+00

At iterate  522    f=  1.93591D+05    |proj g|=  2.21309D+00

At iterate  523    f=  1.93591D+05    |proj g|=  2.09114D+00

At iterate  524    f=  1.93591D+05    |proj g|=  4.70756D+00

At iterate  525    f=  1.93591D+05    |proj g|=  1.25980D+01

At iterate  526    f=  1.93591D+05    |proj g|=  5.94338D+00

At iterate  527    f=  1.93591D+05    |proj g|=  5.36826D+00

At iterate  528    f=  1.93591D+05    |proj g|=  7.04173D+00

At iterate  529    f=  1.93591D+05    |proj g|=  1.17042D+01

At iterate  530    f=  1.93591D+05    |proj g|=  1.86716D+01

At iterate  531    f=  1.93591D+05    |proj g|=  1.98715D+01

At iterate  532    f=  1.93591D+05    |proj g|=  4.35850D+00

At iterate  533    f=  1.93591D+05    |proj g|=  2.88076D+00

At iterate  534    f=  1.93591D+05    |proj g|=  2.80125D+00

At iterate  535    f=  1.93591D+05    |proj g|=  1.17879D+01

At iterate  536    f=  1.93591D+05    |proj g|=  7.57496D+00

At iterate  537    f=  1.93591D+05    |proj g|=  4.83405D+00

At iterate  538    f=  1.93591D+05    |proj g|=  9.44107D+00

At iterate  539    f=  1.93591D+05    |proj g|=  3.28470D+00

At iterate  540    f=  1.93591D+05    |proj g|=  2.81431D+00

At iterate  541    f=  1.93591D+05    |proj g|=  2.66311D+00

At iterate  542    f=  1.93591D+05    |proj g|=  8.26292D+00

At iterate  543    f=  1.93591D+05    |proj g|=  7.39041D+00

At iterate  544    f=  1.93591D+05    |proj g|=  7.68588D+00

At iterate  545    f=  1.93591D+05    |proj g|=  6.07232D+00

At iterate  546    f=  1.93591D+05    |proj g|=  2.93509D+00

At iterate  547    f=  1.93591D+05    |proj g|=  2.63403D+00

At iterate  548    f=  1.93591D+05    |proj g|=  2.20370D+00

At iterate  549    f=  1.93591D+05    |proj g|=  2.95593D+00

At iterate  550    f=  1.93591D+05    |proj g|=  4.25328D+00

At iterate  551    f=  1.93591D+05    |proj g|=  5.86419D+00

At iterate  552    f=  1.93591D+05    |proj g|=  3.85468D+00

At iterate  553    f=  1.93591D+05    |proj g|=  2.91462D+00

At iterate  554    f=  1.93591D+05    |proj g|=  2.82665D+00

At iterate  555    f=  1.93591D+05    |proj g|=  9.70483D+00

At iterate  556    f=  1.93591D+05    |proj g|=  5.78106D+00

At iterate  557    f=  1.93591D+05    |proj g|=  3.10778D+00

At iterate  558    f=  1.93591D+05    |proj g|=  5.44606D+00

At iterate  559    f=  1.93591D+05    |proj g|=  2.27372D+00

At iterate  560    f=  1.93591D+05    |proj g|=  2.20321D+00

At iterate  561    f=  1.93591D+05    |proj g|=  1.92325D+00

At iterate  562    f=  1.93591D+05    |proj g|=  2.48880D+00

           * * *

Tit   = total number of iterations
Tnf   = total number of function evaluations
Tnint = total number of segments explored during Cauchy searches
Skip  = number of BFGS updates skipped
Nact  = number of active bounds at final generalized Cauchy point
Projg = norm of the final projected gradient
F     = final function value

           * * *

   N    Tit     Tnf  Tnint  Skip  Nact     Projg        F
  113    562    589    624     0     4   2.489D+00   1.936D+05
  F =   193591.06796601141     

CONVERGENCE: REL_REDUCTION_OF_F_<=_FACTR*EPSMCH             

 Cauchy                time 4.801E-03 seconds.
 Subspace minimization time 3.036E-03 seconds.
 Line search           time 1.008E+04 seconds.

 Total User time 1.010E+04 seconds.

-1.9359106796601141e+05
```
