## Supplementary material for "Modeling site-and-branch-heterogeneity with GFmix": GFF.params

```
4.8425709802601818e-01
8 9 5.1905499730502935e-01 4.9598926595287607e-01
10 11 5.2135656869274349e-01 5.0837899438005063e-01
12 13 5.0221834464767334e-01 5.0266433498725061e-01
14 15 5.1602824814065640e-01 5.0720989328598709e-01
4 5 4.9195028198921703e-01 5.4950705734185357e-01
6 7 4.8214397403800652e-01 5.0338638464987995e-01
16 17 9.9999999999999994e-12 9.9999999999999994e-12
18 19 6.1826855915254773e-03 6.3903714107387223e-03
2 3 4.9508618137362759e-01 4.8350232320190900e-01
20 21 5.9837823861866981e-03 1.7362634146624749e-02
22 23 5.0122965164872679e-01 5.1629536332785397e-01
0 1 4.9750343740747427e-01 5.0731471773983738e-01
24 27 1.3934519357292822e-03 9.9999999999999994e-12
25 28 5.3345894064736743e-01 5.5294790338537714e-01
26 29 1.2648359859798797e-01 3.8409982584936064e-01
5.6723209348333352e-02 5.4579233835995979e-02 8.0737958050148745e-02 7.0884709313531399e-02 5.9038941632022626e-02 2.5279169079660324e-02 6.0408362497109486e-02 2.8228607304499789e-02 3.2958171191019403e-02 3.4936663757962970e-02 3.1063612399615980e-02 8.0044839196726600e-02 2.3327072312918459e-02 6.1294408576394004e-02 3.5182767682795768e-02 5.9620958095110449e-02 6.0598078292601124e-02 3.2829644341280342e-02 5.4796238079951834e-02 5.7424669221269133e-02 
1.1528851980170194e+00 8.5795116505608515e-01 
1.1778107127814998e+00 9.6262910731236984e-01 
1.0936119290611210e+00 9.3015313454455173e-01 
1.0879587331353953e+00 8.7480842698628469e-01 
1.4873180372000092e-01 2.1720142071724444e+00 
1.2805522083509258e-01 2.0243898233552979e+00 
1.6017509655628243e-01 2.1945934913263163e+00 
1.5665138540130708e-01 2.4310428657478713e+00 
1.0251172909180153e+00 8.8463673714166879e-01 
1.0702490818203576e+00 9.3392578867956444e-01 
1.0648075047207763e+00 8.3554014863366044e-01 
1.0412844547579907e+00 8.5239089729964790e-01 
1.5785147593001206e-01 2.3677863758201356e+00 
1.5600320327777167e-01 2.1860828930250173e+00 
1.4852906221758561e-01 2.2461887664476028e+00 
1.7173719556585956e-01 2.1606125220833259e+00 
9.9999983696310701e-01 9.9999976584476835e-01 
1.0000000342544051e+00 9.9999930893325994e-01 
5.1936857753284482e-01 1.4269764234481597e-01 
1.0725455936651913e+00 7.3554627727107103e-01 
7.1221607678806120e-01 1.0777657916643151e+00 
1.0000000000000000e-02 6.9313389776700640e-01 
1.1653930052511690e+00 1.0506570378263225e+00 
1.5052989535659442e-01 2.3516919983663693e+00 
1.1100527432534566e+00 9.8352433327630617e-01 
1.7784525546753571e-01 2.3136859280239599e+00 
6.1741671524128627e-01 3.3382606211784516e-01 
1.0000005985052183e+00 1.0000000166930763e+00 
1.0580125581707922e+00 1.0326706047831875e+00 
1.0651854062816180e+00 6.6170754868303372e-01 
1.1367772691280085e+00 9.5757325357363388e-01 
```
