## Supplementary material for "Modeling site-and-branch-heterogeneity with GFmix": GFF.txt

```
Alignment	Mixture	+F	Tree	Method	G	F	Likelihood	Runtime	NewGFmixInfo
Simulations/024.phy	bin/C20.aafreq.dat	FALSE	Simulations/024_iqtree/024_iqtree.treefile	GFF	GARP	FYMINK	-193591.067966011	10096.6837112904	           * * *;;   N    Tit     Tnf  Tnint  Skip  Nact     Projg        F;  113    562    589    624     0     4   2.489D+00   1.936D+05;  F =   193591.06796601141     ;;CONVERGENCE: REL_REDUCTION_OF_F_<=_FACTR*EPSMCH             ;; Cauchy                time 4.801E-03 seconds.; Subspace minimization time 3.036E-03 seconds.; Line search           time 1.008E+04 seconds.;; Total User time 1.010E+04 seconds.;;-1.9359106796601141e+05
```
