## Supplementary material for "Modeling site-and-branch-heterogeneity with GFmix": GFP.iterations

```
Warning message:
In readLines(rootfile) :
  incomplete final line found on 'sim_topologies/16_taxa.rootfile'
   5

At X0         0 variables are exactly at the bounds

At iterate    0    f=  1.97969D+05    |proj g|=  1.37235D+02

At iterate    1    f=  1.97091D+05    |proj g|=  9.87826D+01

At iterate    2    f=  1.94840D+05    |proj g|=  1.43759D+02

At iterate    3    f=  1.93927D+05    |proj g|=  7.36924D+01

At iterate    4    f=  1.93799D+05    |proj g|=  8.34657D+01

At iterate    5    f=  1.93756D+05    |proj g|=  9.98962D+01

At iterate    6    f=  1.93735D+05    |proj g|=  9.99277D+01

At iterate    7    f=  1.93718D+05    |proj g|=  2.87815D+01

At iterate    8    f=  1.93709D+05    |proj g|=  2.49748D+01

At iterate    9    f=  1.93699D+05    |proj g|=  6.31027D+01

At iterate   10    f=  1.93691D+05    |proj g|=  8.49512D+01

At iterate   11    f=  1.93687D+05    |proj g|=  5.11885D+01

At iterate   12    f=  1.93686D+05    |proj g|=  1.26444D+01

At iterate   13    f=  1.93685D+05    |proj g|=  1.22980D+01

At iterate   14    f=  1.93683D+05    |proj g|=  1.03568D+01

At iterate   15    f=  1.93682D+05    |proj g|=  3.30406D+01

At iterate   16    f=  1.93681D+05    |proj g|=  7.17871D+00

At iterate   17    f=  1.93681D+05    |proj g|=  4.04551D+00

At iterate   18    f=  1.93680D+05    |proj g|=  1.17776D+01

At iterate   19    f=  1.93680D+05    |proj g|=  1.60459D+01

At iterate   20    f=  1.93679D+05    |proj g|=  1.46629D+01

At iterate   21    f=  1.93678D+05    |proj g|=  4.32549D+01

At iterate   22    f=  1.93676D+05    |proj g|=  2.85272D+01

At iterate   23    f=  1.93676D+05    |proj g|=  1.52054D+01

At iterate   24    f=  1.93675D+05    |proj g|=  2.58415D+01

At iterate   25    f=  1.93675D+05    |proj g|=  5.99201D+00

At iterate   26    f=  1.93675D+05    |proj g|=  3.53150D+00

At iterate   27    f=  1.93675D+05    |proj g|=  5.06028D+00

At iterate   28    f=  1.93675D+05    |proj g|=  5.00275D+00

At iterate   29    f=  1.93675D+05    |proj g|=  1.26159D+01

At iterate   30    f=  1.93674D+05    |proj g|=  9.95446D+00

At iterate   31    f=  1.93674D+05    |proj g|=  4.11763D+00

At iterate   32    f=  1.93674D+05    |proj g|=  3.03990D+00

At iterate   33    f=  1.93674D+05    |proj g|=  1.13027D+01

At iterate   34    f=  1.93674D+05    |proj g|=  1.00967D+01

At iterate   35    f=  1.93674D+05    |proj g|=  4.60517D+00

At iterate   36    f=  1.93674D+05    |proj g|=  5.26716D+00

At iterate   37    f=  1.93673D+05    |proj g|=  7.59881D+00

At iterate   38    f=  1.93673D+05    |proj g|=  1.16198D+01

At iterate   39    f=  1.93673D+05    |proj g|=  3.93238D+00

At iterate   40    f=  1.93673D+05    |proj g|=  3.98534D+00

At iterate   41    f=  1.93673D+05    |proj g|=  3.44612D+00

At iterate   42    f=  1.93673D+05    |proj g|=  3.22293D+00

At iterate   43    f=  1.93673D+05    |proj g|=  3.59439D+00

At iterate   44    f=  1.93673D+05    |proj g|=  7.99446D+00

At iterate   45    f=  1.93672D+05    |proj g|=  4.83658D+00

At iterate   46    f=  1.93672D+05    |proj g|=  5.76014D+00

At iterate   47    f=  1.93672D+05    |proj g|=  8.91532D+00

At iterate   48    f=  1.93672D+05    |proj g|=  6.81049D+00

At iterate   49    f=  1.93672D+05    |proj g|=  5.60165D+00

At iterate   50    f=  1.93671D+05    |proj g|=  1.00603D+01

At iterate   51    f=  1.93671D+05    |proj g|=  3.59639D+00

At iterate   52    f=  1.93671D+05    |proj g|=  3.55066D+00

At iterate   53    f=  1.93671D+05    |proj g|=  5.81276D+00

At iterate   54    f=  1.93671D+05    |proj g|=  1.34532D+01

At iterate   55    f=  1.93671D+05    |proj g|=  5.10505D+00

At iterate   56    f=  1.93670D+05    |proj g|=  2.53905D+00

At iterate   57    f=  1.93670D+05    |proj g|=  1.93502D+00

At iterate   58    f=  1.93670D+05    |proj g|=  6.21225D+00

At iterate   59    f=  1.93670D+05    |proj g|=  3.74366D+00

At iterate   60    f=  1.93670D+05    |proj g|=  4.53092D+00

At iterate   61    f=  1.93670D+05    |proj g|=  4.18463D+00

At iterate   62    f=  1.93670D+05    |proj g|=  2.09615D+01

At iterate   63    f=  1.93670D+05    |proj g|=  4.06776D+00

At iterate   64    f=  1.93670D+05    |proj g|=  2.14038D+00

At iterate   65    f=  1.93670D+05    |proj g|=  2.10291D+00

At iterate   66    f=  1.93670D+05    |proj g|=  7.50806D+00

At iterate   67    f=  1.93670D+05    |proj g|=  4.87626D+00

At iterate   68    f=  1.93670D+05    |proj g|=  2.53804D+00

At iterate   69    f=  1.93670D+05    |proj g|=  2.62743D+00

At iterate   70    f=  1.93670D+05    |proj g|=  1.60257D+00

At iterate   71    f=  1.93670D+05    |proj g|=  1.52607D+00

At iterate   72    f=  1.93670D+05    |proj g|=  3.08576D+00

At iterate   73    f=  1.93669D+05    |proj g|=  3.28208D+00

At iterate   74    f=  1.93669D+05    |proj g|=  7.10276D+00

At iterate   75    f=  1.93669D+05    |proj g|=  2.02543D+00

At iterate   76    f=  1.93669D+05    |proj g|=  2.35931D+00

At iterate   77    f=  1.93669D+05    |proj g|=  2.63044D+00

At iterate   78    f=  1.93669D+05    |proj g|=  2.40274D+00

At iterate   79    f=  1.93669D+05    |proj g|=  3.55695D+00

At iterate   80    f=  1.93669D+05    |proj g|=  1.95561D+01

At iterate   81    f=  1.93669D+05    |proj g|=  2.91427D+00

At iterate   82    f=  1.93669D+05    |proj g|=  2.62276D+00

At iterate   83    f=  1.93669D+05    |proj g|=  2.50611D+00

At iterate   84    f=  1.93669D+05    |proj g|=  1.72500D+01

At iterate   85    f=  1.93669D+05    |proj g|=  3.77572D+00

At iterate   86    f=  1.93669D+05    |proj g|=  2.52680D+00

At iterate   87    f=  1.93669D+05    |proj g|=  1.81041D+00

At iterate   88    f=  1.93669D+05    |proj g|=  5.57031D+00

At iterate   89    f=  1.93668D+05    |proj g|=  6.14938D+00

At iterate   90    f=  1.93668D+05    |proj g|=  4.30837D+00

At iterate   91    f=  1.93668D+05    |proj g|=  3.12861D+00

At iterate   92    f=  1.93668D+05    |proj g|=  1.51278D+00

At iterate   93    f=  1.93668D+05    |proj g|=  2.24985D+00

At iterate   94    f=  1.93668D+05    |proj g|=  5.79688D+00

At iterate   95    f=  1.93668D+05    |proj g|=  4.64877D+00

At iterate   96    f=  1.93668D+05    |proj g|=  5.14363D+00

At iterate   97    f=  1.93668D+05    |proj g|=  3.51370D+00

At iterate   98    f=  1.93668D+05    |proj g|=  2.07977D+01

At iterate   99    f=  1.93668D+05    |proj g|=  1.76365D+00

At iterate  100    f=  1.93668D+05    |proj g|=  1.43988D+00

At iterate  101    f=  1.93668D+05    |proj g|=  1.17883D+00

At iterate  102    f=  1.93668D+05    |proj g|=  5.68929D+00

At iterate  103    f=  1.93668D+05    |proj g|=  1.95442D+00

At iterate  104    f=  1.93668D+05    |proj g|=  1.22170D+00

At iterate  105    f=  1.93668D+05    |proj g|=  2.75956D+00

At iterate  106    f=  1.93668D+05    |proj g|=  2.30995D+00

At iterate  107    f=  1.93668D+05    |proj g|=  1.73561D+00

At iterate  108    f=  1.93668D+05    |proj g|=  1.41953D+00

At iterate  109    f=  1.93668D+05    |proj g|=  3.18980D+00

At iterate  110    f=  1.93668D+05    |proj g|=  7.16870D+00

At iterate  111    f=  1.93668D+05    |proj g|=  1.56043D+00

At iterate  112    f=  1.93668D+05    |proj g|=  1.13269D+00

At iterate  113    f=  1.93668D+05    |proj g|=  1.23737D+00

At iterate  114    f=  1.93668D+05    |proj g|=  2.86223D+00

At iterate  115    f=  1.93668D+05    |proj g|=  1.22375D+00

At iterate  116    f=  1.93668D+05    |proj g|=  1.20119D+00

At iterate  117    f=  1.93668D+05    |proj g|=  1.16143D+00

At iterate  118    f=  1.93668D+05    |proj g|=  2.62372D+00

At iterate  119    f=  1.93668D+05    |proj g|=  8.36964D-01

At iterate  120    f=  1.93668D+05    |proj g|=  6.78135D-01

At iterate  121    f=  1.93668D+05    |proj g|=  8.79926D-01

At iterate  122    f=  1.93668D+05    |proj g|=  8.37987D-01

At iterate  123    f=  1.93668D+05    |proj g|=  5.06741D-01

At iterate  124    f=  1.93668D+05    |proj g|=  4.95283D-01

At iterate  125    f=  1.93668D+05    |proj g|=  7.81152D-01

At iterate  126    f=  1.93668D+05    |proj g|=  1.81316D+00

At iterate  127    f=  1.93668D+05    |proj g|=  1.21411D+00

At iterate  128    f=  1.93668D+05    |proj g|=  3.96737D+00

At iterate  129    f=  1.93668D+05    |proj g|=  9.33266D-01

At iterate  130    f=  1.93668D+05    |proj g|=  6.20909D-01

At iterate  131    f=  1.93668D+05    |proj g|=  6.91097D-01

At iterate  132    f=  1.93668D+05    |proj g|=  3.00877D+00

At iterate  133    f=  1.93668D+05    |proj g|=  9.75684D-01

At iterate  134    f=  1.93668D+05    |proj g|=  6.83421D-01

At iterate  135    f=  1.93668D+05    |proj g|=  6.42381D-01

At iterate  136    f=  1.93668D+05    |proj g|=  2.59182D+00

At iterate  137    f=  1.93668D+05    |proj g|=  6.10459D-01

At iterate  138    f=  1.93668D+05    |proj g|=  4.54773D-01

At iterate  139    f=  1.93668D+05    |proj g|=  5.65944D-01

At iterate  140    f=  1.93668D+05    |proj g|=  3.79256D+00

At iterate  141    f=  1.93668D+05    |proj g|=  7.04566D-01

At iterate  142    f=  1.93668D+05    |proj g|=  4.47163D-01

At iterate  143    f=  1.93667D+05    |proj g|=  4.22690D-01

At iterate  144    f=  1.93667D+05    |proj g|=  7.47219D-01

At iterate  145    f=  1.93667D+05    |proj g|=  3.57195D+00

At iterate  146    f=  1.93667D+05    |proj g|=  5.53694D-01

At iterate  147    f=  1.93667D+05    |proj g|=  5.85207D-01

At iterate  148    f=  1.93667D+05    |proj g|=  6.13751D-01

At iterate  149    f=  1.93667D+05    |proj g|=  3.12992D+00

At iterate  150    f=  1.93667D+05    |proj g|=  1.18263D+00

At iterate  151    f=  1.93667D+05    |proj g|=  1.06428D+00

At iterate  152    f=  1.93667D+05    |proj g|=  1.22719D+00

At iterate  153    f=  1.93667D+05    |proj g|=  6.61518D-01

At iterate  154    f=  1.93667D+05    |proj g|=  6.15862D-01

At iterate  155    f=  1.93667D+05    |proj g|=  1.16905D+00

At iterate  156    f=  1.93667D+05    |proj g|=  1.00407D+00

At iterate  157    f=  1.93667D+05    |proj g|=  2.16714D+00

At iterate  158    f=  1.93667D+05    |proj g|=  7.77582D-01

At iterate  159    f=  1.93667D+05    |proj g|=  5.26887D-01

At iterate  160    f=  1.93667D+05    |proj g|=  1.35234D+00

At iterate  161    f=  1.93667D+05    |proj g|=  5.49403D-01

At iterate  162    f=  1.93667D+05    |proj g|=  5.34292D-01

At iterate  163    f=  1.93667D+05    |proj g|=  1.28870D+00

At iterate  164    f=  1.93667D+05    |proj g|=  1.72802D+00

At iterate  165    f=  1.93667D+05    |proj g|=  5.41868D+00

At iterate  166    f=  1.93667D+05    |proj g|=  2.17299D+00

At iterate  167    f=  1.93667D+05    |proj g|=  9.15044D-01

At iterate  168    f=  1.93667D+05    |proj g|=  8.33659D-01

At iterate  169    f=  1.93667D+05    |proj g|=  8.77027D-01

At iterate  170    f=  1.93667D+05    |proj g|=  6.93508D+00

At iterate  171    f=  1.93667D+05    |proj g|=  1.84324D+00

At iterate  172    f=  1.93667D+05    |proj g|=  9.47728D-01

At iterate  173    f=  1.93667D+05    |proj g|=  1.06351D+00

At iterate  174    f=  1.93667D+05    |proj g|=  6.76645D+00

At iterate  175    f=  1.93667D+05    |proj g|=  4.21952D+00

At iterate  176    f=  1.93667D+05    |proj g|=  1.16718D+00

At iterate  177    f=  1.93667D+05    |proj g|=  2.92184D+00

At iterate  178    f=  1.93667D+05    |proj g|=  1.02138D+00

At iterate  179    f=  1.93667D+05    |proj g|=  2.27688D+00

At iterate  180    f=  1.93667D+05    |proj g|=  3.72222D+00

At iterate  181    f=  1.93667D+05    |proj g|=  1.53640D+00

At iterate  182    f=  1.93667D+05    |proj g|=  2.26688D+00

At iterate  183    f=  1.93667D+05    |proj g|=  3.19459D+00

At iterate  184    f=  1.93667D+05    |proj g|=  9.69621D+00

At iterate  185    f=  1.93667D+05    |proj g|=  1.99969D+00

At iterate  186    f=  1.93667D+05    |proj g|=  1.32485D+00

At iterate  187    f=  1.93667D+05    |proj g|=  1.63884D+00

At iterate  188    f=  1.93667D+05    |proj g|=  5.50265D+00

At iterate  189    f=  1.93667D+05    |proj g|=  3.36151D+00

At iterate  190    f=  1.93667D+05    |proj g|=  1.42161D+00

At iterate  191    f=  1.93667D+05    |proj g|=  2.64748D+00

At iterate  192    f=  1.93667D+05    |proj g|=  3.46547D+00

At iterate  193    f=  1.93667D+05    |proj g|=  3.55033D+00

At iterate  194    f=  1.93667D+05    |proj g|=  2.84427D+00

At iterate  195    f=  1.93667D+05    |proj g|=  2.96783D+00

At iterate  196    f=  1.93667D+05    |proj g|=  5.02984D+00

At iterate  197    f=  1.93667D+05    |proj g|=  2.12037D+00

At iterate  198    f=  1.93667D+05    |proj g|=  1.67628D+00

At iterate  199    f=  1.93667D+05    |proj g|=  1.66101D+00

At iterate  200    f=  1.93667D+05    |proj g|=  1.34443D+00

At iterate  201    f=  1.93667D+05    |proj g|=  1.02072D+00

At iterate  202    f=  1.93667D+05    |proj g|=  3.60811D+00

At iterate  203    f=  1.93666D+05    |proj g|=  9.92711D-01

At iterate  204    f=  1.93666D+05    |proj g|=  9.25439D-01

At iterate  205    f=  1.93666D+05    |proj g|=  2.45323D+00

At iterate  206    f=  1.93666D+05    |proj g|=  3.99951D+00

At iterate  207    f=  1.93666D+05    |proj g|=  2.35436D+00

At iterate  208    f=  1.93666D+05    |proj g|=  1.14233D+00

At iterate  209    f=  1.93666D+05    |proj g|=  3.18091D+00

At iterate  210    f=  1.93666D+05    |proj g|=  4.70483D+00

At iterate  211    f=  1.93666D+05    |proj g|=  1.21074D+00

At iterate  212    f=  1.93666D+05    |proj g|=  1.17173D+00

At iterate  213    f=  1.93666D+05    |proj g|=  1.26217D+00

At iterate  214    f=  1.93666D+05    |proj g|=  1.87226D+00

At iterate  215    f=  1.93666D+05    |proj g|=  1.38870D+00

At iterate  216    f=  1.93666D+05    |proj g|=  1.04815D+00

At iterate  217    f=  1.93666D+05    |proj g|=  3.19114D+00

At iterate  218    f=  1.93666D+05    |proj g|=  3.29168D+00

At iterate  219    f=  1.93666D+05    |proj g|=  4.66981D+00

At iterate  220    f=  1.93666D+05    |proj g|=  1.43432D+00

At iterate  221    f=  1.93666D+05    |proj g|=  1.14272D+00

At iterate  222    f=  1.93666D+05    |proj g|=  2.49443D+00

At iterate  223    f=  1.93666D+05    |proj g|=  2.54579D+00

At iterate  224    f=  1.93666D+05    |proj g|=  2.51258D+00

At iterate  225    f=  1.93666D+05    |proj g|=  1.08418D+01

At iterate  226    f=  1.93666D+05    |proj g|=  3.45708D+00

At iterate  227    f=  1.93666D+05    |proj g|=  2.53304D+00

At iterate  228    f=  1.93666D+05    |proj g|=  2.94100D+00

At iterate  229    f=  1.93666D+05    |proj g|=  1.52490D+01

At iterate  230    f=  1.93666D+05    |proj g|=  2.48964D+00

At iterate  231    f=  1.93666D+05    |proj g|=  1.82784D+00

At iterate  232    f=  1.93666D+05    |proj g|=  1.47209D+00

At iterate  233    f=  1.93666D+05    |proj g|=  5.20745D+00

At iterate  234    f=  1.93666D+05    |proj g|=  3.53391D+00

At iterate  235    f=  1.93666D+05    |proj g|=  1.14544D+00

At iterate  236    f=  1.93666D+05    |proj g|=  7.58231D+00

At iterate  237    f=  1.93666D+05    |proj g|=  1.74197D+00

At iterate  238    f=  1.93666D+05    |proj g|=  1.74282D+00

At iterate  239    f=  1.93666D+05    |proj g|=  1.48645D+00

At iterate  240    f=  1.93666D+05    |proj g|=  3.10587D+00

At iterate  241    f=  1.93666D+05    |proj g|=  4.44960D+00

At iterate  242    f=  1.93666D+05    |proj g|=  2.18514D+00

At iterate  243    f=  1.93665D+05    |proj g|=  1.23337D+00

At iterate  244    f=  1.93665D+05    |proj g|=  1.27217D+00

At iterate  245    f=  1.93665D+05    |proj g|=  2.15048D+00

At iterate  246    f=  1.93665D+05    |proj g|=  1.40737D+00

At iterate  247    f=  1.93665D+05    |proj g|=  2.50501D+00

At iterate  248    f=  1.93665D+05    |proj g|=  3.21216D+00

At iterate  249    f=  1.93665D+05    |proj g|=  8.91633D-01

At iterate  250    f=  1.93665D+05    |proj g|=  7.24412D-01

At iterate  251    f=  1.93665D+05    |proj g|=  9.70466D-01

At iterate  252    f=  1.93665D+05    |proj g|=  7.29697D-01

At iterate  253    f=  1.93665D+05    |proj g|=  2.02622D+00

At iterate  254    f=  1.93665D+05    |proj g|=  7.00690D-01

At iterate  255    f=  1.93665D+05    |proj g|=  5.23388D-01

At iterate  256    f=  1.93665D+05    |proj g|=  8.19861D-01

At iterate  257    f=  1.93665D+05    |proj g|=  1.61832D+00

At iterate  258    f=  1.93665D+05    |proj g|=  1.52579D+00

At iterate  259    f=  1.93665D+05    |proj g|=  1.21563D+00

At iterate  260    f=  1.93665D+05    |proj g|=  2.26174D+00

At iterate  261    f=  1.93665D+05    |proj g|=  1.29260D+00

At iterate  262    f=  1.93665D+05    |proj g|=  8.60819D-01

At iterate  263    f=  1.93665D+05    |proj g|=  1.18191D+00

At iterate  264    f=  1.93665D+05    |proj g|=  2.22628D+00

At iterate  265    f=  1.93665D+05    |proj g|=  1.93688D+00

At iterate  266    f=  1.93665D+05    |proj g|=  2.94242D+00

At iterate  267    f=  1.93665D+05    |proj g|=  1.33557D+00

At iterate  268    f=  1.93665D+05    |proj g|=  2.59191D+00

At iterate  269    f=  1.93665D+05    |proj g|=  8.65021D-01

At iterate  270    f=  1.93665D+05    |proj g|=  9.82604D-01

At iterate  271    f=  1.93665D+05    |proj g|=  1.84539D+00

At iterate  272    f=  1.93665D+05    |proj g|=  2.55873D+00

At iterate  273    f=  1.93665D+05    |proj g|=  1.23809D+00

At iterate  274    f=  1.93665D+05    |proj g|=  9.84756D-01

At iterate  275    f=  1.93665D+05    |proj g|=  1.73901D+00

At iterate  276    f=  1.93665D+05    |proj g|=  1.08416D+00

At iterate  277    f=  1.93665D+05    |proj g|=  1.07746D+00

At iterate  278    f=  1.93665D+05    |proj g|=  9.84984D-01

At iterate  279    f=  1.93665D+05    |proj g|=  6.99291D-01

At iterate  280    f=  1.93665D+05    |proj g|=  1.78166D+00

At iterate  281    f=  1.93665D+05    |proj g|=  7.68679D-01

At iterate  282    f=  1.93665D+05    |proj g|=  5.28586D-01

At iterate  283    f=  1.93665D+05    |proj g|=  5.02647D-01

At iterate  284    f=  1.93665D+05    |proj g|=  9.25542D-01

At iterate  285    f=  1.93665D+05    |proj g|=  4.97495D-01

At iterate  286    f=  1.93665D+05    |proj g|=  3.94104D-01

At iterate  287    f=  1.93665D+05    |proj g|=  1.13270D+00

At iterate  288    f=  1.93665D+05    |proj g|=  5.54927D-01

At iterate  289    f=  1.93665D+05    |proj g|=  5.70782D-01

At iterate  290    f=  1.93665D+05    |proj g|=  1.15427D+00

At iterate  291    f=  1.93665D+05    |proj g|=  6.95934D-01

At iterate  292    f=  1.93665D+05    |proj g|=  3.69492D-01

At iterate  293    f=  1.93665D+05    |proj g|=  1.89276D+00

At iterate  294    f=  1.93665D+05    |proj g|=  6.92171D-01

At iterate  295    f=  1.93665D+05    |proj g|=  4.74109D-01

At iterate  296    f=  1.93665D+05    |proj g|=  4.63555D-01

At iterate  297    f=  1.93665D+05    |proj g|=  8.17391D-01

At iterate  298    f=  1.93665D+05    |proj g|=  5.89631D-01

At iterate  299    f=  1.93665D+05    |proj g|=  4.54070D-01

At iterate  300    f=  1.93665D+05    |proj g|=  4.65902D-01

At iterate  301    f=  1.93665D+05    |proj g|=  3.74159D+00

At iterate  302    f=  1.93665D+05    |proj g|=  4.37359D-01

At iterate  303    f=  1.93665D+05    |proj g|=  4.20477D-01

At iterate  304    f=  1.93665D+05    |proj g|=  4.46945D-01

At iterate  305    f=  1.93665D+05    |proj g|=  1.22401D+00

At iterate  306    f=  1.93665D+05    |proj g|=  6.39246D-01

At iterate  307    f=  1.93665D+05    |proj g|=  4.25835D-01

At iterate  308    f=  1.93665D+05    |proj g|=  1.15043D+00

At iterate  309    f=  1.93665D+05    |proj g|=  3.93238D-01

At iterate  310    f=  1.93665D+05    |proj g|=  3.87130D-01

At iterate  311    f=  1.93665D+05    |proj g|=  5.81660D-01

At iterate  312    f=  1.93665D+05    |proj g|=  2.55258D+00

At iterate  313    f=  1.93665D+05    |proj g|=  5.68434D-01

At iterate  314    f=  1.93665D+05    |proj g|=  3.04125D-01

At iterate  315    f=  1.93665D+05    |proj g|=  3.00850D-01

At iterate  316    f=  1.93665D+05    |proj g|=  9.67926D-01

At iterate  317    f=  1.93665D+05    |proj g|=  4.24941D-01

At iterate  318    f=  1.93665D+05    |proj g|=  3.20996D-01

At iterate  319    f=  1.93665D+05    |proj g|=  5.67948D-01

At iterate  320    f=  1.93665D+05    |proj g|=  7.98738D-01

At iterate  321    f=  1.93665D+05    |proj g|=  5.10346D-01

At iterate  322    f=  1.93665D+05    |proj g|=  3.54968D-01

At iterate  323    f=  1.93665D+05    |proj g|=  9.01239D-01

At iterate  324    f=  1.93665D+05    |proj g|=  2.52892D-01

At iterate  325    f=  1.93665D+05    |proj g|=  2.24865D-01

           * * *

Tit   = total number of iterations
Tnf   = total number of function evaluations
Tnint = total number of segments explored during Cauchy searches
Skip  = number of BFGS updates skipped
Nact  = number of active bounds at final generalized Cauchy point
Projg = norm of the final projected gradient
F     = final function value

           * * *

   N    Tit     Tnf  Tnint  Skip  Nact     Projg        F
   62    325    339    386     0     2   2.249D-01   1.937D+05
  F =   193665.17153644376     

CONVERGENCE: REL_REDUCTION_OF_F_<=_FACTR*EPSMCH             

 Cauchy                time 1.657E-03 seconds.
 Subspace minimization time 1.577E-03 seconds.
 Line search           time 4.240E+03 seconds.

 Total User time 4.253E+03 seconds.

-1.9366517153644376e+05
```
