## Supplementary material for "Modeling site-and-branch-heterogeneity with GFmix": GFP.params

```
5.0970000000000004e-01
8 9 5.1329199999999997e-01 4.9492500000000000e-01
10 11 5.2014800000000005e-01 5.0864500000000001e-01
12 13 4.2949199999999998e-01 4.2945800000000001e-01
14 15 4.4268099999999999e-01 4.4063799999999997e-01
4 5 4.1692400000000002e-01 4.6271499999999999e-01
6 7 4.1270800000000002e-01 4.3584600000000001e-01
16 17 1.9999999999999999e-06 3.0000000000000001e-06
18 19 9.6910000000000000e-03 9.5340000000000008e-03
2 3 4.9254900000000001e-01 4.8058899999999999e-01
20 21 1.3224000000000000e-02 1.5879999999999998e-02
22 23 5.3656499999999996e-01 4.8747600000000002e-01
0 1 5.0293500000000002e-01 5.0738600000000000e-01
24 27 2.2970000000000000e-03 1.9999999999999999e-06
25 28 4.9780400000000002e-01 5.9000799999999998e-01
26 29 2.3207700000000001e-01 2.3207700000000001e-01
5.6000000000000001e-02 5.1499999999999997e-02 8.1299999999999997e-02 7.2200000000000000e-02 5.5700000000000000e-02 3.3099999999999997e-02 5.8999999999999997e-02 2.6400000000000000e-02 3.0800000000000001e-02 3.7699999999999997e-02 3.0300000000000001e-02 8.0900000000000000e-02 2.6300000000000000e-02 5.7900000000000000e-02 3.7100000000000001e-02 5.8700000000000002e-02 5.6099999999999997e-02 3.5000000000000003e-02 5.4500000000000000e-02 5.9600000000000000e-02 
1.1471676441286787e+00 8.6527947532370386e-01 
1.1736645591607042e+00 9.6765587769446471e-01 
1.0855115204163659e+00 9.3392949657272584e-01 
1.0796838797105295e+00 8.8096652321212165e-01 
1.5335693298092884e-01 2.1078209126850971e+00 
1.3227915423372805e-01 1.9644577148732769e+00 
1.6558190734727191e-01 2.2562047246505137e+00 
1.6195746087350962e-01 2.4978421865734672e+00 
1.0225015365579919e+00 8.8565207142891855e-01 
1.0690389399255240e+00 9.3625991432412214e-01 
1.0624412547729518e+00 8.3739726023125338e-01 
1.0390793437953003e+00 8.5590477389889430e-01 
1.6712820082476113e-01 2.4228778378741196e+00 
1.6400065499433192e-01 2.2318398696341455e+00 
1.5232332228177667e-01 2.3183759360328109e+00 
1.7721519420307499e-01 2.2222359978249346e+00 
9.8545906789024984e-01 1.0184772102110229e+00 
1.0305573106920369e+00 9.9245856896628926e-01 
1.0000000000000000e-02 2.2239512741578604e-01 
5.8427571668290401e-01 1.2211959746092887e-01 
7.0484271347662197e-01 2.2537252292852948e+01 
1.0000000000000000e-02 3.8368881797701659e-01 
1.1231090251410931e+00 1.0595677513143482e+00 
1.3838090624824584e-01 2.3790313163489953e+00 
1.2046759401471324e+01 1.1723914561385056e+00 
1.5789931316763792e-01 2.3211086002687122e+00 
8.1770306281555938e-01 5.0830652475216320e-01 
1.0022933841733423e+00 9.9788958684980011e-01 
1.0243648816863795e+00 1.0389643651306795e+00 
1.0559311796768549e+00 4.9962288345645561e-01 
1.1473386701578916e+00 9.7026134802496555e-01 
```
