## Supplementary material for "Modeling site-and-branch-heterogeneity with GFmix": GFP.txt

```
Alignment	Mixture	+F	Tree	Method	G	F	Likelihood	Runtime	NewGFmixInfo
Simulations/024.phy	bin/C20.aafreq.dat	FALSE	Simulations/024_iqtree/024_iqtree.treefile	GFP	GARP	FYMINK	-193665.171536444	4253.22750782967	           * * *;;   N    Tit     Tnf  Tnint  Skip  Nact     Projg        F;   62    325    339    386     0     2   2.249D-01   1.937D+05;  F =   193665.17153644376     ;;CONVERGENCE: REL_REDUCTION_OF_F_<=_FACTR*EPSMCH             ;; Cauchy                time 1.657E-03 seconds.; Subspace minimization time 1.577E-03 seconds.; Line search           time 4.240E+03 seconds.;; Total User time 4.253E+03 seconds.;;-1.9366517153644376e+05
```
