## Supplementary material for "Modeling site-and-branch-heterogeneity with GFmix": SSF.params

```
5.0970000000000004e-01
8 9 0.51329199999999997 0.49492500000000000
10 11 0.52014800000000005 0.50864500000000001
12 13 0.42949199999999998 0.42945800000000001
14 15 0.44268099999999999 0.44063799999999997
4 5 0.41692400000000002 0.46271499999999999
6 7 0.41270800000000002 0.43584600000000001
16 17 0.00000200000000000 0.00000300000000000
18 19 0.00969100000000000 0.00953400000000000
2 3 0.49254900000000001 0.48058899999999999
20 21 0.01322400000000000 0.01588000000000000
22 23 0.53656499999999996 0.48747600000000002
0 1 0.50293500000000002 0.50738600000000000
24 27 0.00229700000000000 0.00000200000000000
25 28 0.49780400000000002 0.59000799999999998
26 29 0.23207700000000001 0.23207700000000001
5.5994400559944008e-02 5.1494850514948502e-02 8.1291870812918707e-02 7.2192780721927807e-02 5.5694430556944306e-02 3.3096690330966898e-02 5.8994100589941006e-02 2.6397360263973602e-02 3.0796920307969204e-02 3.7696230376962299e-02 3.0296970302969704e-02 8.0891910808919110e-02 2.6297370262973702e-02 5.7894210578942104e-02 3.7096290370962903e-02 5.8694130586941312e-02 5.6094390560943903e-02 3.4996500349965008e-02 5.4494550544945508e-02 5.9594040595940409e-02
0.783491193565845
0.763627345488681
0.750185018299571
0.752860513882025
0.0673814177567055
0.0611397904839918
0.0711855477937726
0.0502168981470887
0.954628269367247
0.94247146338334
1.06748190522759
0.988126968700822
0.0144230741276343
0.0198991520479897
0.0217237500247203
0.0366615381867895
0.999998540190065
0.999998818799809
0.96007936281384
0.988983063556595
0.949813854482363
0.997293880127063
0.578788338512506
0.120221420538012
0.999857883723479
0.0262534341519897
0.695991943921388
0.999999731281867
1.11085876933824
0.874082910188634
1.13145056124857
```
