## Supplementary material for "Modeling site-and-branch-heterogeneity with GFmix": 025.phy.utreec

```
8 9 0.484005 0.475128
10 11 0.501293 0.472670
12 13 0.416198 0.408832
14 15 0.440981 0.428673
4 5 0.437254 0.418336
6 7 0.458724 0.450291
16 17 0.001630 0.000003
18 19 0.000002 0.000002
2 3 0.504482 0.497350
20 21 0.000003 0.000003
22 23 0.535222 0.486146
0 1 0.488975 0.486738
24 27 0.003461 0.000002
25 28 0.460151 0.518569
26 29 0.203923 0.203923
```
