## Supplementary material for "Modeling site-and-branch-heterogeneity with GFmix": 025.phy.utreecu

```
14 15 0.4409809881 0.4286725142
12 13 0.4161981513 0.4088322941
10 11 0.5012930704 0.4726702766
8 9 0.4840050456 0.4751278693
16 17 0.0000022269 0.0000023048
18 19 0.0000025580 0.0016303326
6 7 0.4587238518 0.4502905943
4 5 0.4372544073 0.4183356984
20 21 0.4861459794 0.5352222033
22 23 0.0000029873 0.0000027033
24 25 0.4078455148 0.4601512927
2 3 0.5044821226 0.4973500218
26 27 0.5185688663 0.0034613140
1 28 0.4867375349 0.0000020369
0 29 0.4889751797 0.0000000000
```
