## Supplementary material for "Modeling site-and-branch-heterogeneity with GFmix": C20pi1.nwk

```
((((A1:0.5[&model=LG+F{0.0945853713419846/0.0188580031725243/0.0720079011853095/0.0328156625839571/0.0129811797966085/0.0168149074830641/0.0183546849877689/0.0402404018402214/0.0107439268485581/0.0089095755707939/0.0112226703324176/0.0200378112803971/0.00799178293495034/0.00401814559108661/0.0207585657799818/0.316126865411987/0.269729629167184/0.00152359392589243/0.00439921845158658/0.0178798207883206}],A2:0.5[&model=LG+F{0.0945853713419846/0.0188580031725243/0.0720079011853095/0.0328156625839571/0.0129811797966085/0.0168149074830641/0.0183546849877689/0.0402404018402214/0.0107439268485581/0.0089095755707939/0.0112226703324176/0.0200378112803971/0.00799178293495034/0.00401814559108661/0.0207585657799818/0.316126865411987/0.269729629167184/0.00152359392589243/0.00439921845158658/0.0178798207883206}]):0.001[&model=LG+F{0.0945853713419846/0.0188580031725243/0.0720079011853095/0.0328156625839571/0.0129811797966085/0.0168149074830641/0.0183546849877689/0.0402404018402214/0.0107439268485581/0.0089095755707939/0.0112226703324176/0.0200378112803971/0.00799178293495034/0.00401814559108661/0.0207585657799818/0.316126865411987/0.269729629167184/0.00152359392589243/0.00439921845158658/0.0178798207883206}],(A3:0.5[&model=LG+F{0.0945853713419846/0.0188580031725243/0.0720079011853095/0.0328156625839571/0.0129811797966085/0.0168149074830641/0.0183546849877689/0.0402404018402214/0.0107439268485581/0.0089095755707939/0.0112226703324176/0.0200378112803971/0.00799178293495034/0.00401814559108661/0.0207585657799818/0.316126865411987/0.269729629167184/0.00152359392589243/0.00439921845158658/0.0178798207883206}],A4:0.5[&model=LG+F{0.0945853713419846/0.0188580031725243/0.0720079011853095/0.0328156625839571/0.0129811797966085/0.0168149074830641/0.0183546849877689/0.0402404018402214/0.0107439268485581/0.0089095755707939/0.0112226703324176/0.0200378112803971/0.00799178293495034/0.00401814559108661/0.0207585657799818/0.316126865411987/0.269729629167184/0.00152359392589243/0.00439921845158658/0.0178798207883206}]):0.001[&model=LG+F{0.0945853713419846/0.0188580031725243/0.0720079011853095/0.0328156625839571/0.0129811797966085/0.0168149074830641/0.0183546849877689/0.0402404018402214/0.0107439268485581/0.0089095755707939/0.0112226703324176/0.0200378112803971/0.00799178293495034/0.00401814559108661/0.0207585657799818/0.316126865411987/0.269729629167184/0.00152359392589243/0.00439921845158658/0.0178798207883206}]):0.5[&model=LG+F{0.0945853713419846/0.0188580031725243/0.0720079011853095/0.0328156625839571/0.0129811797966085/0.0168149074830641/0.0183546849877689/0.0402404018402214/0.0107439268485581/0.0089095755707939/0.0112226703324176/0.0200378112803971/0.00799178293495034/0.00401814559108661/0.0207585657799818/0.316126865411987/0.269729629167184/0.00152359392589243/0.00439921845158658/0.0178798207883206}],((B1:0.5[&model=LG+F{0.012818571244786/0.00255570870814039/0.173438916535937/0.0321428742250035/0.0127150389978269/0.0164701674071158/0.0179783763162485/0.0054535331477705/0.0105236543218442/0.0214596885669096/0.0109925825828039/0.0482632630727564/0.0192490844839532/0.00967814373603615/0.00281328022097809/0.309645616573646/0.264199618791673/0.00149235712686422/0.0105959994568449/0.0175132478064165}],B2:0.5[&model=LG+F{0.012818571244786/0.00255570870814039/0.173438916535937/0.0321428742250035/0.0127150389978269/0.0164701674071158/0.0179783763162485/0.0054535331477705/0.0105236543218442/0.0214596885669096/0.0109925825828039/0.0482632630727564/0.0192490844839532/0.00967814373603615/0.00281328022097809/0.309645616573646/0.264199618791673/0.00149235712686422/0.0105959994568449/0.0175132478064165}]):0.001[&model=LG+F{0.012818571244786/0.00255570870814039/0.173438916535937/0.0321428742250035/0.0127150389978269/0.0164701674071158/0.0179783763162485/0.0054535331477705/0.0105236543218442/0.0214596885669096/0.0109925825828039/0.0482632630727564/0.0192490844839532/0.00967814373603615/0.00281328022097809/0.309645616573646/0.264199618791673/0.00149235712686422/0.0105959994568449/0.0175132478064165}],(B3:0.5[&model=LG+F{0.012818571244786/0.00255570870814039/0.173438916535937/0.0321428742250035/0.0127150389978269/0.0164701674071158/0.0179783763162485/0.0054535331477705/0.0105236543218442/0.0214596885669096/0.0109925825828039/0.0482632630727564/0.0192490844839532/0.00967814373603615/0.00281328022097809/0.309645616573646/0.264199618791673/0.00149235712686422/0.0105959994568449/0.0175132478064165}],B4:0.5[&model=LG+F{0.012818571244786/0.00255570870814039/0.173438916535937/0.0321428742250035/0.0127150389978269/0.0164701674071158/0.0179783763162485/0.0054535331477705/0.0105236543218442/0.0214596885669096/0.0109925825828039/0.0482632630727564/0.0192490844839532/0.00967814373603615/0.00281328022097809/0.309645616573646/0.264199618791673/0.00149235712686422/0.0105959994568449/0.0175132478064165}]):0.001[&model=LG+F{0.012818571244786/0.00255570870814039/0.173438916535937/0.0321428742250035/0.0127150389978269/0.0164701674071158/0.0179783763162485/0.0054535331477705/0.0105236543218442/0.0214596885669096/0.0109925825828039/0.0482632630727564/0.0192490844839532/0.00967814373603615/0.00281328022097809/0.309645616573646/0.264199618791673/0.00149235712686422/0.0105959994568449/0.0175132478064165}]):0.5[&model=LG+F{0.012818571244786/0.00255570870814039/0.173438916535937/0.0321428742250035/0.0127150389978269/0.0164701674071158/0.0179783763162485/0.0054535331477705/0.0105236543218442/0.0214596885669096/0.0109925825828039/0.0482632630727564/0.0192490844839532/0.00967814373603615/0.00281328022097809/0.309645616573646/0.264199618791673/0.00149235712686422/0.0105959994568449/0.0175132478064165}]):0.25[&model=LG+F{0.0945853713419846/0.0188580031725243/0.0720079011853095/0.0328156625839571/0.0129811797966085/0.0168149074830641/0.0183546849877689/0.0402404018402214/0.0107439268485581/0.0089095755707939/0.0112226703324176/0.0200378112803971/0.00799178293495034/0.00401814559108661/0.0207585657799818/0.316126865411987/0.269729629167184/0.00152359392589243/0.00439921845158658/0.0178798207883206}],(((C1:0.5[&model=LG+F{0.0945853713419846/0.0188580031725243/0.0720079011853095/0.0328156625839571/0.0129811797966085/0.0168149074830641/0.0183546849877689/0.0402404018402214/0.0107439268485581/0.0089095755707939/0.0112226703324176/0.0200378112803971/0.00799178293495034/0.00401814559108661/0.0207585657799818/0.316126865411987/0.269729629167184/0.00152359392589243/0.00439921845158658/0.0178798207883206}],C2:0.5[&model=LG+F{0.0945853713419846/0.0188580031725243/0.0720079011853095/0.0328156625839571/0.0129811797966085/0.0168149074830641/0.0183546849877689/0.0402404018402214/0.0107439268485581/0.0089095755707939/0.0112226703324176/0.0200378112803971/0.00799178293495034/0.00401814559108661/0.0207585657799818/0.316126865411987/0.269729629167184/0.00152359392589243/0.00439921845158658/0.0178798207883206}]):0.001[&model=LG+F{0.0945853713419846/0.0188580031725243/0.0720079011853095/0.0328156625839571/0.0129811797966085/0.0168149074830641/0.0183546849877689/0.0402404018402214/0.0107439268485581/0.0089095755707939/0.0112226703324176/0.0200378112803971/0.00799178293495034/0.00401814559108661/0.0207585657799818/0.316126865411987/0.269729629167184/0.00152359392589243/0.00439921845158658/0.0178798207883206}],(C3:0.5[&model=LG+F{0.0945853713419846/0.0188580031725243/0.0720079011853095/0.0328156625839571/0.0129811797966085/0.0168149074830641/0.0183546849877689/0.0402404018402214/0.0107439268485581/0.0089095755707939/0.0112226703324176/0.0200378112803971/0.00799178293495034/0.00401814559108661/0.0207585657799818/0.316126865411987/0.269729629167184/0.00152359392589243/0.00439921845158658/0.0178798207883206}],C4:0.5[&model=LG+F{0.0945853713419846/0.0188580031725243/0.0720079011853095/0.0328156625839571/0.0129811797966085/0.0168149074830641/0.0183546849877689/0.0402404018402214/0.0107439268485581/0.0089095755707939/0.0112226703324176/0.0200378112803971/0.00799178293495034/0.00401814559108661/0.0207585657799818/0.316126865411987/0.269729629167184/0.00152359392589243/0.00439921845158658/0.0178798207883206}]):0.001[&model=LG+F{0.0945853713419846/0.0188580031725243/0.0720079011853095/0.0328156625839571/0.0129811797966085/0.0168149074830641/0.0183546849877689/0.0402404018402214/0.0107439268485581/0.0089095755707939/0.0112226703324176/0.0200378112803971/0.00799178293495034/0.00401814559108661/0.0207585657799818/0.316126865411987/0.269729629167184/0.00152359392589243/0.00439921845158658/0.0178798207883206}]):0.5[&model=LG+F{0.0945853713419846/0.0188580031725243/0.0720079011853095/0.0328156625839571/0.0129811797966085/0.0168149074830641/0.0183546849877689/0.0402404018402214/0.0107439268485581/0.0089095755707939/0.0112226703324176/0.0200378112803971/0.00799178293495034/0.00401814559108661/0.0207585657799818/0.316126865411987/0.269729629167184/0.00152359392589243/0.00439921845158658/0.0178798207883206}],((D1:0.5[&model=LG+F{0.012818571244786/0.00255570870814039/0.173438916535937/0.0321428742250035/0.0127150389978269/0.0164701674071158/0.0179783763162485/0.0054535331477705/0.0105236543218442/0.0214596885669096/0.0109925825828039/0.0482632630727564/0.0192490844839532/0.00967814373603615/0.00281328022097809/0.309645616573646/0.264199618791673/0.00149235712686422/0.0105959994568449/0.0175132478064165}],D2:0.5[&model=LG+F{0.012818571244786/0.00255570870814039/0.173438916535937/0.0321428742250035/0.0127150389978269/0.0164701674071158/0.0179783763162485/0.0054535331477705/0.0105236543218442/0.0214596885669096/0.0109925825828039/0.0482632630727564/0.0192490844839532/0.00967814373603615/0.00281328022097809/0.309645616573646/0.264199618791673/0.00149235712686422/0.0105959994568449/0.0175132478064165}]):0.001[&model=LG+F{0.012818571244786/0.00255570870814039/0.173438916535937/0.0321428742250035/0.0127150389978269/0.0164701674071158/0.0179783763162485/0.0054535331477705/0.0105236543218442/0.0214596885669096/0.0109925825828039/0.0482632630727564/0.0192490844839532/0.00967814373603615/0.00281328022097809/0.309645616573646/0.264199618791673/0.00149235712686422/0.0105959994568449/0.0175132478064165}],(D3:0.5[&model=LG+F{0.012818571244786/0.00255570870814039/0.173438916535937/0.0321428742250035/0.0127150389978269/0.0164701674071158/0.0179783763162485/0.0054535331477705/0.0105236543218442/0.0214596885669096/0.0109925825828039/0.0482632630727564/0.0192490844839532/0.00967814373603615/0.00281328022097809/0.309645616573646/0.264199618791673/0.00149235712686422/0.0105959994568449/0.0175132478064165}],D4:0.5[&model=LG+F{0.012818571244786/0.00255570870814039/0.173438916535937/0.0321428742250035/0.0127150389978269/0.0164701674071158/0.0179783763162485/0.0054535331477705/0.0105236543218442/0.0214596885669096/0.0109925825828039/0.0482632630727564/0.0192490844839532/0.00967814373603615/0.00281328022097809/0.309645616573646/0.264199618791673/0.00149235712686422/0.0105959994568449/0.0175132478064165}]):0.001[&model=LG+F{0.012818571244786/0.00255570870814039/0.173438916535937/0.0321428742250035/0.0127150389978269/0.0164701674071158/0.0179783763162485/0.0054535331477705/0.0105236543218442/0.0214596885669096/0.0109925825828039/0.0482632630727564/0.0192490844839532/0.00967814373603615/0.00281328022097809/0.309645616573646/0.264199618791673/0.00149235712686422/0.0105959994568449/0.0175132478064165}]):0.5[&model=LG+F{0.012818571244786/0.00255570870814039/0.173438916535937/0.0321428742250035/0.0127150389978269/0.0164701674071158/0.0179783763162485/0.0054535331477705/0.0105236543218442/0.0214596885669096/0.0109925825828039/0.0482632630727564/0.0192490844839532/0.00967814373603615/0.00281328022097809/0.309645616573646/0.264199618791673/0.00149235712686422/0.0105959994568449/0.0175132478064165}]):0.25[&model=LG+F{0.0945853713419846/0.0188580031725243/0.0720079011853095/0.0328156625839571/0.0129811797966085/0.0168149074830641/0.0183546849877689/0.0402404018402214/0.0107439268485581/0.0089095755707939/0.0112226703324176/0.0200378112803971/0.00799178293495034/0.00401814559108661/0.0207585657799818/0.316126865411987/0.269729629167184/0.00152359392589243/0.00439921845158658/0.0178798207883206}]);
```
