## Supplementary material for "Modeling site-and-branch-heterogeneity with GFmix": C20pi2.nwk

```
((((A1:0.5[&model=LG+F{0.222164091067306/0.00556406679859505/0.00697759904022983/0.00313344036404578/0.0345123768060737/0.00633932695496238/0.00701393109486215/0.021308142388713/0.00241441230473131/0.104372755758389/0.078175110970555/0.00383785877408325/0.0279989061268895/0.0101811816697987/0.017919659236311/0.0491728641155914/0.110757898014886/0.0017582092490989/0.0043873015483082/0.282010721585675}],A2:0.5[&model=LG+F{0.222164091067306/0.00556406679859505/0.00697759904022983/0.00313344036404578/0.0345123768060737/0.00633932695496238/0.00701393109486215/0.021308142388713/0.00241441230473131/0.104372755758389/0.078175110970555/0.00383785877408325/0.0279989061268895/0.0101811816697987/0.017919659236311/0.0491728641155914/0.110757898014886/0.0017582092490989/0.0043873015483082/0.282010721585675}]):0.001[&model=LG+F{0.222164091067306/0.00556406679859505/0.00697759904022983/0.00313344036404578/0.0345123768060737/0.00633932695496238/0.00701393109486215/0.021308142388713/0.00241441230473131/0.104372755758389/0.078175110970555/0.00383785877408325/0.0279989061268895/0.0101811816697987/0.017919659236311/0.0491728641155914/0.110757898014886/0.0017582092490989/0.0043873015483082/0.282010721585675}],(A3:0.5[&model=LG+F{0.222164091067306/0.00556406679859505/0.00697759904022983/0.00313344036404578/0.0345123768060737/0.00633932695496238/0.00701393109486215/0.021308142388713/0.00241441230473131/0.104372755758389/0.078175110970555/0.00383785877408325/0.0279989061268895/0.0101811816697987/0.017919659236311/0.0491728641155914/0.110757898014886/0.0017582092490989/0.0043873015483082/0.282010721585675}],A4:0.5[&model=LG+F{0.222164091067306/0.00556406679859505/0.00697759904022983/0.00313344036404578/0.0345123768060737/0.00633932695496238/0.00701393109486215/0.021308142388713/0.00241441230473131/0.104372755758389/0.078175110970555/0.00383785877408325/0.0279989061268895/0.0101811816697987/0.017919659236311/0.0491728641155914/0.110757898014886/0.0017582092490989/0.0043873015483082/0.282010721585675}]):0.001[&model=LG+F{0.222164091067306/0.00556406679859505/0.00697759904022983/0.00313344036404578/0.0345123768060737/0.00633932695496238/0.00701393109486215/0.021308142388713/0.00241441230473131/0.104372755758389/0.078175110970555/0.00383785877408325/0.0279989061268895/0.0101811816697987/0.017919659236311/0.0491728641155914/0.110757898014886/0.0017582092490989/0.0043873015483082/0.282010721585675}]):0.5[&model=LG+F{0.222164091067306/0.00556406679859505/0.00697759904022983/0.00313344036404578/0.0345123768060737/0.00633932695496238/0.00701393109486215/0.021308142388713/0.00241441230473131/0.104372755758389/0.078175110970555/0.00383785877408325/0.0279989061268895/0.0101811816697987/0.017919659236311/0.0491728641155914/0.110757898014886/0.0017582092490989/0.0043873015483082/0.282010721585675}],((B1:0.5[&model=LG+F{0.0307341394109045/0.0007697319753974/0.0171555226346355/0.0031329719699788/0.0345072178144685/0.00633837933739529/0.00701288263587478/0.0029477644907237/0.00241405139267701/0.256616805226078/0.078163425170313/0.00943597829105855/0.0688397061848177/0.0250320334511246/0.00247900235595604/0.0491655136397142/0.110741341662674/0.00175794642782735/0.0107868696070122/0.281968565956887}],B2:0.5[&model=LG+F{0.0307341394109045/0.0007697319753974/0.0171555226346355/0.0031329719699788/0.0345072178144685/0.00633837933739529/0.00701288263587478/0.0029477644907237/0.00241405139267701/0.256616805226078/0.078163425170313/0.00943597829105855/0.0688397061848177/0.0250320334511246/0.00247900235595604/0.0491655136397142/0.110741341662674/0.00175794642782735/0.0107868696070122/0.281968565956887}]):0.001[&model=LG+F{0.0307341394109045/0.0007697319753974/0.0171555226346355/0.0031329719699788/0.0345072178144685/0.00633837933739529/0.00701288263587478/0.0029477644907237/0.00241405139267701/0.256616805226078/0.078163425170313/0.00943597829105855/0.0688397061848177/0.0250320334511246/0.00247900235595604/0.0491655136397142/0.110741341662674/0.00175794642782735/0.0107868696070122/0.281968565956887}],(B3:0.5[&model=LG+F{0.0307341394109045/0.0007697319753974/0.0171555226346355/0.0031329719699788/0.0345072178144685/0.00633837933739529/0.00701288263587478/0.0029477644907237/0.00241405139267701/0.256616805226078/0.078163425170313/0.00943597829105855/0.0688397061848177/0.0250320334511246/0.00247900235595604/0.0491655136397142/0.110741341662674/0.00175794642782735/0.0107868696070122/0.281968565956887}],B4:0.5[&model=LG+F{0.0307341394109045/0.0007697319753974/0.0171555226346355/0.0031329719699788/0.0345072178144685/0.00633837933739529/0.00701288263587478/0.0029477644907237/0.00241405139267701/0.256616805226078/0.078163425170313/0.00943597829105855/0.0688397061848177/0.0250320334511246/0.00247900235595604/0.0491655136397142/0.110741341662674/0.00175794642782735/0.0107868696070122/0.281968565956887}]):0.001[&model=LG+F{0.0307341394109045/0.0007697319753974/0.0171555226346355/0.0031329719699788/0.0345072178144685/0.00633837933739529/0.00701288263587478/0.0029477644907237/0.00241405139267701/0.256616805226078/0.078163425170313/0.00943597829105855/0.0688397061848177/0.0250320334511246/0.00247900235595604/0.0491655136397142/0.110741341662674/0.00175794642782735/0.0107868696070122/0.281968565956887}]):0.5[&model=LG+F{0.0307341394109045/0.0007697319753974/0.0171555226346355/0.0031329719699788/0.0345072178144685/0.00633837933739529/0.00701288263587478/0.0029477644907237/0.00241405139267701/0.256616805226078/0.078163425170313/0.00943597829105855/0.0688397061848177/0.0250320334511246/0.00247900235595604/0.0491655136397142/0.110741341662674/0.00175794642782735/0.0107868696070122/0.281968565956887}]):0.25[&model=LG+F{0.222164091067306/0.00556406679859505/0.00697759904022983/0.00313344036404578/0.0345123768060737/0.00633932695496238/0.00701393109486215/0.021308142388713/0.00241441230473131/0.104372755758389/0.078175110970555/0.00383785877408325/0.0279989061268895/0.0101811816697987/0.017919659236311/0.0491728641155914/0.110757898014886/0.0017582092490989/0.0043873015483082/0.282010721585675}],(((C1:0.5[&model=LG+F{0.222164091067306/0.00556406679859505/0.00697759904022983/0.00313344036404578/0.0345123768060737/0.00633932695496238/0.00701393109486215/0.021308142388713/0.00241441230473131/0.104372755758389/0.078175110970555/0.00383785877408325/0.0279989061268895/0.0101811816697987/0.017919659236311/0.0491728641155914/0.110757898014886/0.0017582092490989/0.0043873015483082/0.282010721585675}],C2:0.5[&model=LG+F{0.222164091067306/0.00556406679859505/0.00697759904022983/0.00313344036404578/0.0345123768060737/0.00633932695496238/0.00701393109486215/0.021308142388713/0.00241441230473131/0.104372755758389/0.078175110970555/0.00383785877408325/0.0279989061268895/0.0101811816697987/0.017919659236311/0.0491728641155914/0.110757898014886/0.0017582092490989/0.0043873015483082/0.282010721585675}]):0.001[&model=LG+F{0.222164091067306/0.00556406679859505/0.00697759904022983/0.00313344036404578/0.0345123768060737/0.00633932695496238/0.00701393109486215/0.021308142388713/0.00241441230473131/0.104372755758389/0.078175110970555/0.00383785877408325/0.0279989061268895/0.0101811816697987/0.017919659236311/0.0491728641155914/0.110757898014886/0.0017582092490989/0.0043873015483082/0.282010721585675}],(C3:0.5[&model=LG+F{0.222164091067306/0.00556406679859505/0.00697759904022983/0.00313344036404578/0.0345123768060737/0.00633932695496238/0.00701393109486215/0.021308142388713/0.00241441230473131/0.104372755758389/0.078175110970555/0.00383785877408325/0.0279989061268895/0.0101811816697987/0.017919659236311/0.0491728641155914/0.110757898014886/0.0017582092490989/0.0043873015483082/0.282010721585675}],C4:0.5[&model=LG+F{0.222164091067306/0.00556406679859505/0.00697759904022983/0.00313344036404578/0.0345123768060737/0.00633932695496238/0.00701393109486215/0.021308142388713/0.00241441230473131/0.104372755758389/0.078175110970555/0.00383785877408325/0.0279989061268895/0.0101811816697987/0.017919659236311/0.0491728641155914/0.110757898014886/0.0017582092490989/0.0043873015483082/0.282010721585675}]):0.001[&model=LG+F{0.222164091067306/0.00556406679859505/0.00697759904022983/0.00313344036404578/0.0345123768060737/0.00633932695496238/0.00701393109486215/0.021308142388713/0.00241441230473131/0.104372755758389/0.078175110970555/0.00383785877408325/0.0279989061268895/0.0101811816697987/0.017919659236311/0.0491728641155914/0.110757898014886/0.0017582092490989/0.0043873015483082/0.282010721585675}]):0.5[&model=LG+F{0.222164091067306/0.00556406679859505/0.00697759904022983/0.00313344036404578/0.0345123768060737/0.00633932695496238/0.00701393109486215/0.021308142388713/0.00241441230473131/0.104372755758389/0.078175110970555/0.00383785877408325/0.0279989061268895/0.0101811816697987/0.017919659236311/0.0491728641155914/0.110757898014886/0.0017582092490989/0.0043873015483082/0.282010721585675}],((D1:0.5[&model=LG+F{0.0307341394109045/0.0007697319753974/0.0171555226346355/0.0031329719699788/0.0345072178144685/0.00633837933739529/0.00701288263587478/0.0029477644907237/0.00241405139267701/0.256616805226078/0.078163425170313/0.00943597829105855/0.0688397061848177/0.0250320334511246/0.00247900235595604/0.0491655136397142/0.110741341662674/0.00175794642782735/0.0107868696070122/0.281968565956887}],D2:0.5[&model=LG+F{0.0307341394109045/0.0007697319753974/0.0171555226346355/0.0031329719699788/0.0345072178144685/0.00633837933739529/0.00701288263587478/0.0029477644907237/0.00241405139267701/0.256616805226078/0.078163425170313/0.00943597829105855/0.0688397061848177/0.0250320334511246/0.00247900235595604/0.0491655136397142/0.110741341662674/0.00175794642782735/0.0107868696070122/0.281968565956887}]):0.001[&model=LG+F{0.0307341394109045/0.0007697319753974/0.0171555226346355/0.0031329719699788/0.0345072178144685/0.00633837933739529/0.00701288263587478/0.0029477644907237/0.00241405139267701/0.256616805226078/0.078163425170313/0.00943597829105855/0.0688397061848177/0.0250320334511246/0.00247900235595604/0.0491655136397142/0.110741341662674/0.00175794642782735/0.0107868696070122/0.281968565956887}],(D3:0.5[&model=LG+F{0.0307341394109045/0.0007697319753974/0.0171555226346355/0.0031329719699788/0.0345072178144685/0.00633837933739529/0.00701288263587478/0.0029477644907237/0.00241405139267701/0.256616805226078/0.078163425170313/0.00943597829105855/0.0688397061848177/0.0250320334511246/0.00247900235595604/0.0491655136397142/0.110741341662674/0.00175794642782735/0.0107868696070122/0.281968565956887}],D4:0.5[&model=LG+F{0.0307341394109045/0.0007697319753974/0.0171555226346355/0.0031329719699788/0.0345072178144685/0.00633837933739529/0.00701288263587478/0.0029477644907237/0.00241405139267701/0.256616805226078/0.078163425170313/0.00943597829105855/0.0688397061848177/0.0250320334511246/0.00247900235595604/0.0491655136397142/0.110741341662674/0.00175794642782735/0.0107868696070122/0.281968565956887}]):0.001[&model=LG+F{0.0307341394109045/0.0007697319753974/0.0171555226346355/0.0031329719699788/0.0345072178144685/0.00633837933739529/0.00701288263587478/0.0029477644907237/0.00241405139267701/0.256616805226078/0.078163425170313/0.00943597829105855/0.0688397061848177/0.0250320334511246/0.00247900235595604/0.0491655136397142/0.110741341662674/0.00175794642782735/0.0107868696070122/0.281968565956887}]):0.5[&model=LG+F{0.0307341394109045/0.0007697319753974/0.0171555226346355/0.0031329719699788/0.0345072178144685/0.00633837933739529/0.00701288263587478/0.0029477644907237/0.00241405139267701/0.256616805226078/0.078163425170313/0.00943597829105855/0.0688397061848177/0.0250320334511246/0.00247900235595604/0.0491655136397142/0.110741341662674/0.00175794642782735/0.0107868696070122/0.281968565956887}]):0.25[&model=LG+F{0.222164091067306/0.00556406679859505/0.00697759904022983/0.00313344036404578/0.0345123768060737/0.00633932695496238/0.00701393109486215/0.021308142388713/0.00241441230473131/0.104372755758389/0.078175110970555/0.00383785877408325/0.0279989061268895/0.0101811816697987/0.017919659236311/0.0491728641155914/0.110757898014886/0.0017582092490989/0.0043873015483082/0.282010721585675}]);
```
