## Supplementary material for "Modeling site-and-branch-heterogeneity with GFmix": C20pi3.nwk

```
((((A1:0.5[&model=LG+F{0.0241514899913259/0.00170634894235491/0.00120823572077365/0.00056874123184312/0.00498953074163331/0.00127654521209267/0.00150545525645177/0.0013050209501522/0.00117482582201741/0.372129023883218/0.129493422235057/0.00128637555974395/0.0198725647687482/0.0121488551674372/0.00231154328897301/0.00271700732812278/0.0178002720128236/0.00120016248198424/0.00341280411979874/0.39974146465365}],A2:0.5[&model=LG+F{0.0241514899913259/0.00170634894235491/0.00120823572077365/0.00056874123184312/0.00498953074163331/0.00127654521209267/0.00150545525645177/0.0013050209501522/0.00117482582201741/0.372129023883218/0.129493422235057/0.00128637555974395/0.0198725647687482/0.0121488551674372/0.00231154328897301/0.00271700732812278/0.0178002720128236/0.00120016248198424/0.00341280411979874/0.39974146465365}]):0.001[&model=LG+F{0.0241514899913259/0.00170634894235491/0.00120823572077365/0.00056874123184312/0.00498953074163331/0.00127654521209267/0.00150545525645177/0.0013050209501522/0.00117482582201741/0.372129023883218/0.129493422235057/0.00128637555974395/0.0198725647687482/0.0121488551674372/0.00231154328897301/0.00271700732812278/0.0178002720128236/0.00120016248198424/0.00341280411979874/0.39974146465365}],(A3:0.5[&model=LG+F{0.0241514899913259/0.00170634894235491/0.00120823572077365/0.00056874123184312/0.00498953074163331/0.00127654521209267/0.00150545525645177/0.0013050209501522/0.00117482582201741/0.372129023883218/0.129493422235057/0.00128637555974395/0.0198725647687482/0.0121488551674372/0.00231154328897301/0.00271700732812278/0.0178002720128236/0.00120016248198424/0.00341280411979874/0.39974146465365}],A4:0.5[&model=LG+F{0.0241514899913259/0.00170634894235491/0.00120823572077365/0.00056874123184312/0.00498953074163331/0.00127654521209267/0.00150545525645177/0.0013050209501522/0.00117482582201741/0.372129023883218/0.129493422235057/0.00128637555974395/0.0198725647687482/0.0121488551674372/0.00231154328897301/0.00271700732812278/0.0178002720128236/0.00120016248198424/0.00341280411979874/0.39974146465365}]):0.001[&model=LG+F{0.0241514899913259/0.00170634894235491/0.00120823572077365/0.00056874123184312/0.00498953074163331/0.00127654521209267/0.00150545525645177/0.0013050209501522/0.00117482582201741/0.372129023883218/0.129493422235057/0.00128637555974395/0.0198725647687482/0.0121488551674372/0.00231154328897301/0.00271700732812278/0.0178002720128236/0.00120016248198424/0.00341280411979874/0.39974146465365}]):0.5[&model=LG+F{0.0241514899913259/0.00170634894235491/0.00120823572077365/0.00056874123184312/0.00498953074163331/0.00127654521209267/0.00150545525645177/0.0013050209501522/0.00117482582201741/0.372129023883218/0.129493422235057/0.00128637555974395/0.0198725647687482/0.0121488551674372/0.00231154328897301/0.00271700732812278/0.0178002720128236/0.00120016248198424/0.00341280411979874/0.39974146465365}],((B1:0.5[&model=LG+F{0.00212450721746943/0.000150100496692185/0.0018889336522309/0.000361590389498997/0.00317220954499403/0.000811593136931192/0.00095712799086081/0.000114797324245541/0.000746922682570573/0.58177971740047/0.0823284375423095/0.00201109604891653/0.0310684047015185/0.0189932982176336/0.000203336953648821/0.00172740023589241/0.011316934538835/0.000763031050019721/0.00533551561133476/0.254144879622308}],B2:0.5[&model=LG+F{0.00212450721746943/0.000150100496692185/0.0018889336522309/0.000361590389498997/0.00317220954499403/0.000811593136931192/0.00095712799086081/0.000114797324245541/0.000746922682570573/0.58177971740047/0.0823284375423095/0.00201109604891653/0.0310684047015185/0.0189932982176336/0.000203336953648821/0.00172740023589241/0.011316934538835/0.000763031050019721/0.00533551561133476/0.254144879622308}]):0.001[&model=LG+F{0.00212450721746943/0.000150100496692185/0.0018889336522309/0.000361590389498997/0.00317220954499403/0.000811593136931192/0.00095712799086081/0.000114797324245541/0.000746922682570573/0.58177971740047/0.0823284375423095/0.00201109604891653/0.0310684047015185/0.0189932982176336/0.000203336953648821/0.00172740023589241/0.011316934538835/0.000763031050019721/0.00533551561133476/0.254144879622308}],(B3:0.5[&model=LG+F{0.00212450721746943/0.000150100496692185/0.0018889336522309/0.000361590389498997/0.00317220954499403/0.000811593136931192/0.00095712799086081/0.000114797324245541/0.000746922682570573/0.58177971740047/0.0823284375423095/0.00201109604891653/0.0310684047015185/0.0189932982176336/0.000203336953648821/0.00172740023589241/0.011316934538835/0.000763031050019721/0.00533551561133476/0.254144879622308}],B4:0.5[&model=LG+F{0.00212450721746943/0.000150100496692185/0.0018889336522309/0.000361590389498997/0.00317220954499403/0.000811593136931192/0.00095712799086081/0.000114797324245541/0.000746922682570573/0.58177971740047/0.0823284375423095/0.00201109604891653/0.0310684047015185/0.0189932982176336/0.000203336953648821/0.00172740023589241/0.011316934538835/0.000763031050019721/0.00533551561133476/0.254144879622308}]):0.001[&model=LG+F{0.00212450721746943/0.000150100496692185/0.0018889336522309/0.000361590389498997/0.00317220954499403/0.000811593136931192/0.00095712799086081/0.000114797324245541/0.000746922682570573/0.58177971740047/0.0823284375423095/0.00201109604891653/0.0310684047015185/0.0189932982176336/0.000203336953648821/0.00172740023589241/0.011316934538835/0.000763031050019721/0.00533551561133476/0.254144879622308}]):0.5[&model=LG+F{0.00212450721746943/0.000150100496692185/0.0018889336522309/0.000361590389498997/0.00317220954499403/0.000811593136931192/0.00095712799086081/0.000114797324245541/0.000746922682570573/0.58177971740047/0.0823284375423095/0.00201109604891653/0.0310684047015185/0.0189932982176336/0.000203336953648821/0.00172740023589241/0.011316934538835/0.000763031050019721/0.00533551561133476/0.254144879622308}]):0.25[&model=LG+F{0.0241514899913259/0.00170634894235491/0.00120823572077365/0.00056874123184312/0.00498953074163331/0.00127654521209267/0.00150545525645177/0.0013050209501522/0.00117482582201741/0.372129023883218/0.129493422235057/0.00128637555974395/0.0198725647687482/0.0121488551674372/0.00231154328897301/0.00271700732812278/0.0178002720128236/0.00120016248198424/0.00341280411979874/0.39974146465365}],(((C1:0.5[&model=LG+F{0.0241514899913259/0.00170634894235491/0.00120823572077365/0.00056874123184312/0.00498953074163331/0.00127654521209267/0.00150545525645177/0.0013050209501522/0.00117482582201741/0.372129023883218/0.129493422235057/0.00128637555974395/0.0198725647687482/0.0121488551674372/0.00231154328897301/0.00271700732812278/0.0178002720128236/0.00120016248198424/0.00341280411979874/0.39974146465365}],C2:0.5[&model=LG+F{0.0241514899913259/0.00170634894235491/0.00120823572077365/0.00056874123184312/0.00498953074163331/0.00127654521209267/0.00150545525645177/0.0013050209501522/0.00117482582201741/0.372129023883218/0.129493422235057/0.00128637555974395/0.0198725647687482/0.0121488551674372/0.00231154328897301/0.00271700732812278/0.0178002720128236/0.00120016248198424/0.00341280411979874/0.39974146465365}]):0.001[&model=LG+F{0.0241514899913259/0.00170634894235491/0.00120823572077365/0.00056874123184312/0.00498953074163331/0.00127654521209267/0.00150545525645177/0.0013050209501522/0.00117482582201741/0.372129023883218/0.129493422235057/0.00128637555974395/0.0198725647687482/0.0121488551674372/0.00231154328897301/0.00271700732812278/0.0178002720128236/0.00120016248198424/0.00341280411979874/0.39974146465365}],(C3:0.5[&model=LG+F{0.0241514899913259/0.00170634894235491/0.00120823572077365/0.00056874123184312/0.00498953074163331/0.00127654521209267/0.00150545525645177/0.0013050209501522/0.00117482582201741/0.372129023883218/0.129493422235057/0.00128637555974395/0.0198725647687482/0.0121488551674372/0.00231154328897301/0.00271700732812278/0.0178002720128236/0.00120016248198424/0.00341280411979874/0.39974146465365}],C4:0.5[&model=LG+F{0.0241514899913259/0.00170634894235491/0.00120823572077365/0.00056874123184312/0.00498953074163331/0.00127654521209267/0.00150545525645177/0.0013050209501522/0.00117482582201741/0.372129023883218/0.129493422235057/0.00128637555974395/0.0198725647687482/0.0121488551674372/0.00231154328897301/0.00271700732812278/0.0178002720128236/0.00120016248198424/0.00341280411979874/0.39974146465365}]):0.001[&model=LG+F{0.0241514899913259/0.00170634894235491/0.00120823572077365/0.00056874123184312/0.00498953074163331/0.00127654521209267/0.00150545525645177/0.0013050209501522/0.00117482582201741/0.372129023883218/0.129493422235057/0.00128637555974395/0.0198725647687482/0.0121488551674372/0.00231154328897301/0.00271700732812278/0.0178002720128236/0.00120016248198424/0.00341280411979874/0.39974146465365}]):0.5[&model=LG+F{0.0241514899913259/0.00170634894235491/0.00120823572077365/0.00056874123184312/0.00498953074163331/0.00127654521209267/0.00150545525645177/0.0013050209501522/0.00117482582201741/0.372129023883218/0.129493422235057/0.00128637555974395/0.0198725647687482/0.0121488551674372/0.00231154328897301/0.00271700732812278/0.0178002720128236/0.00120016248198424/0.00341280411979874/0.39974146465365}],((D1:0.5[&model=LG+F{0.00212450721746943/0.000150100496692185/0.0018889336522309/0.000361590389498997/0.00317220954499403/0.000811593136931192/0.00095712799086081/0.000114797324245541/0.000746922682570573/0.58177971740047/0.0823284375423095/0.00201109604891653/0.0310684047015185/0.0189932982176336/0.000203336953648821/0.00172740023589241/0.011316934538835/0.000763031050019721/0.00533551561133476/0.254144879622308}],D2:0.5[&model=LG+F{0.00212450721746943/0.000150100496692185/0.0018889336522309/0.000361590389498997/0.00317220954499403/0.000811593136931192/0.00095712799086081/0.000114797324245541/0.000746922682570573/0.58177971740047/0.0823284375423095/0.00201109604891653/0.0310684047015185/0.0189932982176336/0.000203336953648821/0.00172740023589241/0.011316934538835/0.000763031050019721/0.00533551561133476/0.254144879622308}]):0.001[&model=LG+F{0.00212450721746943/0.000150100496692185/0.0018889336522309/0.000361590389498997/0.00317220954499403/0.000811593136931192/0.00095712799086081/0.000114797324245541/0.000746922682570573/0.58177971740047/0.0823284375423095/0.00201109604891653/0.0310684047015185/0.0189932982176336/0.000203336953648821/0.00172740023589241/0.011316934538835/0.000763031050019721/0.00533551561133476/0.254144879622308}],(D3:0.5[&model=LG+F{0.00212450721746943/0.000150100496692185/0.0018889336522309/0.000361590389498997/0.00317220954499403/0.000811593136931192/0.00095712799086081/0.000114797324245541/0.000746922682570573/0.58177971740047/0.0823284375423095/0.00201109604891653/0.0310684047015185/0.0189932982176336/0.000203336953648821/0.00172740023589241/0.011316934538835/0.000763031050019721/0.00533551561133476/0.254144879622308}],D4:0.5[&model=LG+F{0.00212450721746943/0.000150100496692185/0.0018889336522309/0.000361590389498997/0.00317220954499403/0.000811593136931192/0.00095712799086081/0.000114797324245541/0.000746922682570573/0.58177971740047/0.0823284375423095/0.00201109604891653/0.0310684047015185/0.0189932982176336/0.000203336953648821/0.00172740023589241/0.011316934538835/0.000763031050019721/0.00533551561133476/0.254144879622308}]):0.001[&model=LG+F{0.00212450721746943/0.000150100496692185/0.0018889336522309/0.000361590389498997/0.00317220954499403/0.000811593136931192/0.00095712799086081/0.000114797324245541/0.000746922682570573/0.58177971740047/0.0823284375423095/0.00201109604891653/0.0310684047015185/0.0189932982176336/0.000203336953648821/0.00172740023589241/0.011316934538835/0.000763031050019721/0.00533551561133476/0.254144879622308}]):0.5[&model=LG+F{0.00212450721746943/0.000150100496692185/0.0018889336522309/0.000361590389498997/0.00317220954499403/0.000811593136931192/0.00095712799086081/0.000114797324245541/0.000746922682570573/0.58177971740047/0.0823284375423095/0.00201109604891653/0.0310684047015185/0.0189932982176336/0.000203336953648821/0.00172740023589241/0.011316934538835/0.000763031050019721/0.00533551561133476/0.254144879622308}]):0.25[&model=LG+F{0.0241514899913259/0.00170634894235491/0.00120823572077365/0.00056874123184312/0.00498953074163331/0.00127654521209267/0.00150545525645177/0.0013050209501522/0.00117482582201741/0.372129023883218/0.129493422235057/0.00128637555974395/0.0198725647687482/0.0121488551674372/0.00231154328897301/0.00271700732812278/0.0178002720128236/0.00120016248198424/0.00341280411979874/0.39974146465365}]);
```
