## Supplementary material for "Modeling site-and-branch-heterogeneity with GFmix": C20pi4.nwk

```
((((A1:0.5[&model=LG+F{0.0413029726496655/0.316174242483006/0.0332251025516999/0.0108797783926487/0.00636809274566221/0.0888085056011179/0.035616766241416/0.0209424341321918/0.0327493564139186/0.00924819348825981/0.0236039778306233/0.263467859223949/0.00877691859769626/0.00330511624645613/0.0115433405588633/0.0354129238249938/0.0353744611164831/0.00277539748760283/0.00605173296795664/0.0143735241091236}],A2:0.5[&model=LG+F{0.0413029726496655/0.316174242483006/0.0332251025516999/0.0108797783926487/0.00636809274566221/0.0888085056011179/0.035616766241416/0.0209424341321918/0.0327493564139186/0.00924819348825981/0.0236039778306233/0.263467859223949/0.00877691859769626/0.00330511624645613/0.0115433405588633/0.0354129238249938/0.0353744611164831/0.00277539748760283/0.00605173296795664/0.0143735241091236}]):0.001[&model=LG+F{0.0413029726496655/0.316174242483006/0.0332251025516999/0.0108797783926487/0.00636809274566221/0.0888085056011179/0.035616766241416/0.0209424341321918/0.0327493564139186/0.00924819348825981/0.0236039778306233/0.263467859223949/0.00877691859769626/0.00330511624645613/0.0115433405588633/0.0354129238249938/0.0353744611164831/0.00277539748760283/0.00605173296795664/0.0143735241091236}],(A3:0.5[&model=LG+F{0.0413029726496655/0.316174242483006/0.0332251025516999/0.0108797783926487/0.00636809274566221/0.0888085056011179/0.035616766241416/0.0209424341321918/0.0327493564139186/0.00924819348825981/0.0236039778306233/0.263467859223949/0.00877691859769626/0.00330511624645613/0.0115433405588633/0.0354129238249938/0.0353744611164831/0.00277539748760283/0.00605173296795664/0.0143735241091236}],A4:0.5[&model=LG+F{0.0413029726496655/0.316174242483006/0.0332251025516999/0.0108797783926487/0.00636809274566221/0.0888085056011179/0.035616766241416/0.0209424341321918/0.0327493564139186/0.00924819348825981/0.0236039778306233/0.263467859223949/0.00877691859769626/0.00330511624645613/0.0115433405588633/0.0354129238249938/0.0353744611164831/0.00277539748760283/0.00605173296795664/0.0143735241091236}]):0.001[&model=LG+F{0.0413029726496655/0.316174242483006/0.0332251025516999/0.0108797783926487/0.00636809274566221/0.0888085056011179/0.035616766241416/0.0209424341321918/0.0327493564139186/0.00924819348825981/0.0236039778306233/0.263467859223949/0.00877691859769626/0.00330511624645613/0.0115433405588633/0.0354129238249938/0.0353744611164831/0.00277539748760283/0.00605173296795664/0.0143735241091236}]):0.5[&model=LG+F{0.0413029726496655/0.316174242483006/0.0332251025516999/0.0108797783926487/0.00636809274566221/0.0888085056011179/0.035616766241416/0.0209424341321918/0.0327493564139186/0.00924819348825981/0.0236039778306233/0.263467859223949/0.00877691859769626/0.00330511624645613/0.0115433405588633/0.0354129238249938/0.0353744611164831/0.00277539748760283/0.00605173296795664/0.0143735241091236}],((B1:0.5[&model=LG+F{0.00502689163917654/0.0384808538974172/0.0718679562541653/0.00957031310071024/0.00560164363931604/0.0781197165912089/0.0313300135594189/0.00254885642096691/0.0288077186332883/0.0200044157579374/0.020763056940013/0.569897310373133/0.0189850189580026/0.00714917130641294/0.00140491394253162/0.0311507051509237/0.0311168717262101/0.00244135698142811/0.0130902735221428/0.0126435595579654}],B2:0.5[&model=LG+F{0.00502689163917654/0.0384808538974172/0.0718679562541653/0.00957031310071024/0.00560164363931604/0.0781197165912089/0.0313300135594189/0.00254885642096691/0.0288077186332883/0.0200044157579374/0.020763056940013/0.569897310373133/0.0189850189580026/0.00714917130641294/0.00140491394253162/0.0311507051509237/0.0311168717262101/0.00244135698142811/0.0130902735221428/0.0126435595579654}]):0.001[&model=LG+F{0.00502689163917654/0.0384808538974172/0.0718679562541653/0.00957031310071024/0.00560164363931604/0.0781197165912089/0.0313300135594189/0.00254885642096691/0.0288077186332883/0.0200044157579374/0.020763056940013/0.569897310373133/0.0189850189580026/0.00714917130641294/0.00140491394253162/0.0311507051509237/0.0311168717262101/0.00244135698142811/0.0130902735221428/0.0126435595579654}],(B3:0.5[&model=LG+F{0.00502689163917654/0.0384808538974172/0.0718679562541653/0.00957031310071024/0.00560164363931604/0.0781197165912089/0.0313300135594189/0.00254885642096691/0.0288077186332883/0.0200044157579374/0.020763056940013/0.569897310373133/0.0189850189580026/0.00714917130641294/0.00140491394253162/0.0311507051509237/0.0311168717262101/0.00244135698142811/0.0130902735221428/0.0126435595579654}],B4:0.5[&model=LG+F{0.00502689163917654/0.0384808538974172/0.0718679562541653/0.00957031310071024/0.00560164363931604/0.0781197165912089/0.0313300135594189/0.00254885642096691/0.0288077186332883/0.0200044157579374/0.020763056940013/0.569897310373133/0.0189850189580026/0.00714917130641294/0.00140491394253162/0.0311507051509237/0.0311168717262101/0.00244135698142811/0.0130902735221428/0.0126435595579654}]):0.001[&model=LG+F{0.00502689163917654/0.0384808538974172/0.0718679562541653/0.00957031310071024/0.00560164363931604/0.0781197165912089/0.0313300135594189/0.00254885642096691/0.0288077186332883/0.0200044157579374/0.020763056940013/0.569897310373133/0.0189850189580026/0.00714917130641294/0.00140491394253162/0.0311507051509237/0.0311168717262101/0.00244135698142811/0.0130902735221428/0.0126435595579654}]):0.5[&model=LG+F{0.00502689163917654/0.0384808538974172/0.0718679562541653/0.00957031310071024/0.00560164363931604/0.0781197165912089/0.0313300135594189/0.00254885642096691/0.0288077186332883/0.0200044157579374/0.020763056940013/0.569897310373133/0.0189850189580026/0.00714917130641294/0.00140491394253162/0.0311507051509237/0.0311168717262101/0.00244135698142811/0.0130902735221428/0.0126435595579654}]):0.25[&model=LG+F{0.0413029726496655/0.316174242483006/0.0332251025516999/0.0108797783926487/0.00636809274566221/0.0888085056011179/0.035616766241416/0.0209424341321918/0.0327493564139186/0.00924819348825981/0.0236039778306233/0.263467859223949/0.00877691859769626/0.00330511624645613/0.0115433405588633/0.0354129238249938/0.0353744611164831/0.00277539748760283/0.00605173296795664/0.0143735241091236}],(((C1:0.5[&model=LG+F{0.0413029726496655/0.316174242483006/0.0332251025516999/0.0108797783926487/0.00636809274566221/0.0888085056011179/0.035616766241416/0.0209424341321918/0.0327493564139186/0.00924819348825981/0.0236039778306233/0.263467859223949/0.00877691859769626/0.00330511624645613/0.0115433405588633/0.0354129238249938/0.0353744611164831/0.00277539748760283/0.00605173296795664/0.0143735241091236}],C2:0.5[&model=LG+F{0.0413029726496655/0.316174242483006/0.0332251025516999/0.0108797783926487/0.00636809274566221/0.0888085056011179/0.035616766241416/0.0209424341321918/0.0327493564139186/0.00924819348825981/0.0236039778306233/0.263467859223949/0.00877691859769626/0.00330511624645613/0.0115433405588633/0.0354129238249938/0.0353744611164831/0.00277539748760283/0.00605173296795664/0.0143735241091236}]):0.001[&model=LG+F{0.0413029726496655/0.316174242483006/0.0332251025516999/0.0108797783926487/0.00636809274566221/0.0888085056011179/0.035616766241416/0.0209424341321918/0.0327493564139186/0.00924819348825981/0.0236039778306233/0.263467859223949/0.00877691859769626/0.00330511624645613/0.0115433405588633/0.0354129238249938/0.0353744611164831/0.00277539748760283/0.00605173296795664/0.0143735241091236}],(C3:0.5[&model=LG+F{0.0413029726496655/0.316174242483006/0.0332251025516999/0.0108797783926487/0.00636809274566221/0.0888085056011179/0.035616766241416/0.0209424341321918/0.0327493564139186/0.00924819348825981/0.0236039778306233/0.263467859223949/0.00877691859769626/0.00330511624645613/0.0115433405588633/0.0354129238249938/0.0353744611164831/0.00277539748760283/0.00605173296795664/0.0143735241091236}],C4:0.5[&model=LG+F{0.0413029726496655/0.316174242483006/0.0332251025516999/0.0108797783926487/0.00636809274566221/0.0888085056011179/0.035616766241416/0.0209424341321918/0.0327493564139186/0.00924819348825981/0.0236039778306233/0.263467859223949/0.00877691859769626/0.00330511624645613/0.0115433405588633/0.0354129238249938/0.0353744611164831/0.00277539748760283/0.00605173296795664/0.0143735241091236}]):0.001[&model=LG+F{0.0413029726496655/0.316174242483006/0.0332251025516999/0.0108797783926487/0.00636809274566221/0.0888085056011179/0.035616766241416/0.0209424341321918/0.0327493564139186/0.00924819348825981/0.0236039778306233/0.263467859223949/0.00877691859769626/0.00330511624645613/0.0115433405588633/0.0354129238249938/0.0353744611164831/0.00277539748760283/0.00605173296795664/0.0143735241091236}]):0.5[&model=LG+F{0.0413029726496655/0.316174242483006/0.0332251025516999/0.0108797783926487/0.00636809274566221/0.0888085056011179/0.035616766241416/0.0209424341321918/0.0327493564139186/0.00924819348825981/0.0236039778306233/0.263467859223949/0.00877691859769626/0.00330511624645613/0.0115433405588633/0.0354129238249938/0.0353744611164831/0.00277539748760283/0.00605173296795664/0.0143735241091236}],((D1:0.5[&model=LG+F{0.00502689163917654/0.0384808538974172/0.0718679562541653/0.00957031310071024/0.00560164363931604/0.0781197165912089/0.0313300135594189/0.00254885642096691/0.0288077186332883/0.0200044157579374/0.020763056940013/0.569897310373133/0.0189850189580026/0.00714917130641294/0.00140491394253162/0.0311507051509237/0.0311168717262101/0.00244135698142811/0.0130902735221428/0.0126435595579654}],D2:0.5[&model=LG+F{0.00502689163917654/0.0384808538974172/0.0718679562541653/0.00957031310071024/0.00560164363931604/0.0781197165912089/0.0313300135594189/0.00254885642096691/0.0288077186332883/0.0200044157579374/0.020763056940013/0.569897310373133/0.0189850189580026/0.00714917130641294/0.00140491394253162/0.0311507051509237/0.0311168717262101/0.00244135698142811/0.0130902735221428/0.0126435595579654}]):0.001[&model=LG+F{0.00502689163917654/0.0384808538974172/0.0718679562541653/0.00957031310071024/0.00560164363931604/0.0781197165912089/0.0313300135594189/0.00254885642096691/0.0288077186332883/0.0200044157579374/0.020763056940013/0.569897310373133/0.0189850189580026/0.00714917130641294/0.00140491394253162/0.0311507051509237/0.0311168717262101/0.00244135698142811/0.0130902735221428/0.0126435595579654}],(D3:0.5[&model=LG+F{0.00502689163917654/0.0384808538974172/0.0718679562541653/0.00957031310071024/0.00560164363931604/0.0781197165912089/0.0313300135594189/0.00254885642096691/0.0288077186332883/0.0200044157579374/0.020763056940013/0.569897310373133/0.0189850189580026/0.00714917130641294/0.00140491394253162/0.0311507051509237/0.0311168717262101/0.00244135698142811/0.0130902735221428/0.0126435595579654}],D4:0.5[&model=LG+F{0.00502689163917654/0.0384808538974172/0.0718679562541653/0.00957031310071024/0.00560164363931604/0.0781197165912089/0.0313300135594189/0.00254885642096691/0.0288077186332883/0.0200044157579374/0.020763056940013/0.569897310373133/0.0189850189580026/0.00714917130641294/0.00140491394253162/0.0311507051509237/0.0311168717262101/0.00244135698142811/0.0130902735221428/0.0126435595579654}]):0.001[&model=LG+F{0.00502689163917654/0.0384808538974172/0.0718679562541653/0.00957031310071024/0.00560164363931604/0.0781197165912089/0.0313300135594189/0.00254885642096691/0.0288077186332883/0.0200044157579374/0.020763056940013/0.569897310373133/0.0189850189580026/0.00714917130641294/0.00140491394253162/0.0311507051509237/0.0311168717262101/0.00244135698142811/0.0130902735221428/0.0126435595579654}]):0.5[&model=LG+F{0.00502689163917654/0.0384808538974172/0.0718679562541653/0.00957031310071024/0.00560164363931604/0.0781197165912089/0.0313300135594189/0.00254885642096691/0.0288077186332883/0.0200044157579374/0.020763056940013/0.569897310373133/0.0189850189580026/0.00714917130641294/0.00140491394253162/0.0311507051509237/0.0311168717262101/0.00244135698142811/0.0130902735221428/0.0126435595579654}]):0.25[&model=LG+F{0.0413029726496655/0.316174242483006/0.0332251025516999/0.0108797783926487/0.00636809274566221/0.0888085056011179/0.035616766241416/0.0209424341321918/0.0327493564139186/0.00924819348825981/0.0236039778306233/0.263467859223949/0.00877691859769626/0.00330511624645613/0.0115433405588633/0.0354129238249938/0.0353744611164831/0.00277539748760283/0.00605173296795664/0.0143735241091236}]);
```
