## Supplementary material for "Modeling site-and-branch-heterogeneity with GFmix": C20pi5.nwk

```
((((A1:0.5[&model=LG+F{0.0099960273994026/0.00633215176672733/0.00711042640321635/0.00262420795202847/0.00909914173934005/0.00458461331921912/0.00268503392867699/0.00286856817527213/0.0464247086818413/0.0095797652305932/0.0407764444971801/0.00262168290842869/0.00791424510849723/0.335341293181407/0.00253082127501643/0.00861796711328379/0.00592850733394509/0.0530287637152131/0.428924225884429/0.0130107149839625}],A2:0.5[&model=LG+F{0.0099960273994026/0.00633215176672733/0.00711042640321635/0.00262420795202847/0.00909914173934005/0.00458461331921912/0.00268503392867699/0.00286856817527213/0.0464247086818413/0.0095797652305932/0.0407764444971801/0.00262168290842869/0.00791424510849723/0.335341293181407/0.00253082127501643/0.00861796711328379/0.00592850733394509/0.0530287637152131/0.428924225884429/0.0130107149839625}]):0.001[&model=LG+F{0.0099960273994026/0.00633215176672733/0.00711042640321635/0.00262420795202847/0.00909914173934005/0.00458461331921912/0.00268503392867699/0.00286856817527213/0.0464247086818413/0.0095797652305932/0.0407764444971801/0.00262168290842869/0.00791424510849723/0.335341293181407/0.00253082127501643/0.00861796711328379/0.00592850733394509/0.0530287637152131/0.428924225884429/0.0130107149839625}],(A3:0.5[&model=LG+F{0.0099960273994026/0.00633215176672733/0.00711042640321635/0.00262420795202847/0.00909914173934005/0.00458461331921912/0.00268503392867699/0.00286856817527213/0.0464247086818413/0.0095797652305932/0.0407764444971801/0.00262168290842869/0.00791424510849723/0.335341293181407/0.00253082127501643/0.00861796711328379/0.00592850733394509/0.0530287637152131/0.428924225884429/0.0130107149839625}],A4:0.5[&model=LG+F{0.0099960273994026/0.00633215176672733/0.00711042640321635/0.00262420795202847/0.00909914173934005/0.00458461331921912/0.00268503392867699/0.00286856817527213/0.0464247086818413/0.0095797652305932/0.0407764444971801/0.00262168290842869/0.00791424510849723/0.335341293181407/0.00253082127501643/0.00861796711328379/0.00592850733394509/0.0530287637152131/0.428924225884429/0.0130107149839625}]):0.001[&model=LG+F{0.0099960273994026/0.00633215176672733/0.00711042640321635/0.00262420795202847/0.00909914173934005/0.00458461331921912/0.00268503392867699/0.00286856817527213/0.0464247086818413/0.0095797652305932/0.0407764444971801/0.00262168290842869/0.00791424510849723/0.335341293181407/0.00253082127501643/0.00861796711328379/0.00592850733394509/0.0530287637152131/0.428924225884429/0.0130107149839625}]):0.5[&model=LG+F{0.0099960273994026/0.00633215176672733/0.00711042640321635/0.00262420795202847/0.00909914173934005/0.00458461331921912/0.00268503392867699/0.00286856817527213/0.0464247086818413/0.0095797652305932/0.0407764444971801/0.00262168290842869/0.00791424510849723/0.335341293181407/0.00253082127501643/0.00861796711328379/0.00592850733394509/0.0530287637152131/0.428924225884429/0.0130107149839625}],((B1:0.5[&model=LG+F{0.000647472256002046/0.000410152196060938/0.00818540405561701/0.00122851328181466/0.00425972967243416/0.00214626982983243/0.00125698873862222/0.00018580564395513/0.0217335562815943/0.0110280656494646/0.019089342218951/0.0030180375541876/0.0091107467168125/0.38603929294329/0.000163928778403588/0.00403446954450666/0.00277540886020763/0.0248252203077097/0.493770401240445/0.00609091827168182}],B2:0.5[&model=LG+F{0.000647472256002046/0.000410152196060938/0.00818540405561701/0.00122851328181466/0.00425972967243416/0.00214626982983243/0.00125698873862222/0.00018580564395513/0.0217335562815943/0.0110280656494646/0.019089342218951/0.0030180375541876/0.0091107467168125/0.38603929294329/0.000163928778403588/0.00403446954450666/0.00277540886020763/0.0248252203077097/0.493770401240445/0.00609091827168182}]):0.001[&model=LG+F{0.000647472256002046/0.000410152196060938/0.00818540405561701/0.00122851328181466/0.00425972967243416/0.00214626982983243/0.00125698873862222/0.00018580564395513/0.0217335562815943/0.0110280656494646/0.019089342218951/0.0030180375541876/0.0091107467168125/0.38603929294329/0.000163928778403588/0.00403446954450666/0.00277540886020763/0.0248252203077097/0.493770401240445/0.00609091827168182}],(B3:0.5[&model=LG+F{0.000647472256002046/0.000410152196060938/0.00818540405561701/0.00122851328181466/0.00425972967243416/0.00214626982983243/0.00125698873862222/0.00018580564395513/0.0217335562815943/0.0110280656494646/0.019089342218951/0.0030180375541876/0.0091107467168125/0.38603929294329/0.000163928778403588/0.00403446954450666/0.00277540886020763/0.0248252203077097/0.493770401240445/0.00609091827168182}],B4:0.5[&model=LG+F{0.000647472256002046/0.000410152196060938/0.00818540405561701/0.00122851328181466/0.00425972967243416/0.00214626982983243/0.00125698873862222/0.00018580564395513/0.0217335562815943/0.0110280656494646/0.019089342218951/0.0030180375541876/0.0091107467168125/0.38603929294329/0.000163928778403588/0.00403446954450666/0.00277540886020763/0.0248252203077097/0.493770401240445/0.00609091827168182}]):0.001[&model=LG+F{0.000647472256002046/0.000410152196060938/0.00818540405561701/0.00122851328181466/0.00425972967243416/0.00214626982983243/0.00125698873862222/0.00018580564395513/0.0217335562815943/0.0110280656494646/0.019089342218951/0.0030180375541876/0.0091107467168125/0.38603929294329/0.000163928778403588/0.00403446954450666/0.00277540886020763/0.0248252203077097/0.493770401240445/0.00609091827168182}]):0.5[&model=LG+F{0.000647472256002046/0.000410152196060938/0.00818540405561701/0.00122851328181466/0.00425972967243416/0.00214626982983243/0.00125698873862222/0.00018580564395513/0.0217335562815943/0.0110280656494646/0.019089342218951/0.0030180375541876/0.0091107467168125/0.38603929294329/0.000163928778403588/0.00403446954450666/0.00277540886020763/0.0248252203077097/0.493770401240445/0.00609091827168182}]):0.25[&model=LG+F{0.0099960273994026/0.00633215176672733/0.00711042640321635/0.00262420795202847/0.00909914173934005/0.00458461331921912/0.00268503392867699/0.00286856817527213/0.0464247086818413/0.0095797652305932/0.0407764444971801/0.00262168290842869/0.00791424510849723/0.335341293181407/0.00253082127501643/0.00861796711328379/0.00592850733394509/0.0530287637152131/0.428924225884429/0.0130107149839625}],(((C1:0.5[&model=LG+F{0.0099960273994026/0.00633215176672733/0.00711042640321635/0.00262420795202847/0.00909914173934005/0.00458461331921912/0.00268503392867699/0.00286856817527213/0.0464247086818413/0.0095797652305932/0.0407764444971801/0.00262168290842869/0.00791424510849723/0.335341293181407/0.00253082127501643/0.00861796711328379/0.00592850733394509/0.0530287637152131/0.428924225884429/0.0130107149839625}],C2:0.5[&model=LG+F{0.0099960273994026/0.00633215176672733/0.00711042640321635/0.00262420795202847/0.00909914173934005/0.00458461331921912/0.00268503392867699/0.00286856817527213/0.0464247086818413/0.0095797652305932/0.0407764444971801/0.00262168290842869/0.00791424510849723/0.335341293181407/0.00253082127501643/0.00861796711328379/0.00592850733394509/0.0530287637152131/0.428924225884429/0.0130107149839625}]):0.001[&model=LG+F{0.0099960273994026/0.00633215176672733/0.00711042640321635/0.00262420795202847/0.00909914173934005/0.00458461331921912/0.00268503392867699/0.00286856817527213/0.0464247086818413/0.0095797652305932/0.0407764444971801/0.00262168290842869/0.00791424510849723/0.335341293181407/0.00253082127501643/0.00861796711328379/0.00592850733394509/0.0530287637152131/0.428924225884429/0.0130107149839625}],(C3:0.5[&model=LG+F{0.0099960273994026/0.00633215176672733/0.00711042640321635/0.00262420795202847/0.00909914173934005/0.00458461331921912/0.00268503392867699/0.00286856817527213/0.0464247086818413/0.0095797652305932/0.0407764444971801/0.00262168290842869/0.00791424510849723/0.335341293181407/0.00253082127501643/0.00861796711328379/0.00592850733394509/0.0530287637152131/0.428924225884429/0.0130107149839625}],C4:0.5[&model=LG+F{0.0099960273994026/0.00633215176672733/0.00711042640321635/0.00262420795202847/0.00909914173934005/0.00458461331921912/0.00268503392867699/0.00286856817527213/0.0464247086818413/0.0095797652305932/0.0407764444971801/0.00262168290842869/0.00791424510849723/0.335341293181407/0.00253082127501643/0.00861796711328379/0.00592850733394509/0.0530287637152131/0.428924225884429/0.0130107149839625}]):0.001[&model=LG+F{0.0099960273994026/0.00633215176672733/0.00711042640321635/0.00262420795202847/0.00909914173934005/0.00458461331921912/0.00268503392867699/0.00286856817527213/0.0464247086818413/0.0095797652305932/0.0407764444971801/0.00262168290842869/0.00791424510849723/0.335341293181407/0.00253082127501643/0.00861796711328379/0.00592850733394509/0.0530287637152131/0.428924225884429/0.0130107149839625}]):0.5[&model=LG+F{0.0099960273994026/0.00633215176672733/0.00711042640321635/0.00262420795202847/0.00909914173934005/0.00458461331921912/0.00268503392867699/0.00286856817527213/0.0464247086818413/0.0095797652305932/0.0407764444971801/0.00262168290842869/0.00791424510849723/0.335341293181407/0.00253082127501643/0.00861796711328379/0.00592850733394509/0.0530287637152131/0.428924225884429/0.0130107149839625}],((D1:0.5[&model=LG+F{0.000647472256002046/0.000410152196060938/0.00818540405561701/0.00122851328181466/0.00425972967243416/0.00214626982983243/0.00125698873862222/0.00018580564395513/0.0217335562815943/0.0110280656494646/0.019089342218951/0.0030180375541876/0.0091107467168125/0.38603929294329/0.000163928778403588/0.00403446954450666/0.00277540886020763/0.0248252203077097/0.493770401240445/0.00609091827168182}],D2:0.5[&model=LG+F{0.000647472256002046/0.000410152196060938/0.00818540405561701/0.00122851328181466/0.00425972967243416/0.00214626982983243/0.00125698873862222/0.00018580564395513/0.0217335562815943/0.0110280656494646/0.019089342218951/0.0030180375541876/0.0091107467168125/0.38603929294329/0.000163928778403588/0.00403446954450666/0.00277540886020763/0.0248252203077097/0.493770401240445/0.00609091827168182}]):0.001[&model=LG+F{0.000647472256002046/0.000410152196060938/0.00818540405561701/0.00122851328181466/0.00425972967243416/0.00214626982983243/0.00125698873862222/0.00018580564395513/0.0217335562815943/0.0110280656494646/0.019089342218951/0.0030180375541876/0.0091107467168125/0.38603929294329/0.000163928778403588/0.00403446954450666/0.00277540886020763/0.0248252203077097/0.493770401240445/0.00609091827168182}],(D3:0.5[&model=LG+F{0.000647472256002046/0.000410152196060938/0.00818540405561701/0.00122851328181466/0.00425972967243416/0.00214626982983243/0.00125698873862222/0.00018580564395513/0.0217335562815943/0.0110280656494646/0.019089342218951/0.0030180375541876/0.0091107467168125/0.38603929294329/0.000163928778403588/0.00403446954450666/0.00277540886020763/0.0248252203077097/0.493770401240445/0.00609091827168182}],D4:0.5[&model=LG+F{0.000647472256002046/0.000410152196060938/0.00818540405561701/0.00122851328181466/0.00425972967243416/0.00214626982983243/0.00125698873862222/0.00018580564395513/0.0217335562815943/0.0110280656494646/0.019089342218951/0.0030180375541876/0.0091107467168125/0.38603929294329/0.000163928778403588/0.00403446954450666/0.00277540886020763/0.0248252203077097/0.493770401240445/0.00609091827168182}]):0.001[&model=LG+F{0.000647472256002046/0.000410152196060938/0.00818540405561701/0.00122851328181466/0.00425972967243416/0.00214626982983243/0.00125698873862222/0.00018580564395513/0.0217335562815943/0.0110280656494646/0.019089342218951/0.0030180375541876/0.0091107467168125/0.38603929294329/0.000163928778403588/0.00403446954450666/0.00277540886020763/0.0248252203077097/0.493770401240445/0.00609091827168182}]):0.5[&model=LG+F{0.000647472256002046/0.000410152196060938/0.00818540405561701/0.00122851328181466/0.00425972967243416/0.00214626982983243/0.00125698873862222/0.00018580564395513/0.0217335562815943/0.0110280656494646/0.019089342218951/0.0030180375541876/0.0091107467168125/0.38603929294329/0.000163928778403588/0.00403446954450666/0.00277540886020763/0.0248252203077097/0.493770401240445/0.00609091827168182}]):0.25[&model=LG+F{0.0099960273994026/0.00633215176672733/0.00711042640321635/0.00262420795202847/0.00909914173934005/0.00458461331921912/0.00268503392867699/0.00286856817527213/0.0464247086818413/0.0095797652305932/0.0407764444971801/0.00262168290842869/0.00791424510849723/0.335341293181407/0.00253082127501643/0.00861796711328379/0.00592850733394509/0.0530287637152131/0.428924225884429/0.0130107149839625}]);
```
