## Supplementary material for "Modeling site-and-branch-heterogeneity with GFmix": C20pi6.nwk

```
((((A1:0.5[&model=LG+F{0.190266067060303/0.0313988201547001/0.0298573213248348/0.12758974375727/0.00172164673755497/0.0693400437646908/0.213963782130245/0.0442755916663112/0.0128160400127763/0.00768056864798476/0.0156421617596338/0.0487039447192808/0.00484807633817968/0.0022674255094784/0.0401116632767279/0.0778015442465477/0.0529556365197254/0.00103856517901986/0.00325255403294411/0.0244689019287906}],A2:0.5[&model=LG+F{0.190266067060303/0.0313988201547001/0.0298573213248348/0.12758974375727/0.00172164673755497/0.0693400437646908/0.213963782130245/0.0442755916663112/0.0128160400127763/0.00768056864798476/0.0156421617596338/0.0487039447192808/0.00484807633817968/0.0022674255094784/0.0401116632767279/0.0778015442465477/0.0529556365197254/0.00103856517901986/0.00325255403294411/0.0244689019287906}]):0.001[&model=LG+F{0.190266067060303/0.0313988201547001/0.0298573213248348/0.12758974375727/0.00172164673755497/0.0693400437646908/0.213963782130245/0.0442755916663112/0.0128160400127763/0.00768056864798476/0.0156421617596338/0.0487039447192808/0.00484807633817968/0.0022674255094784/0.0401116632767279/0.0778015442465477/0.0529556365197254/0.00103856517901986/0.00325255403294411/0.0244689019287906}],(A3:0.5[&model=LG+F{0.190266067060303/0.0313988201547001/0.0298573213248348/0.12758974375727/0.00172164673755497/0.0693400437646908/0.213963782130245/0.0442755916663112/0.0128160400127763/0.00768056864798476/0.0156421617596338/0.0487039447192808/0.00484807633817968/0.0022674255094784/0.0401116632767279/0.0778015442465477/0.0529556365197254/0.00103856517901986/0.00325255403294411/0.0244689019287906}],A4:0.5[&model=LG+F{0.190266067060303/0.0313988201547001/0.0298573213248348/0.12758974375727/0.00172164673755497/0.0693400437646908/0.213963782130245/0.0442755916663112/0.0128160400127763/0.00768056864798476/0.0156421617596338/0.0487039447192808/0.00484807633817968/0.0022674255094784/0.0401116632767279/0.0778015442465477/0.0529556365197254/0.00103856517901986/0.00325255403294411/0.0244689019287906}]):0.001[&model=LG+F{0.190266067060303/0.0313988201547001/0.0298573213248348/0.12758974375727/0.00172164673755497/0.0693400437646908/0.213963782130245/0.0442755916663112/0.0128160400127763/0.00768056864798476/0.0156421617596338/0.0487039447192808/0.00484807633817968/0.0022674255094784/0.0401116632767279/0.0778015442465477/0.0529556365197254/0.00103856517901986/0.00325255403294411/0.0244689019287906}]):0.5[&model=LG+F{0.190266067060303/0.0313988201547001/0.0298573213248348/0.12758974375727/0.00172164673755497/0.0693400437646908/0.213963782130245/0.0442755916663112/0.0128160400127763/0.00768056864798476/0.0156421617596338/0.0487039447192808/0.00484807633817968/0.0022674255094784/0.0401116632767279/0.0778015442465477/0.0529556365197254/0.00103856517901986/0.00325255403294411/0.0244689019287906}],((B1:0.5[&model=LG+F{0.0300089138708401/0.00495224663139623/0.0836932685021229/0.145442919705455/0.00196255060036593/0.0790425477836731/0.243902967964629/0.00698318117057475/0.0146093425978364/0.0215294562801284/0.0178309134404584/0.136522371788015/0.0135896770602983/0.00635583647671343/0.00632644310719876/0.0886880357275288/0.0603655291050837/0.00118388788544345/0.00911725720587095/0.0278927477531434}],B2:0.5[&model=LG+F{0.0300089138708401/0.00495224663139623/0.0836932685021229/0.145442919705455/0.00196255060036593/0.0790425477836731/0.243902967964629/0.00698318117057475/0.0146093425978364/0.0215294562801284/0.0178309134404584/0.136522371788015/0.0135896770602983/0.00635583647671343/0.00632644310719876/0.0886880357275288/0.0603655291050837/0.00118388788544345/0.00911725720587095/0.0278927477531434}]):0.001[&model=LG+F{0.0300089138708401/0.00495224663139623/0.0836932685021229/0.145442919705455/0.00196255060036593/0.0790425477836731/0.243902967964629/0.00698318117057475/0.0146093425978364/0.0215294562801284/0.0178309134404584/0.136522371788015/0.0135896770602983/0.00635583647671343/0.00632644310719876/0.0886880357275288/0.0603655291050837/0.00118388788544345/0.00911725720587095/0.0278927477531434}],(B3:0.5[&model=LG+F{0.0300089138708401/0.00495224663139623/0.0836932685021229/0.145442919705455/0.00196255060036593/0.0790425477836731/0.243902967964629/0.00698318117057475/0.0146093425978364/0.0215294562801284/0.0178309134404584/0.136522371788015/0.0135896770602983/0.00635583647671343/0.00632644310719876/0.0886880357275288/0.0603655291050837/0.00118388788544345/0.00911725720587095/0.0278927477531434}],B4:0.5[&model=LG+F{0.0300089138708401/0.00495224663139623/0.0836932685021229/0.145442919705455/0.00196255060036593/0.0790425477836731/0.243902967964629/0.00698318117057475/0.0146093425978364/0.0215294562801284/0.0178309134404584/0.136522371788015/0.0135896770602983/0.00635583647671343/0.00632644310719876/0.0886880357275288/0.0603655291050837/0.00118388788544345/0.00911725720587095/0.0278927477531434}]):0.001[&model=LG+F{0.0300089138708401/0.00495224663139623/0.0836932685021229/0.145442919705455/0.00196255060036593/0.0790425477836731/0.243902967964629/0.00698318117057475/0.0146093425978364/0.0215294562801284/0.0178309134404584/0.136522371788015/0.0135896770602983/0.00635583647671343/0.00632644310719876/0.0886880357275288/0.0603655291050837/0.00118388788544345/0.00911725720587095/0.0278927477531434}]):0.5[&model=LG+F{0.0300089138708401/0.00495224663139623/0.0836932685021229/0.145442919705455/0.00196255060036593/0.0790425477836731/0.243902967964629/0.00698318117057475/0.0146093425978364/0.0215294562801284/0.0178309134404584/0.136522371788015/0.0135896770602983/0.00635583647671343/0.00632644310719876/0.0886880357275288/0.0603655291050837/0.00118388788544345/0.00911725720587095/0.0278927477531434}]):0.25[&model=LG+F{0.190266067060303/0.0313988201547001/0.0298573213248348/0.12758974375727/0.00172164673755497/0.0693400437646908/0.213963782130245/0.0442755916663112/0.0128160400127763/0.00768056864798476/0.0156421617596338/0.0487039447192808/0.00484807633817968/0.0022674255094784/0.0401116632767279/0.0778015442465477/0.0529556365197254/0.00103856517901986/0.00325255403294411/0.0244689019287906}],(((C1:0.5[&model=LG+F{0.190266067060303/0.0313988201547001/0.0298573213248348/0.12758974375727/0.00172164673755497/0.0693400437646908/0.213963782130245/0.0442755916663112/0.0128160400127763/0.00768056864798476/0.0156421617596338/0.0487039447192808/0.00484807633817968/0.0022674255094784/0.0401116632767279/0.0778015442465477/0.0529556365197254/0.00103856517901986/0.00325255403294411/0.0244689019287906}],C2:0.5[&model=LG+F{0.190266067060303/0.0313988201547001/0.0298573213248348/0.12758974375727/0.00172164673755497/0.0693400437646908/0.213963782130245/0.0442755916663112/0.0128160400127763/0.00768056864798476/0.0156421617596338/0.0487039447192808/0.00484807633817968/0.0022674255094784/0.0401116632767279/0.0778015442465477/0.0529556365197254/0.00103856517901986/0.00325255403294411/0.0244689019287906}]):0.001[&model=LG+F{0.190266067060303/0.0313988201547001/0.0298573213248348/0.12758974375727/0.00172164673755497/0.0693400437646908/0.213963782130245/0.0442755916663112/0.0128160400127763/0.00768056864798476/0.0156421617596338/0.0487039447192808/0.00484807633817968/0.0022674255094784/0.0401116632767279/0.0778015442465477/0.0529556365197254/0.00103856517901986/0.00325255403294411/0.0244689019287906}],(C3:0.5[&model=LG+F{0.190266067060303/0.0313988201547001/0.0298573213248348/0.12758974375727/0.00172164673755497/0.0693400437646908/0.213963782130245/0.0442755916663112/0.0128160400127763/0.00768056864798476/0.0156421617596338/0.0487039447192808/0.00484807633817968/0.0022674255094784/0.0401116632767279/0.0778015442465477/0.0529556365197254/0.00103856517901986/0.00325255403294411/0.0244689019287906}],C4:0.5[&model=LG+F{0.190266067060303/0.0313988201547001/0.0298573213248348/0.12758974375727/0.00172164673755497/0.0693400437646908/0.213963782130245/0.0442755916663112/0.0128160400127763/0.00768056864798476/0.0156421617596338/0.0487039447192808/0.00484807633817968/0.0022674255094784/0.0401116632767279/0.0778015442465477/0.0529556365197254/0.00103856517901986/0.00325255403294411/0.0244689019287906}]):0.001[&model=LG+F{0.190266067060303/0.0313988201547001/0.0298573213248348/0.12758974375727/0.00172164673755497/0.0693400437646908/0.213963782130245/0.0442755916663112/0.0128160400127763/0.00768056864798476/0.0156421617596338/0.0487039447192808/0.00484807633817968/0.0022674255094784/0.0401116632767279/0.0778015442465477/0.0529556365197254/0.00103856517901986/0.00325255403294411/0.0244689019287906}]):0.5[&model=LG+F{0.190266067060303/0.0313988201547001/0.0298573213248348/0.12758974375727/0.00172164673755497/0.0693400437646908/0.213963782130245/0.0442755916663112/0.0128160400127763/0.00768056864798476/0.0156421617596338/0.0487039447192808/0.00484807633817968/0.0022674255094784/0.0401116632767279/0.0778015442465477/0.0529556365197254/0.00103856517901986/0.00325255403294411/0.0244689019287906}],((D1:0.5[&model=LG+F{0.0300089138708401/0.00495224663139623/0.0836932685021229/0.145442919705455/0.00196255060036593/0.0790425477836731/0.243902967964629/0.00698318117057475/0.0146093425978364/0.0215294562801284/0.0178309134404584/0.136522371788015/0.0135896770602983/0.00635583647671343/0.00632644310719876/0.0886880357275288/0.0603655291050837/0.00118388788544345/0.00911725720587095/0.0278927477531434}],D2:0.5[&model=LG+F{0.0300089138708401/0.00495224663139623/0.0836932685021229/0.145442919705455/0.00196255060036593/0.0790425477836731/0.243902967964629/0.00698318117057475/0.0146093425978364/0.0215294562801284/0.0178309134404584/0.136522371788015/0.0135896770602983/0.00635583647671343/0.00632644310719876/0.0886880357275288/0.0603655291050837/0.00118388788544345/0.00911725720587095/0.0278927477531434}]):0.001[&model=LG+F{0.0300089138708401/0.00495224663139623/0.0836932685021229/0.145442919705455/0.00196255060036593/0.0790425477836731/0.243902967964629/0.00698318117057475/0.0146093425978364/0.0215294562801284/0.0178309134404584/0.136522371788015/0.0135896770602983/0.00635583647671343/0.00632644310719876/0.0886880357275288/0.0603655291050837/0.00118388788544345/0.00911725720587095/0.0278927477531434}],(D3:0.5[&model=LG+F{0.0300089138708401/0.00495224663139623/0.0836932685021229/0.145442919705455/0.00196255060036593/0.0790425477836731/0.243902967964629/0.00698318117057475/0.0146093425978364/0.0215294562801284/0.0178309134404584/0.136522371788015/0.0135896770602983/0.00635583647671343/0.00632644310719876/0.0886880357275288/0.0603655291050837/0.00118388788544345/0.00911725720587095/0.0278927477531434}],D4:0.5[&model=LG+F{0.0300089138708401/0.00495224663139623/0.0836932685021229/0.145442919705455/0.00196255060036593/0.0790425477836731/0.243902967964629/0.00698318117057475/0.0146093425978364/0.0215294562801284/0.0178309134404584/0.136522371788015/0.0135896770602983/0.00635583647671343/0.00632644310719876/0.0886880357275288/0.0603655291050837/0.00118388788544345/0.00911725720587095/0.0278927477531434}]):0.001[&model=LG+F{0.0300089138708401/0.00495224663139623/0.0836932685021229/0.145442919705455/0.00196255060036593/0.0790425477836731/0.243902967964629/0.00698318117057475/0.0146093425978364/0.0215294562801284/0.0178309134404584/0.136522371788015/0.0135896770602983/0.00635583647671343/0.00632644310719876/0.0886880357275288/0.0603655291050837/0.00118388788544345/0.00911725720587095/0.0278927477531434}]):0.5[&model=LG+F{0.0300089138708401/0.00495224663139623/0.0836932685021229/0.145442919705455/0.00196255060036593/0.0790425477836731/0.243902967964629/0.00698318117057475/0.0146093425978364/0.0215294562801284/0.0178309134404584/0.136522371788015/0.0135896770602983/0.00635583647671343/0.00632644310719876/0.0886880357275288/0.0603655291050837/0.00118388788544345/0.00911725720587095/0.0278927477531434}]):0.25[&model=LG+F{0.190266067060303/0.0313988201547001/0.0298573213248348/0.12758974375727/0.00172164673755497/0.0693400437646908/0.213963782130245/0.0442755916663112/0.0128160400127763/0.00768056864798476/0.0156421617596338/0.0487039447192808/0.00484807633817968/0.0022674255094784/0.0401116632767279/0.0778015442465477/0.0529556365197254/0.00103856517901986/0.00325255403294411/0.0244689019287906}]);
```
