## Supplementary material for "Modeling site-and-branch-heterogeneity with GFmix": C20pi7.nwk

```
((((A1:0.5[&model=LG+F{0.168684369263681/0.0201815407796068/0.0375681883301022/0.0350334834042112/0.00829892921816168/0.0128757105366037/0.0206501854014846/0.546667812265249/0.00842493904349973/0.00150455326861263/0.00572447978110353/0.0143111280489946/0.00251687730981935/0.00262396371358955/0.0130515711994289/0.0776298964309441/0.0133700337334617/0.00268088664727349/0.00277442417854295/0.00542769865480965}],A2:0.5[&model=LG+F{0.168684369263681/0.0201815407796068/0.0375681883301022/0.0350334834042112/0.00829892921816168/0.0128757105366037/0.0206501854014846/0.546667812265249/0.00842493904349973/0.00150455326861263/0.00572447978110353/0.0143111280489946/0.00251687730981935/0.00262396371358955/0.0130515711994289/0.0776298964309441/0.0133700337334617/0.00268088664727349/0.00277442417854295/0.00542769865480965}]):0.001[&model=LG+F{0.168684369263681/0.0201815407796068/0.0375681883301022/0.0350334834042112/0.00829892921816168/0.0128757105366037/0.0206501854014846/0.546667812265249/0.00842493904349973/0.00150455326861263/0.00572447978110353/0.0143111280489946/0.00251687730981935/0.00262396371358955/0.0130515711994289/0.0776298964309441/0.0133700337334617/0.00268088664727349/0.00277442417854295/0.00542769865480965}],(A3:0.5[&model=LG+F{0.168684369263681/0.0201815407796068/0.0375681883301022/0.0350334834042112/0.00829892921816168/0.0128757105366037/0.0206501854014846/0.546667812265249/0.00842493904349973/0.00150455326861263/0.00572447978110353/0.0143111280489946/0.00251687730981935/0.00262396371358955/0.0130515711994289/0.0776298964309441/0.0133700337334617/0.00268088664727349/0.00277442417854295/0.00542769865480965}],A4:0.5[&model=LG+F{0.168684369263681/0.0201815407796068/0.0375681883301022/0.0350334834042112/0.00829892921816168/0.0128757105366037/0.0206501854014846/0.546667812265249/0.00842493904349973/0.00150455326861263/0.00572447978110353/0.0143111280489946/0.00251687730981935/0.00262396371358955/0.0130515711994289/0.0776298964309441/0.0133700337334617/0.00268088664727349/0.00277442417854295/0.00542769865480965}]):0.001[&model=LG+F{0.168684369263681/0.0201815407796068/0.0375681883301022/0.0350334834042112/0.00829892921816168/0.0128757105366037/0.0206501854014846/0.546667812265249/0.00842493904349973/0.00150455326861263/0.00572447978110353/0.0143111280489946/0.00251687730981935/0.00262396371358955/0.0130515711994289/0.0776298964309441/0.0133700337334617/0.00268088664727349/0.00277442417854295/0.00542769865480965}]):0.5[&model=LG+F{0.168684369263681/0.0201815407796068/0.0375681883301022/0.0350334834042112/0.00829892921816168/0.0128757105366037/0.0206501854014846/0.546667812265249/0.00842493904349973/0.00150455326861263/0.00572447978110353/0.0143111280489946/0.00251687730981935/0.00262396371358955/0.0130515711994289/0.0776298964309441/0.0133700337334617/0.00268088664727349/0.00277442417854295/0.00542769865480965}],((B1:0.5[&model=LG+F{0.0525154586441288/0.0062829939419552/0.207865935594759/0.0788285477893149/0.0186733511745327/0.0289715285130352/0.0464648093367577/0.170190700018068/0.0189568848278659/0.00832473927367225/0.0128806040434861/0.079183909407126/0.0139259591701849/0.0145184715190259/0.00406326472663928/0.174674380223083/0.0300838010009661/0.00603224060690841/0.0153509738756142/0.0122128193151707}],B2:0.5[&model=LG+F{0.0525154586441288/0.0062829939419552/0.207865935594759/0.0788285477893149/0.0186733511745327/0.0289715285130352/0.0464648093367577/0.170190700018068/0.0189568848278659/0.00832473927367225/0.0128806040434861/0.079183909407126/0.0139259591701849/0.0145184715190259/0.00406326472663928/0.174674380223083/0.0300838010009661/0.00603224060690841/0.0153509738756142/0.0122128193151707}]):0.001[&model=LG+F{0.0525154586441288/0.0062829939419552/0.207865935594759/0.0788285477893149/0.0186733511745327/0.0289715285130352/0.0464648093367577/0.170190700018068/0.0189568848278659/0.00832473927367225/0.0128806040434861/0.079183909407126/0.0139259591701849/0.0145184715190259/0.00406326472663928/0.174674380223083/0.0300838010009661/0.00603224060690841/0.0153509738756142/0.0122128193151707}],(B3:0.5[&model=LG+F{0.0525154586441288/0.0062829939419552/0.207865935594759/0.0788285477893149/0.0186733511745327/0.0289715285130352/0.0464648093367577/0.170190700018068/0.0189568848278659/0.00832473927367225/0.0128806040434861/0.079183909407126/0.0139259591701849/0.0145184715190259/0.00406326472663928/0.174674380223083/0.0300838010009661/0.00603224060690841/0.0153509738756142/0.0122128193151707}],B4:0.5[&model=LG+F{0.0525154586441288/0.0062829939419552/0.207865935594759/0.0788285477893149/0.0186733511745327/0.0289715285130352/0.0464648093367577/0.170190700018068/0.0189568848278659/0.00832473927367225/0.0128806040434861/0.079183909407126/0.0139259591701849/0.0145184715190259/0.00406326472663928/0.174674380223083/0.0300838010009661/0.00603224060690841/0.0153509738756142/0.0122128193151707}]):0.001[&model=LG+F{0.0525154586441288/0.0062829939419552/0.207865935594759/0.0788285477893149/0.0186733511745327/0.0289715285130352/0.0464648093367577/0.170190700018068/0.0189568848278659/0.00832473927367225/0.0128806040434861/0.079183909407126/0.0139259591701849/0.0145184715190259/0.00406326472663928/0.174674380223083/0.0300838010009661/0.00603224060690841/0.0153509738756142/0.0122128193151707}]):0.5[&model=LG+F{0.0525154586441288/0.0062829939419552/0.207865935594759/0.0788285477893149/0.0186733511745327/0.0289715285130352/0.0464648093367577/0.170190700018068/0.0189568848278659/0.00832473927367225/0.0128806040434861/0.079183909407126/0.0139259591701849/0.0145184715190259/0.00406326472663928/0.174674380223083/0.0300838010009661/0.00603224060690841/0.0153509738756142/0.0122128193151707}]):0.25[&model=LG+F{0.168684369263681/0.0201815407796068/0.0375681883301022/0.0350334834042112/0.00829892921816168/0.0128757105366037/0.0206501854014846/0.546667812265249/0.00842493904349973/0.00150455326861263/0.00572447978110353/0.0143111280489946/0.00251687730981935/0.00262396371358955/0.0130515711994289/0.0776298964309441/0.0133700337334617/0.00268088664727349/0.00277442417854295/0.00542769865480965}],(((C1:0.5[&model=LG+F{0.168684369263681/0.0201815407796068/0.0375681883301022/0.0350334834042112/0.00829892921816168/0.0128757105366037/0.0206501854014846/0.546667812265249/0.00842493904349973/0.00150455326861263/0.00572447978110353/0.0143111280489946/0.00251687730981935/0.00262396371358955/0.0130515711994289/0.0776298964309441/0.0133700337334617/0.00268088664727349/0.00277442417854295/0.00542769865480965}],C2:0.5[&model=LG+F{0.168684369263681/0.0201815407796068/0.0375681883301022/0.0350334834042112/0.00829892921816168/0.0128757105366037/0.0206501854014846/0.546667812265249/0.00842493904349973/0.00150455326861263/0.00572447978110353/0.0143111280489946/0.00251687730981935/0.00262396371358955/0.0130515711994289/0.0776298964309441/0.0133700337334617/0.00268088664727349/0.00277442417854295/0.00542769865480965}]):0.001[&model=LG+F{0.168684369263681/0.0201815407796068/0.0375681883301022/0.0350334834042112/0.00829892921816168/0.0128757105366037/0.0206501854014846/0.546667812265249/0.00842493904349973/0.00150455326861263/0.00572447978110353/0.0143111280489946/0.00251687730981935/0.00262396371358955/0.0130515711994289/0.0776298964309441/0.0133700337334617/0.00268088664727349/0.00277442417854295/0.00542769865480965}],(C3:0.5[&model=LG+F{0.168684369263681/0.0201815407796068/0.0375681883301022/0.0350334834042112/0.00829892921816168/0.0128757105366037/0.0206501854014846/0.546667812265249/0.00842493904349973/0.00150455326861263/0.00572447978110353/0.0143111280489946/0.00251687730981935/0.00262396371358955/0.0130515711994289/0.0776298964309441/0.0133700337334617/0.00268088664727349/0.00277442417854295/0.00542769865480965}],C4:0.5[&model=LG+F{0.168684369263681/0.0201815407796068/0.0375681883301022/0.0350334834042112/0.00829892921816168/0.0128757105366037/0.0206501854014846/0.546667812265249/0.00842493904349973/0.00150455326861263/0.00572447978110353/0.0143111280489946/0.00251687730981935/0.00262396371358955/0.0130515711994289/0.0776298964309441/0.0133700337334617/0.00268088664727349/0.00277442417854295/0.00542769865480965}]):0.001[&model=LG+F{0.168684369263681/0.0201815407796068/0.0375681883301022/0.0350334834042112/0.00829892921816168/0.0128757105366037/0.0206501854014846/0.546667812265249/0.00842493904349973/0.00150455326861263/0.00572447978110353/0.0143111280489946/0.00251687730981935/0.00262396371358955/0.0130515711994289/0.0776298964309441/0.0133700337334617/0.00268088664727349/0.00277442417854295/0.00542769865480965}]):0.5[&model=LG+F{0.168684369263681/0.0201815407796068/0.0375681883301022/0.0350334834042112/0.00829892921816168/0.0128757105366037/0.0206501854014846/0.546667812265249/0.00842493904349973/0.00150455326861263/0.00572447978110353/0.0143111280489946/0.00251687730981935/0.00262396371358955/0.0130515711994289/0.0776298964309441/0.0133700337334617/0.00268088664727349/0.00277442417854295/0.00542769865480965}],((D1:0.5[&model=LG+F{0.0525154586441288/0.0062829939419552/0.207865935594759/0.0788285477893149/0.0186733511745327/0.0289715285130352/0.0464648093367577/0.170190700018068/0.0189568848278659/0.00832473927367225/0.0128806040434861/0.079183909407126/0.0139259591701849/0.0145184715190259/0.00406326472663928/0.174674380223083/0.0300838010009661/0.00603224060690841/0.0153509738756142/0.0122128193151707}],D2:0.5[&model=LG+F{0.0525154586441288/0.0062829939419552/0.207865935594759/0.0788285477893149/0.0186733511745327/0.0289715285130352/0.0464648093367577/0.170190700018068/0.0189568848278659/0.00832473927367225/0.0128806040434861/0.079183909407126/0.0139259591701849/0.0145184715190259/0.00406326472663928/0.174674380223083/0.0300838010009661/0.00603224060690841/0.0153509738756142/0.0122128193151707}]):0.001[&model=LG+F{0.0525154586441288/0.0062829939419552/0.207865935594759/0.0788285477893149/0.0186733511745327/0.0289715285130352/0.0464648093367577/0.170190700018068/0.0189568848278659/0.00832473927367225/0.0128806040434861/0.079183909407126/0.0139259591701849/0.0145184715190259/0.00406326472663928/0.174674380223083/0.0300838010009661/0.00603224060690841/0.0153509738756142/0.0122128193151707}],(D3:0.5[&model=LG+F{0.0525154586441288/0.0062829939419552/0.207865935594759/0.0788285477893149/0.0186733511745327/0.0289715285130352/0.0464648093367577/0.170190700018068/0.0189568848278659/0.00832473927367225/0.0128806040434861/0.079183909407126/0.0139259591701849/0.0145184715190259/0.00406326472663928/0.174674380223083/0.0300838010009661/0.00603224060690841/0.0153509738756142/0.0122128193151707}],D4:0.5[&model=LG+F{0.0525154586441288/0.0062829939419552/0.207865935594759/0.0788285477893149/0.0186733511745327/0.0289715285130352/0.0464648093367577/0.170190700018068/0.0189568848278659/0.00832473927367225/0.0128806040434861/0.079183909407126/0.0139259591701849/0.0145184715190259/0.00406326472663928/0.174674380223083/0.0300838010009661/0.00603224060690841/0.0153509738756142/0.0122128193151707}]):0.001[&model=LG+F{0.0525154586441288/0.0062829939419552/0.207865935594759/0.0788285477893149/0.0186733511745327/0.0289715285130352/0.0464648093367577/0.170190700018068/0.0189568848278659/0.00832473927367225/0.0128806040434861/0.079183909407126/0.0139259591701849/0.0145184715190259/0.00406326472663928/0.174674380223083/0.0300838010009661/0.00603224060690841/0.0153509738756142/0.0122128193151707}]):0.5[&model=LG+F{0.0525154586441288/0.0062829939419552/0.207865935594759/0.0788285477893149/0.0186733511745327/0.0289715285130352/0.0464648093367577/0.170190700018068/0.0189568848278659/0.00832473927367225/0.0128806040434861/0.079183909407126/0.0139259591701849/0.0145184715190259/0.00406326472663928/0.174674380223083/0.0300838010009661/0.00603224060690841/0.0153509738756142/0.0122128193151707}]):0.25[&model=LG+F{0.168684369263681/0.0201815407796068/0.0375681883301022/0.0350334834042112/0.00829892921816168/0.0128757105366037/0.0206501854014846/0.546667812265249/0.00842493904349973/0.00150455326861263/0.00572447978110353/0.0143111280489946/0.00251687730981935/0.00262396371358955/0.0130515711994289/0.0776298964309441/0.0133700337334617/0.00268088664727349/0.00277442417854295/0.00542769865480965}]);
```
