## Supplementary material for "Modeling site-and-branch-heterogeneity with GFmix": C20pi8.nwk

```
((((A1:0.5[&model=LG+F{0.102403913359646/0.0296733596213081/0.0269217224406248/0.0135463181137508/0.0287504579998127/0.0258219128527797/0.019929493756214/0.0278926432878518/0.0455292096992896/0.0540432979148923/0.116920115114919/0.0152729207118638/0.0366732168940218/0.0924694426220683/0.0234299141189548/0.0745531875396582/0.0669645810084681/0.0249492205709763/0.0900474979808166/0.0842076685734632}],A2:0.5[&model=LG+F{0.102403913359646/0.0296733596213081/0.0269217224406248/0.0135463181137508/0.0287504579998127/0.0258219128527797/0.019929493756214/0.0278926432878518/0.0455292096992896/0.0540432979148923/0.116920115114919/0.0152729207118638/0.0366732168940218/0.0924694426220683/0.0234299141189548/0.0745531875396582/0.0669645810084681/0.0249492205709763/0.0900474979808166/0.0842076685734632}]):0.001[&model=LG+F{0.102403913359646/0.0296733596213081/0.0269217224406248/0.0135463181137508/0.0287504579998127/0.0258219128527797/0.019929493756214/0.0278926432878518/0.0455292096992896/0.0540432979148923/0.116920115114919/0.0152729207118638/0.0366732168940218/0.0924694426220683/0.0234299141189548/0.0745531875396582/0.0669645810084681/0.0249492205709763/0.0900474979808166/0.0842076685734632}],(A3:0.5[&model=LG+F{0.102403913359646/0.0296733596213081/0.0269217224406248/0.0135463181137508/0.0287504579998127/0.0258219128527797/0.019929493756214/0.0278926432878518/0.0455292096992896/0.0540432979148923/0.116920115114919/0.0152729207118638/0.0366732168940218/0.0924694426220683/0.0234299141189548/0.0745531875396582/0.0669645810084681/0.0249492205709763/0.0900474979808166/0.0842076685734632}],A4:0.5[&model=LG+F{0.102403913359646/0.0296733596213081/0.0269217224406248/0.0135463181137508/0.0287504579998127/0.0258219128527797/0.019929493756214/0.0278926432878518/0.0455292096992896/0.0540432979148923/0.116920115114919/0.0152729207118638/0.0366732168940218/0.0924694426220683/0.0234299141189548/0.0745531875396582/0.0669645810084681/0.0249492205709763/0.0900474979808166/0.0842076685734632}]):0.001[&model=LG+F{0.102403913359646/0.0296733596213081/0.0269217224406248/0.0135463181137508/0.0287504579998127/0.0258219128527797/0.019929493756214/0.0278926432878518/0.0455292096992896/0.0540432979148923/0.116920115114919/0.0152729207118638/0.0366732168940218/0.0924694426220683/0.0234299141189548/0.0745531875396582/0.0669645810084681/0.0249492205709763/0.0900474979808166/0.0842076685734632}]):0.5[&model=LG+F{0.102403913359646/0.0296733596213081/0.0269217224406248/0.0135463181137508/0.0287504579998127/0.0258219128527797/0.019929493756214/0.0278926432878518/0.0455292096992896/0.0540432979148923/0.116920115114919/0.0152729207118638/0.0366732168940218/0.0924694426220683/0.0234299141189548/0.0745531875396582/0.0669645810084681/0.0249492205709763/0.0900474979808166/0.0842076685734632}],((B1:0.5[&model=LG+F{0.010880613568799/0.00315285176840407/0.0508382305286115/0.0104026978879772/0.0220784958836476/0.0198295622501637/0.0153045647433727/0.00296364721884804/0.0349634941098345/0.102053857957387/0.0897871011410377/0.0288409579181782/0.0692526809455055/0.174616718942884/0.00248947362571161/0.0572520355751507/0.0514244756085376/0.0191593909105763/0.170043186165736/0.0646660538062692}],B2:0.5[&model=LG+F{0.010880613568799/0.00315285176840407/0.0508382305286115/0.0104026978879772/0.0220784958836476/0.0198295622501637/0.0153045647433727/0.00296364721884804/0.0349634941098345/0.102053857957387/0.0897871011410377/0.0288409579181782/0.0692526809455055/0.174616718942884/0.00248947362571161/0.0572520355751507/0.0514244756085376/0.0191593909105763/0.170043186165736/0.0646660538062692}]):0.001[&model=LG+F{0.010880613568799/0.00315285176840407/0.0508382305286115/0.0104026978879772/0.0220784958836476/0.0198295622501637/0.0153045647433727/0.00296364721884804/0.0349634941098345/0.102053857957387/0.0897871011410377/0.0288409579181782/0.0692526809455055/0.174616718942884/0.00248947362571161/0.0572520355751507/0.0514244756085376/0.0191593909105763/0.170043186165736/0.0646660538062692}],(B3:0.5[&model=LG+F{0.010880613568799/0.00315285176840407/0.0508382305286115/0.0104026978879772/0.0220784958836476/0.0198295622501637/0.0153045647433727/0.00296364721884804/0.0349634941098345/0.102053857957387/0.0897871011410377/0.0288409579181782/0.0692526809455055/0.174616718942884/0.00248947362571161/0.0572520355751507/0.0514244756085376/0.0191593909105763/0.170043186165736/0.0646660538062692}],B4:0.5[&model=LG+F{0.010880613568799/0.00315285176840407/0.0508382305286115/0.0104026978879772/0.0220784958836476/0.0198295622501637/0.0153045647433727/0.00296364721884804/0.0349634941098345/0.102053857957387/0.0897871011410377/0.0288409579181782/0.0692526809455055/0.174616718942884/0.00248947362571161/0.0572520355751507/0.0514244756085376/0.0191593909105763/0.170043186165736/0.0646660538062692}]):0.001[&model=LG+F{0.010880613568799/0.00315285176840407/0.0508382305286115/0.0104026978879772/0.0220784958836476/0.0198295622501637/0.0153045647433727/0.00296364721884804/0.0349634941098345/0.102053857957387/0.0897871011410377/0.0288409579181782/0.0692526809455055/0.174616718942884/0.00248947362571161/0.0572520355751507/0.0514244756085376/0.0191593909105763/0.170043186165736/0.0646660538062692}]):0.5[&model=LG+F{0.010880613568799/0.00315285176840407/0.0508382305286115/0.0104026978879772/0.0220784958836476/0.0198295622501637/0.0153045647433727/0.00296364721884804/0.0349634941098345/0.102053857957387/0.0897871011410377/0.0288409579181782/0.0692526809455055/0.174616718942884/0.00248947362571161/0.0572520355751507/0.0514244756085376/0.0191593909105763/0.170043186165736/0.0646660538062692}]):0.25[&model=LG+F{0.102403913359646/0.0296733596213081/0.0269217224406248/0.0135463181137508/0.0287504579998127/0.0258219128527797/0.019929493756214/0.0278926432878518/0.0455292096992896/0.0540432979148923/0.116920115114919/0.0152729207118638/0.0366732168940218/0.0924694426220683/0.0234299141189548/0.0745531875396582/0.0669645810084681/0.0249492205709763/0.0900474979808166/0.0842076685734632}],(((C1:0.5[&model=LG+F{0.102403913359646/0.0296733596213081/0.0269217224406248/0.0135463181137508/0.0287504579998127/0.0258219128527797/0.019929493756214/0.0278926432878518/0.0455292096992896/0.0540432979148923/0.116920115114919/0.0152729207118638/0.0366732168940218/0.0924694426220683/0.0234299141189548/0.0745531875396582/0.0669645810084681/0.0249492205709763/0.0900474979808166/0.0842076685734632}],C2:0.5[&model=LG+F{0.102403913359646/0.0296733596213081/0.0269217224406248/0.0135463181137508/0.0287504579998127/0.0258219128527797/0.019929493756214/0.0278926432878518/0.0455292096992896/0.0540432979148923/0.116920115114919/0.0152729207118638/0.0366732168940218/0.0924694426220683/0.0234299141189548/0.0745531875396582/0.0669645810084681/0.0249492205709763/0.0900474979808166/0.0842076685734632}]):0.001[&model=LG+F{0.102403913359646/0.0296733596213081/0.0269217224406248/0.0135463181137508/0.0287504579998127/0.0258219128527797/0.019929493756214/0.0278926432878518/0.0455292096992896/0.0540432979148923/0.116920115114919/0.0152729207118638/0.0366732168940218/0.0924694426220683/0.0234299141189548/0.0745531875396582/0.0669645810084681/0.0249492205709763/0.0900474979808166/0.0842076685734632}],(C3:0.5[&model=LG+F{0.102403913359646/0.0296733596213081/0.0269217224406248/0.0135463181137508/0.0287504579998127/0.0258219128527797/0.019929493756214/0.0278926432878518/0.0455292096992896/0.0540432979148923/0.116920115114919/0.0152729207118638/0.0366732168940218/0.0924694426220683/0.0234299141189548/0.0745531875396582/0.0669645810084681/0.0249492205709763/0.0900474979808166/0.0842076685734632}],C4:0.5[&model=LG+F{0.102403913359646/0.0296733596213081/0.0269217224406248/0.0135463181137508/0.0287504579998127/0.0258219128527797/0.019929493756214/0.0278926432878518/0.0455292096992896/0.0540432979148923/0.116920115114919/0.0152729207118638/0.0366732168940218/0.0924694426220683/0.0234299141189548/0.0745531875396582/0.0669645810084681/0.0249492205709763/0.0900474979808166/0.0842076685734632}]):0.001[&model=LG+F{0.102403913359646/0.0296733596213081/0.0269217224406248/0.0135463181137508/0.0287504579998127/0.0258219128527797/0.019929493756214/0.0278926432878518/0.0455292096992896/0.0540432979148923/0.116920115114919/0.0152729207118638/0.0366732168940218/0.0924694426220683/0.0234299141189548/0.0745531875396582/0.0669645810084681/0.0249492205709763/0.0900474979808166/0.0842076685734632}]):0.5[&model=LG+F{0.102403913359646/0.0296733596213081/0.0269217224406248/0.0135463181137508/0.0287504579998127/0.0258219128527797/0.019929493756214/0.0278926432878518/0.0455292096992896/0.0540432979148923/0.116920115114919/0.0152729207118638/0.0366732168940218/0.0924694426220683/0.0234299141189548/0.0745531875396582/0.0669645810084681/0.0249492205709763/0.0900474979808166/0.0842076685734632}],((D1:0.5[&model=LG+F{0.010880613568799/0.00315285176840407/0.0508382305286115/0.0104026978879772/0.0220784958836476/0.0198295622501637/0.0153045647433727/0.00296364721884804/0.0349634941098345/0.102053857957387/0.0897871011410377/0.0288409579181782/0.0692526809455055/0.174616718942884/0.00248947362571161/0.0572520355751507/0.0514244756085376/0.0191593909105763/0.170043186165736/0.0646660538062692}],D2:0.5[&model=LG+F{0.010880613568799/0.00315285176840407/0.0508382305286115/0.0104026978879772/0.0220784958836476/0.0198295622501637/0.0153045647433727/0.00296364721884804/0.0349634941098345/0.102053857957387/0.0897871011410377/0.0288409579181782/0.0692526809455055/0.174616718942884/0.00248947362571161/0.0572520355751507/0.0514244756085376/0.0191593909105763/0.170043186165736/0.0646660538062692}]):0.001[&model=LG+F{0.010880613568799/0.00315285176840407/0.0508382305286115/0.0104026978879772/0.0220784958836476/0.0198295622501637/0.0153045647433727/0.00296364721884804/0.0349634941098345/0.102053857957387/0.0897871011410377/0.0288409579181782/0.0692526809455055/0.174616718942884/0.00248947362571161/0.0572520355751507/0.0514244756085376/0.0191593909105763/0.170043186165736/0.0646660538062692}],(D3:0.5[&model=LG+F{0.010880613568799/0.00315285176840407/0.0508382305286115/0.0104026978879772/0.0220784958836476/0.0198295622501637/0.0153045647433727/0.00296364721884804/0.0349634941098345/0.102053857957387/0.0897871011410377/0.0288409579181782/0.0692526809455055/0.174616718942884/0.00248947362571161/0.0572520355751507/0.0514244756085376/0.0191593909105763/0.170043186165736/0.0646660538062692}],D4:0.5[&model=LG+F{0.010880613568799/0.00315285176840407/0.0508382305286115/0.0104026978879772/0.0220784958836476/0.0198295622501637/0.0153045647433727/0.00296364721884804/0.0349634941098345/0.102053857957387/0.0897871011410377/0.0288409579181782/0.0692526809455055/0.174616718942884/0.00248947362571161/0.0572520355751507/0.0514244756085376/0.0191593909105763/0.170043186165736/0.0646660538062692}]):0.001[&model=LG+F{0.010880613568799/0.00315285176840407/0.0508382305286115/0.0104026978879772/0.0220784958836476/0.0198295622501637/0.0153045647433727/0.00296364721884804/0.0349634941098345/0.102053857957387/0.0897871011410377/0.0288409579181782/0.0692526809455055/0.174616718942884/0.00248947362571161/0.0572520355751507/0.0514244756085376/0.0191593909105763/0.170043186165736/0.0646660538062692}]):0.5[&model=LG+F{0.010880613568799/0.00315285176840407/0.0508382305286115/0.0104026978879772/0.0220784958836476/0.0198295622501637/0.0153045647433727/0.00296364721884804/0.0349634941098345/0.102053857957387/0.0897871011410377/0.0288409579181782/0.0692526809455055/0.174616718942884/0.00248947362571161/0.0572520355751507/0.0514244756085376/0.0191593909105763/0.170043186165736/0.0646660538062692}]):0.25[&model=LG+F{0.102403913359646/0.0296733596213081/0.0269217224406248/0.0135463181137508/0.0287504579998127/0.0258219128527797/0.019929493756214/0.0278926432878518/0.0455292096992896/0.0540432979148923/0.116920115114919/0.0152729207118638/0.0366732168940218/0.0924694426220683/0.0234299141189548/0.0745531875396582/0.0669645810084681/0.0249492205709763/0.0900474979808166/0.0842076685734632}]);
```
