## Supplementary material for "Modeling site-and-branch-heterogeneity with GFmix": C20pi9.nwk

```
((((A1:0.5[&model=LG+F{0.0716515690572712/0.109467739579325/0.0210433750926313/0.016955207539661/0.00774914903315612/0.100124593268881/0.054762022440939/0.0164967871136945/0.0315373653012297/0.0465149167980658/0.185322164834865/0.0834659166876845/0.0712308874642296/0.0201462321589115/0.0116339720478083/0.0322753259029536/0.0413762370818926/0.0084711727406216/0.0189472836865708/0.0508276393527179}],A2:0.5[&model=LG+F{0.0716515690572712/0.109467739579325/0.0210433750926313/0.016955207539661/0.00774914903315612/0.100124593268881/0.054762022440939/0.0164967871136945/0.0315373653012297/0.0465149167980658/0.185322164834865/0.0834659166876845/0.0712308874642296/0.0201462321589115/0.0116339720478083/0.0322753259029536/0.0413762370818926/0.0084711727406216/0.0189472836865708/0.0508276393527179}]):0.001[&model=LG+F{0.0716515690572712/0.109467739579325/0.0210433750926313/0.016955207539661/0.00774914903315612/0.100124593268881/0.054762022440939/0.0164967871136945/0.0315373653012297/0.0465149167980658/0.185322164834865/0.0834659166876845/0.0712308874642296/0.0201462321589115/0.0116339720478083/0.0322753259029536/0.0413762370818926/0.0084711727406216/0.0189472836865708/0.0508276393527179}],(A3:0.5[&model=LG+F{0.0716515690572712/0.109467739579325/0.0210433750926313/0.016955207539661/0.00774914903315612/0.100124593268881/0.054762022440939/0.0164967871136945/0.0315373653012297/0.0465149167980658/0.185322164834865/0.0834659166876845/0.0712308874642296/0.0201462321589115/0.0116339720478083/0.0322753259029536/0.0413762370818926/0.0084711727406216/0.0189472836865708/0.0508276393527179}],A4:0.5[&model=LG+F{0.0716515690572712/0.109467739579325/0.0210433750926313/0.016955207539661/0.00774914903315612/0.100124593268881/0.054762022440939/0.0164967871136945/0.0315373653012297/0.0465149167980658/0.185322164834865/0.0834659166876845/0.0712308874642296/0.0201462321589115/0.0116339720478083/0.0322753259029536/0.0413762370818926/0.0084711727406216/0.0189472836865708/0.0508276393527179}]):0.001[&model=LG+F{0.0716515690572712/0.109467739579325/0.0210433750926313/0.016955207539661/0.00774914903315612/0.100124593268881/0.054762022440939/0.0164967871136945/0.0315373653012297/0.0465149167980658/0.185322164834865/0.0834659166876845/0.0712308874642296/0.0201462321589115/0.0116339720478083/0.0322753259029536/0.0413762370818926/0.0084711727406216/0.0189472836865708/0.0508276393527179}]):0.5[&model=LG+F{0.0716515690572712/0.109467739579325/0.0210433750926313/0.016955207539661/0.00774914903315612/0.100124593268881/0.054762022440939/0.0164967871136945/0.0315373653012297/0.0465149167980658/0.185322164834865/0.0834659166876845/0.0712308874642296/0.0201462321589115/0.0116339720478083/0.0322753259029536/0.0413762370818926/0.0084711727406216/0.0189472836865708/0.0508276393527179}],((B1:0.5[&model=LG+F{0.00825446751346991/0.0126109994801129/0.0430853380429066/0.0141173879886721/0.00645216186397061/0.0833665838108068/0.0455964172679515/0.00190047747869663/0.0262589072446614/0.0952371425905019/0.154304504840448/0.170892607279962/0.14584195035174/0.0412484793450043/0.00134026715094672/0.0268733542286054/0.0344510316980783/0.00705333933652388/0.0387936877538534/0.0423205380183132}],B2:0.5[&model=LG+F{0.00825446751346991/0.0126109994801129/0.0430853380429066/0.0141173879886721/0.00645216186397061/0.0833665838108068/0.0455964172679515/0.00190047747869663/0.0262589072446614/0.0952371425905019/0.154304504840448/0.170892607279962/0.14584195035174/0.0412484793450043/0.00134026715094672/0.0268733542286054/0.0344510316980783/0.00705333933652388/0.0387936877538534/0.0423205380183132}]):0.001[&model=LG+F{0.00825446751346991/0.0126109994801129/0.0430853380429066/0.0141173879886721/0.00645216186397061/0.0833665838108068/0.0455964172679515/0.00190047747869663/0.0262589072446614/0.0952371425905019/0.154304504840448/0.170892607279962/0.14584195035174/0.0412484793450043/0.00134026715094672/0.0268733542286054/0.0344510316980783/0.00705333933652388/0.0387936877538534/0.0423205380183132}],(B3:0.5[&model=LG+F{0.00825446751346991/0.0126109994801129/0.0430853380429066/0.0141173879886721/0.00645216186397061/0.0833665838108068/0.0455964172679515/0.00190047747869663/0.0262589072446614/0.0952371425905019/0.154304504840448/0.170892607279962/0.14584195035174/0.0412484793450043/0.00134026715094672/0.0268733542286054/0.0344510316980783/0.00705333933652388/0.0387936877538534/0.0423205380183132}],B4:0.5[&model=LG+F{0.00825446751346991/0.0126109994801129/0.0430853380429066/0.0141173879886721/0.00645216186397061/0.0833665838108068/0.0455964172679515/0.00190047747869663/0.0262589072446614/0.0952371425905019/0.154304504840448/0.170892607279962/0.14584195035174/0.0412484793450043/0.00134026715094672/0.0268733542286054/0.0344510316980783/0.00705333933652388/0.0387936877538534/0.0423205380183132}]):0.001[&model=LG+F{0.00825446751346991/0.0126109994801129/0.0430853380429066/0.0141173879886721/0.00645216186397061/0.0833665838108068/0.0455964172679515/0.00190047747869663/0.0262589072446614/0.0952371425905019/0.154304504840448/0.170892607279962/0.14584195035174/0.0412484793450043/0.00134026715094672/0.0268733542286054/0.0344510316980783/0.00705333933652388/0.0387936877538534/0.0423205380183132}]):0.5[&model=LG+F{0.00825446751346991/0.0126109994801129/0.0430853380429066/0.0141173879886721/0.00645216186397061/0.0833665838108068/0.0455964172679515/0.00190047747869663/0.0262589072446614/0.0952371425905019/0.154304504840448/0.170892607279962/0.14584195035174/0.0412484793450043/0.00134026715094672/0.0268733542286054/0.0344510316980783/0.00705333933652388/0.0387936877538534/0.0423205380183132}]):0.25[&model=LG+F{0.0716515690572712/0.109467739579325/0.0210433750926313/0.016955207539661/0.00774914903315612/0.100124593268881/0.054762022440939/0.0164967871136945/0.0315373653012297/0.0465149167980658/0.185322164834865/0.0834659166876845/0.0712308874642296/0.0201462321589115/0.0116339720478083/0.0322753259029536/0.0413762370818926/0.0084711727406216/0.0189472836865708/0.0508276393527179}],(((C1:0.5[&model=LG+F{0.0716515690572712/0.109467739579325/0.0210433750926313/0.016955207539661/0.00774914903315612/0.100124593268881/0.054762022440939/0.0164967871136945/0.0315373653012297/0.0465149167980658/0.185322164834865/0.0834659166876845/0.0712308874642296/0.0201462321589115/0.0116339720478083/0.0322753259029536/0.0413762370818926/0.0084711727406216/0.0189472836865708/0.0508276393527179}],C2:0.5[&model=LG+F{0.0716515690572712/0.109467739579325/0.0210433750926313/0.016955207539661/0.00774914903315612/0.100124593268881/0.054762022440939/0.0164967871136945/0.0315373653012297/0.0465149167980658/0.185322164834865/0.0834659166876845/0.0712308874642296/0.0201462321589115/0.0116339720478083/0.0322753259029536/0.0413762370818926/0.0084711727406216/0.0189472836865708/0.0508276393527179}]):0.001[&model=LG+F{0.0716515690572712/0.109467739579325/0.0210433750926313/0.016955207539661/0.00774914903315612/0.100124593268881/0.054762022440939/0.0164967871136945/0.0315373653012297/0.0465149167980658/0.185322164834865/0.0834659166876845/0.0712308874642296/0.0201462321589115/0.0116339720478083/0.0322753259029536/0.0413762370818926/0.0084711727406216/0.0189472836865708/0.0508276393527179}],(C3:0.5[&model=LG+F{0.0716515690572712/0.109467739579325/0.0210433750926313/0.016955207539661/0.00774914903315612/0.100124593268881/0.054762022440939/0.0164967871136945/0.0315373653012297/0.0465149167980658/0.185322164834865/0.0834659166876845/0.0712308874642296/0.0201462321589115/0.0116339720478083/0.0322753259029536/0.0413762370818926/0.0084711727406216/0.0189472836865708/0.0508276393527179}],C4:0.5[&model=LG+F{0.0716515690572712/0.109467739579325/0.0210433750926313/0.016955207539661/0.00774914903315612/0.100124593268881/0.054762022440939/0.0164967871136945/0.0315373653012297/0.0465149167980658/0.185322164834865/0.0834659166876845/0.0712308874642296/0.0201462321589115/0.0116339720478083/0.0322753259029536/0.0413762370818926/0.0084711727406216/0.0189472836865708/0.0508276393527179}]):0.001[&model=LG+F{0.0716515690572712/0.109467739579325/0.0210433750926313/0.016955207539661/0.00774914903315612/0.100124593268881/0.054762022440939/0.0164967871136945/0.0315373653012297/0.0465149167980658/0.185322164834865/0.0834659166876845/0.0712308874642296/0.0201462321589115/0.0116339720478083/0.0322753259029536/0.0413762370818926/0.0084711727406216/0.0189472836865708/0.0508276393527179}]):0.5[&model=LG+F{0.0716515690572712/0.109467739579325/0.0210433750926313/0.016955207539661/0.00774914903315612/0.100124593268881/0.054762022440939/0.0164967871136945/0.0315373653012297/0.0465149167980658/0.185322164834865/0.0834659166876845/0.0712308874642296/0.0201462321589115/0.0116339720478083/0.0322753259029536/0.0413762370818926/0.0084711727406216/0.0189472836865708/0.0508276393527179}],((D1:0.5[&model=LG+F{0.00825446751346991/0.0126109994801129/0.0430853380429066/0.0141173879886721/0.00645216186397061/0.0833665838108068/0.0455964172679515/0.00190047747869663/0.0262589072446614/0.0952371425905019/0.154304504840448/0.170892607279962/0.14584195035174/0.0412484793450043/0.00134026715094672/0.0268733542286054/0.0344510316980783/0.00705333933652388/0.0387936877538534/0.0423205380183132}],D2:0.5[&model=LG+F{0.00825446751346991/0.0126109994801129/0.0430853380429066/0.0141173879886721/0.00645216186397061/0.0833665838108068/0.0455964172679515/0.00190047747869663/0.0262589072446614/0.0952371425905019/0.154304504840448/0.170892607279962/0.14584195035174/0.0412484793450043/0.00134026715094672/0.0268733542286054/0.0344510316980783/0.00705333933652388/0.0387936877538534/0.0423205380183132}]):0.001[&model=LG+F{0.00825446751346991/0.0126109994801129/0.0430853380429066/0.0141173879886721/0.00645216186397061/0.0833665838108068/0.0455964172679515/0.00190047747869663/0.0262589072446614/0.0952371425905019/0.154304504840448/0.170892607279962/0.14584195035174/0.0412484793450043/0.00134026715094672/0.0268733542286054/0.0344510316980783/0.00705333933652388/0.0387936877538534/0.0423205380183132}],(D3:0.5[&model=LG+F{0.00825446751346991/0.0126109994801129/0.0430853380429066/0.0141173879886721/0.00645216186397061/0.0833665838108068/0.0455964172679515/0.00190047747869663/0.0262589072446614/0.0952371425905019/0.154304504840448/0.170892607279962/0.14584195035174/0.0412484793450043/0.00134026715094672/0.0268733542286054/0.0344510316980783/0.00705333933652388/0.0387936877538534/0.0423205380183132}],D4:0.5[&model=LG+F{0.00825446751346991/0.0126109994801129/0.0430853380429066/0.0141173879886721/0.00645216186397061/0.0833665838108068/0.0455964172679515/0.00190047747869663/0.0262589072446614/0.0952371425905019/0.154304504840448/0.170892607279962/0.14584195035174/0.0412484793450043/0.00134026715094672/0.0268733542286054/0.0344510316980783/0.00705333933652388/0.0387936877538534/0.0423205380183132}]):0.001[&model=LG+F{0.00825446751346991/0.0126109994801129/0.0430853380429066/0.0141173879886721/0.00645216186397061/0.0833665838108068/0.0455964172679515/0.00190047747869663/0.0262589072446614/0.0952371425905019/0.154304504840448/0.170892607279962/0.14584195035174/0.0412484793450043/0.00134026715094672/0.0268733542286054/0.0344510316980783/0.00705333933652388/0.0387936877538534/0.0423205380183132}]):0.5[&model=LG+F{0.00825446751346991/0.0126109994801129/0.0430853380429066/0.0141173879886721/0.00645216186397061/0.0833665838108068/0.0455964172679515/0.00190047747869663/0.0262589072446614/0.0952371425905019/0.154304504840448/0.170892607279962/0.14584195035174/0.0412484793450043/0.00134026715094672/0.0268733542286054/0.0344510316980783/0.00705333933652388/0.0387936877538534/0.0423205380183132}]):0.25[&model=LG+F{0.0716515690572712/0.109467739579325/0.0210433750926313/0.016955207539661/0.00774914903315612/0.100124593268881/0.054762022440939/0.0164967871136945/0.0315373653012297/0.0465149167980658/0.185322164834865/0.0834659166876845/0.0712308874642296/0.0201462321589115/0.0116339720478083/0.0322753259029536/0.0413762370818926/0.0084711727406216/0.0189472836865708/0.0508276393527179}]);
```
