## Supplementary material for "Modeling site-and-branch-heterogeneity with GFmix": C20pi10.nwk

```
((((A1:0.5[&model=LG+F{0.0156058758791253/0.00498129404614485/0.00175855249766422/0.000827573780413619/0.0104168743390217/0.00483124827971686/0.0018745794506903/0.0030747915483831/0.00753523323215524/0.077507077328777/0.381062564116105/0.00239541293119897/0.0699792378986749/0.251458325108357/0.00447473480166919/0.00454483367105477/0.00783149334299008/0.0272223972073756/0.0629339449540115/0.0596842459568569}],A2:0.5[&model=LG+F{0.0156058758791253/0.00498129404614485/0.00175855249766422/0.000827573780413619/0.0104168743390217/0.00483124827971686/0.0018745794506903/0.0030747915483831/0.00753523323215524/0.077507077328777/0.381062564116105/0.00239541293119897/0.0699792378986749/0.251458325108357/0.00447473480166919/0.00454483367105477/0.00783149334299008/0.0272223972073756/0.0629339449540115/0.0596842459568569}]):0.001[&model=LG+F{0.0156058758791253/0.00498129404614485/0.00175855249766422/0.000827573780413619/0.0104168743390217/0.00483124827971686/0.0018745794506903/0.0030747915483831/0.00753523323215524/0.077507077328777/0.381062564116105/0.00239541293119897/0.0699792378986749/0.251458325108357/0.00447473480166919/0.00454483367105477/0.00783149334299008/0.0272223972073756/0.0629339449540115/0.0596842459568569}],(A3:0.5[&model=LG+F{0.0156058758791253/0.00498129404614485/0.00175855249766422/0.000827573780413619/0.0104168743390217/0.00483124827971686/0.0018745794506903/0.0030747915483831/0.00753523323215524/0.077507077328777/0.381062564116105/0.00239541293119897/0.0699792378986749/0.251458325108357/0.00447473480166919/0.00454483367105477/0.00783149334299008/0.0272223972073756/0.0629339449540115/0.0596842459568569}],A4:0.5[&model=LG+F{0.0156058758791253/0.00498129404614485/0.00175855249766422/0.000827573780413619/0.0104168743390217/0.00483124827971686/0.0018745794506903/0.0030747915483831/0.00753523323215524/0.077507077328777/0.381062564116105/0.00239541293119897/0.0699792378986749/0.251458325108357/0.00447473480166919/0.00454483367105477/0.00783149334299008/0.0272223972073756/0.0629339449540115/0.0596842459568569}]):0.001[&model=LG+F{0.0156058758791253/0.00498129404614485/0.00175855249766422/0.000827573780413619/0.0104168743390217/0.00483124827971686/0.0018745794506903/0.0030747915483831/0.00753523323215524/0.077507077328777/0.381062564116105/0.00239541293119897/0.0699792378986749/0.251458325108357/0.00447473480166919/0.00454483367105477/0.00783149334299008/0.0272223972073756/0.0629339449540115/0.0596842459568569}]):0.5[&model=LG+F{0.0156058758791253/0.00498129404614485/0.00175855249766422/0.000827573780413619/0.0104168743390217/0.00483124827971686/0.0018745794506903/0.0030747915483831/0.00753523323215524/0.077507077328777/0.381062564116105/0.00239541293119897/0.0699792378986749/0.251458325108357/0.00447473480166919/0.00454483367105477/0.00783149334299008/0.0272223972073756/0.0629339449540115/0.0596842459568569}],((B1:0.5[&model=LG+F{0.00130411594475327/0.000416265324766002/0.00261176528464498/0.000499830394792818/0.00629148788495707/0.00291793286851849/0.00113219124274423/0.000256947108646601/0.00455106081224771/0.115111885570928/0.230150660123284/0.0035576170426558/0.10393169634255/0.373460630220195/0.000373934346819002/0.00274494680937769/0.00472999326717147/0.016441532906672/0.0934681750331402/0.0360475415311219}],B2:0.5[&model=LG+F{0.00130411594475327/0.000416265324766002/0.00261176528464498/0.000499830394792818/0.00629148788495707/0.00291793286851849/0.00113219124274423/0.000256947108646601/0.00455106081224771/0.115111885570928/0.230150660123284/0.0035576170426558/0.10393169634255/0.373460630220195/0.000373934346819002/0.00274494680937769/0.00472999326717147/0.016441532906672/0.0934681750331402/0.0360475415311219}]):0.001[&model=LG+F{0.00130411594475327/0.000416265324766002/0.00261176528464498/0.000499830394792818/0.00629148788495707/0.00291793286851849/0.00113219124274423/0.000256947108646601/0.00455106081224771/0.115111885570928/0.230150660123284/0.0035576170426558/0.10393169634255/0.373460630220195/0.000373934346819002/0.00274494680937769/0.00472999326717147/0.016441532906672/0.0934681750331402/0.0360475415311219}],(B3:0.5[&model=LG+F{0.00130411594475327/0.000416265324766002/0.00261176528464498/0.000499830394792818/0.00629148788495707/0.00291793286851849/0.00113219124274423/0.000256947108646601/0.00455106081224771/0.115111885570928/0.230150660123284/0.0035576170426558/0.10393169634255/0.373460630220195/0.000373934346819002/0.00274494680937769/0.00472999326717147/0.016441532906672/0.0934681750331402/0.0360475415311219}],B4:0.5[&model=LG+F{0.00130411594475327/0.000416265324766002/0.00261176528464498/0.000499830394792818/0.00629148788495707/0.00291793286851849/0.00113219124274423/0.000256947108646601/0.00455106081224771/0.115111885570928/0.230150660123284/0.0035576170426558/0.10393169634255/0.373460630220195/0.000373934346819002/0.00274494680937769/0.00472999326717147/0.016441532906672/0.0934681750331402/0.0360475415311219}]):0.001[&model=LG+F{0.00130411594475327/0.000416265324766002/0.00261176528464498/0.000499830394792818/0.00629148788495707/0.00291793286851849/0.00113219124274423/0.000256947108646601/0.00455106081224771/0.115111885570928/0.230150660123284/0.0035576170426558/0.10393169634255/0.373460630220195/0.000373934346819002/0.00274494680937769/0.00472999326717147/0.016441532906672/0.0934681750331402/0.0360475415311219}]):0.5[&model=LG+F{0.00130411594475327/0.000416265324766002/0.00261176528464498/0.000499830394792818/0.00629148788495707/0.00291793286851849/0.00113219124274423/0.000256947108646601/0.00455106081224771/0.115111885570928/0.230150660123284/0.0035576170426558/0.10393169634255/0.373460630220195/0.000373934346819002/0.00274494680937769/0.00472999326717147/0.016441532906672/0.0934681750331402/0.0360475415311219}]):0.25[&model=LG+F{0.0156058758791253/0.00498129404614485/0.00175855249766422/0.000827573780413619/0.0104168743390217/0.00483124827971686/0.0018745794506903/0.0030747915483831/0.00753523323215524/0.077507077328777/0.381062564116105/0.00239541293119897/0.0699792378986749/0.251458325108357/0.00447473480166919/0.00454483367105477/0.00783149334299008/0.0272223972073756/0.0629339449540115/0.0596842459568569}],(((C1:0.5[&model=LG+F{0.0156058758791253/0.00498129404614485/0.00175855249766422/0.000827573780413619/0.0104168743390217/0.00483124827971686/0.0018745794506903/0.0030747915483831/0.00753523323215524/0.077507077328777/0.381062564116105/0.00239541293119897/0.0699792378986749/0.251458325108357/0.00447473480166919/0.00454483367105477/0.00783149334299008/0.0272223972073756/0.0629339449540115/0.0596842459568569}],C2:0.5[&model=LG+F{0.0156058758791253/0.00498129404614485/0.00175855249766422/0.000827573780413619/0.0104168743390217/0.00483124827971686/0.0018745794506903/0.0030747915483831/0.00753523323215524/0.077507077328777/0.381062564116105/0.00239541293119897/0.0699792378986749/0.251458325108357/0.00447473480166919/0.00454483367105477/0.00783149334299008/0.0272223972073756/0.0629339449540115/0.0596842459568569}]):0.001[&model=LG+F{0.0156058758791253/0.00498129404614485/0.00175855249766422/0.000827573780413619/0.0104168743390217/0.00483124827971686/0.0018745794506903/0.0030747915483831/0.00753523323215524/0.077507077328777/0.381062564116105/0.00239541293119897/0.0699792378986749/0.251458325108357/0.00447473480166919/0.00454483367105477/0.00783149334299008/0.0272223972073756/0.0629339449540115/0.0596842459568569}],(C3:0.5[&model=LG+F{0.0156058758791253/0.00498129404614485/0.00175855249766422/0.000827573780413619/0.0104168743390217/0.00483124827971686/0.0018745794506903/0.0030747915483831/0.00753523323215524/0.077507077328777/0.381062564116105/0.00239541293119897/0.0699792378986749/0.251458325108357/0.00447473480166919/0.00454483367105477/0.00783149334299008/0.0272223972073756/0.0629339449540115/0.0596842459568569}],C4:0.5[&model=LG+F{0.0156058758791253/0.00498129404614485/0.00175855249766422/0.000827573780413619/0.0104168743390217/0.00483124827971686/0.0018745794506903/0.0030747915483831/0.00753523323215524/0.077507077328777/0.381062564116105/0.00239541293119897/0.0699792378986749/0.251458325108357/0.00447473480166919/0.00454483367105477/0.00783149334299008/0.0272223972073756/0.0629339449540115/0.0596842459568569}]):0.001[&model=LG+F{0.0156058758791253/0.00498129404614485/0.00175855249766422/0.000827573780413619/0.0104168743390217/0.00483124827971686/0.0018745794506903/0.0030747915483831/0.00753523323215524/0.077507077328777/0.381062564116105/0.00239541293119897/0.0699792378986749/0.251458325108357/0.00447473480166919/0.00454483367105477/0.00783149334299008/0.0272223972073756/0.0629339449540115/0.0596842459568569}]):0.5[&model=LG+F{0.0156058758791253/0.00498129404614485/0.00175855249766422/0.000827573780413619/0.0104168743390217/0.00483124827971686/0.0018745794506903/0.0030747915483831/0.00753523323215524/0.077507077328777/0.381062564116105/0.00239541293119897/0.0699792378986749/0.251458325108357/0.00447473480166919/0.00454483367105477/0.00783149334299008/0.0272223972073756/0.0629339449540115/0.0596842459568569}],((D1:0.5[&model=LG+F{0.00130411594475327/0.000416265324766002/0.00261176528464498/0.000499830394792818/0.00629148788495707/0.00291793286851849/0.00113219124274423/0.000256947108646601/0.00455106081224771/0.115111885570928/0.230150660123284/0.0035576170426558/0.10393169634255/0.373460630220195/0.000373934346819002/0.00274494680937769/0.00472999326717147/0.016441532906672/0.0934681750331402/0.0360475415311219}],D2:0.5[&model=LG+F{0.00130411594475327/0.000416265324766002/0.00261176528464498/0.000499830394792818/0.00629148788495707/0.00291793286851849/0.00113219124274423/0.000256947108646601/0.00455106081224771/0.115111885570928/0.230150660123284/0.0035576170426558/0.10393169634255/0.373460630220195/0.000373934346819002/0.00274494680937769/0.00472999326717147/0.016441532906672/0.0934681750331402/0.0360475415311219}]):0.001[&model=LG+F{0.00130411594475327/0.000416265324766002/0.00261176528464498/0.000499830394792818/0.00629148788495707/0.00291793286851849/0.00113219124274423/0.000256947108646601/0.00455106081224771/0.115111885570928/0.230150660123284/0.0035576170426558/0.10393169634255/0.373460630220195/0.000373934346819002/0.00274494680937769/0.00472999326717147/0.016441532906672/0.0934681750331402/0.0360475415311219}],(D3:0.5[&model=LG+F{0.00130411594475327/0.000416265324766002/0.00261176528464498/0.000499830394792818/0.00629148788495707/0.00291793286851849/0.00113219124274423/0.000256947108646601/0.00455106081224771/0.115111885570928/0.230150660123284/0.0035576170426558/0.10393169634255/0.373460630220195/0.000373934346819002/0.00274494680937769/0.00472999326717147/0.016441532906672/0.0934681750331402/0.0360475415311219}],D4:0.5[&model=LG+F{0.00130411594475327/0.000416265324766002/0.00261176528464498/0.000499830394792818/0.00629148788495707/0.00291793286851849/0.00113219124274423/0.000256947108646601/0.00455106081224771/0.115111885570928/0.230150660123284/0.0035576170426558/0.10393169634255/0.373460630220195/0.000373934346819002/0.00274494680937769/0.00472999326717147/0.016441532906672/0.0934681750331402/0.0360475415311219}]):0.001[&model=LG+F{0.00130411594475327/0.000416265324766002/0.00261176528464498/0.000499830394792818/0.00629148788495707/0.00291793286851849/0.00113219124274423/0.000256947108646601/0.00455106081224771/0.115111885570928/0.230150660123284/0.0035576170426558/0.10393169634255/0.373460630220195/0.000373934346819002/0.00274494680937769/0.00472999326717147/0.016441532906672/0.0934681750331402/0.0360475415311219}]):0.5[&model=LG+F{0.00130411594475327/0.000416265324766002/0.00261176528464498/0.000499830394792818/0.00629148788495707/0.00291793286851849/0.00113219124274423/0.000256947108646601/0.00455106081224771/0.115111885570928/0.230150660123284/0.0035576170426558/0.10393169634255/0.373460630220195/0.000373934346819002/0.00274494680937769/0.00472999326717147/0.016441532906672/0.0934681750331402/0.0360475415311219}]):0.25[&model=LG+F{0.0156058758791253/0.00498129404614485/0.00175855249766422/0.000827573780413619/0.0104168743390217/0.00483124827971686/0.0018745794506903/0.0030747915483831/0.00753523323215524/0.077507077328777/0.381062564116105/0.00239541293119897/0.0699792378986749/0.251458325108357/0.00447473480166919/0.00454483367105477/0.00783149334299008/0.0272223972073756/0.0629339449540115/0.0596842459568569}]);
```
