## Supplementary material for "Modeling site-and-branch-heterogeneity with GFmix": C20pi11.nwk

```
((((A1:0.5[&model=LG+F{0.16007337303912/0.0912810492944421/0.0652950687400179/0.0525238258313597/0.00479579501793722/0.0743707820568522/0.0714319630935852/0.0983077336305569/0.0257626967599043/0.0032152944195718/0.0124523613538135/0.0945023079024087/0.00535762290216974/0.00268716844349204/0.0169554052233083/0.143395113785879/0.0623592435475287/0.00156453802995984/0.00456136327400661/0.00910717601973005}],A2:0.5[&model=LG+F{0.16007337303912/0.0912810492944421/0.0652950687400179/0.0525238258313597/0.00479579501793722/0.0743707820568522/0.0714319630935852/0.0983077336305569/0.0257626967599043/0.0032152944195718/0.0124523613538135/0.0945023079024087/0.00535762290216974/0.00268716844349204/0.0169554052233083/0.143395113785879/0.0623592435475287/0.00156453802995984/0.00456136327400661/0.00910717601973005}]):0.001[&model=LG+F{0.16007337303912/0.0912810492944421/0.0652950687400179/0.0525238258313597/0.00479579501793722/0.0743707820568522/0.0714319630935852/0.0983077336305569/0.0257626967599043/0.0032152944195718/0.0124523613538135/0.0945023079024087/0.00535762290216974/0.00268716844349204/0.0169554052233083/0.143395113785879/0.0623592435475287/0.00156453802995984/0.00456136327400661/0.00910717601973005}],(A3:0.5[&model=LG+F{0.16007337303912/0.0912810492944421/0.0652950687400179/0.0525238258313597/0.00479579501793722/0.0743707820568522/0.0714319630935852/0.0983077336305569/0.0257626967599043/0.0032152944195718/0.0124523613538135/0.0945023079024087/0.00535762290216974/0.00268716844349204/0.0169554052233083/0.143395113785879/0.0623592435475287/0.00156453802995984/0.00456136327400661/0.00910717601973005}],A4:0.5[&model=LG+F{0.16007337303912/0.0912810492944421/0.0652950687400179/0.0525238258313597/0.00479579501793722/0.0743707820568522/0.0714319630935852/0.0983077336305569/0.0257626967599043/0.0032152944195718/0.0124523613538135/0.0945023079024087/0.00535762290216974/0.00268716844349204/0.0169554052233083/0.143395113785879/0.0623592435475287/0.00156453802995984/0.00456136327400661/0.00910717601973005}]):0.001[&model=LG+F{0.16007337303912/0.0912810492944421/0.0652950687400179/0.0525238258313597/0.00479579501793722/0.0743707820568522/0.0714319630935852/0.0983077336305569/0.0257626967599043/0.0032152944195718/0.0124523613538135/0.0945023079024087/0.00535762290216974/0.00268716844349204/0.0169554052233083/0.143395113785879/0.0623592435475287/0.00156453802995984/0.00456136327400661/0.00910717601973005}]):0.5[&model=LG+F{0.16007337303912/0.0912810492944421/0.0652950687400179/0.0525238258313597/0.00479579501793722/0.0743707820568522/0.0714319630935852/0.0983077336305569/0.0257626967599043/0.0032152944195718/0.0124523613538135/0.0945023079024087/0.00535762290216974/0.00268716844349204/0.0169554052233083/0.143395113785879/0.0623592435475287/0.00156453802995984/0.00456136327400661/0.00910717601973005}],((B1:0.5[&model=LG+F{0.0235530033508726/0.013430983673829/0.170749064014478/0.0558562059844402/0.0051000647828117/0.0790892448529754/0.0759639721835726/0.0144648815456105/0.0273972140101934/0.00840811600733308/0.0132424028478902/0.247127094479262/0.0140103856775228/0.00702704668866211/0.00249479790709717/0.152492833223968/0.0663156329054956/0.00166380032468523/0.011928136759726/0.00968498184667419}],B2:0.5[&model=LG+F{0.0235530033508726/0.013430983673829/0.170749064014478/0.0558562059844402/0.0051000647828117/0.0790892448529754/0.0759639721835726/0.0144648815456105/0.0273972140101934/0.00840811600733308/0.0132424028478902/0.247127094479262/0.0140103856775228/0.00702704668866211/0.00249479790709717/0.152492833223968/0.0663156329054956/0.00166380032468523/0.011928136759726/0.00968498184667419}]):0.001[&model=LG+F{0.0235530033508726/0.013430983673829/0.170749064014478/0.0558562059844402/0.0051000647828117/0.0790892448529754/0.0759639721835726/0.0144648815456105/0.0273972140101934/0.00840811600733308/0.0132424028478902/0.247127094479262/0.0140103856775228/0.00702704668866211/0.00249479790709717/0.152492833223968/0.0663156329054956/0.00166380032468523/0.011928136759726/0.00968498184667419}],(B3:0.5[&model=LG+F{0.0235530033508726/0.013430983673829/0.170749064014478/0.0558562059844402/0.0051000647828117/0.0790892448529754/0.0759639721835726/0.0144648815456105/0.0273972140101934/0.00840811600733308/0.0132424028478902/0.247127094479262/0.0140103856775228/0.00702704668866211/0.00249479790709717/0.152492833223968/0.0663156329054956/0.00166380032468523/0.011928136759726/0.00968498184667419}],B4:0.5[&model=LG+F{0.0235530033508726/0.013430983673829/0.170749064014478/0.0558562059844402/0.0051000647828117/0.0790892448529754/0.0759639721835726/0.0144648815456105/0.0273972140101934/0.00840811600733308/0.0132424028478902/0.247127094479262/0.0140103856775228/0.00702704668866211/0.00249479790709717/0.152492833223968/0.0663156329054956/0.00166380032468523/0.011928136759726/0.00968498184667419}]):0.001[&model=LG+F{0.0235530033508726/0.013430983673829/0.170749064014478/0.0558562059844402/0.0051000647828117/0.0790892448529754/0.0759639721835726/0.0144648815456105/0.0273972140101934/0.00840811600733308/0.0132424028478902/0.247127094479262/0.0140103856775228/0.00702704668866211/0.00249479790709717/0.152492833223968/0.0663156329054956/0.00166380032468523/0.011928136759726/0.00968498184667419}]):0.5[&model=LG+F{0.0235530033508726/0.013430983673829/0.170749064014478/0.0558562059844402/0.0051000647828117/0.0790892448529754/0.0759639721835726/0.0144648815456105/0.0273972140101934/0.00840811600733308/0.0132424028478902/0.247127094479262/0.0140103856775228/0.00702704668866211/0.00249479790709717/0.152492833223968/0.0663156329054956/0.00166380032468523/0.011928136759726/0.00968498184667419}]):0.25[&model=LG+F{0.16007337303912/0.0912810492944421/0.0652950687400179/0.0525238258313597/0.00479579501793722/0.0743707820568522/0.0714319630935852/0.0983077336305569/0.0257626967599043/0.0032152944195718/0.0124523613538135/0.0945023079024087/0.00535762290216974/0.00268716844349204/0.0169554052233083/0.143395113785879/0.0623592435475287/0.00156453802995984/0.00456136327400661/0.00910717601973005}],(((C1:0.5[&model=LG+F{0.16007337303912/0.0912810492944421/0.0652950687400179/0.0525238258313597/0.00479579501793722/0.0743707820568522/0.0714319630935852/0.0983077336305569/0.0257626967599043/0.0032152944195718/0.0124523613538135/0.0945023079024087/0.00535762290216974/0.00268716844349204/0.0169554052233083/0.143395113785879/0.0623592435475287/0.00156453802995984/0.00456136327400661/0.00910717601973005}],C2:0.5[&model=LG+F{0.16007337303912/0.0912810492944421/0.0652950687400179/0.0525238258313597/0.00479579501793722/0.0743707820568522/0.0714319630935852/0.0983077336305569/0.0257626967599043/0.0032152944195718/0.0124523613538135/0.0945023079024087/0.00535762290216974/0.00268716844349204/0.0169554052233083/0.143395113785879/0.0623592435475287/0.00156453802995984/0.00456136327400661/0.00910717601973005}]):0.001[&model=LG+F{0.16007337303912/0.0912810492944421/0.0652950687400179/0.0525238258313597/0.00479579501793722/0.0743707820568522/0.0714319630935852/0.0983077336305569/0.0257626967599043/0.0032152944195718/0.0124523613538135/0.0945023079024087/0.00535762290216974/0.00268716844349204/0.0169554052233083/0.143395113785879/0.0623592435475287/0.00156453802995984/0.00456136327400661/0.00910717601973005}],(C3:0.5[&model=LG+F{0.16007337303912/0.0912810492944421/0.0652950687400179/0.0525238258313597/0.00479579501793722/0.0743707820568522/0.0714319630935852/0.0983077336305569/0.0257626967599043/0.0032152944195718/0.0124523613538135/0.0945023079024087/0.00535762290216974/0.00268716844349204/0.0169554052233083/0.143395113785879/0.0623592435475287/0.00156453802995984/0.00456136327400661/0.00910717601973005}],C4:0.5[&model=LG+F{0.16007337303912/0.0912810492944421/0.0652950687400179/0.0525238258313597/0.00479579501793722/0.0743707820568522/0.0714319630935852/0.0983077336305569/0.0257626967599043/0.0032152944195718/0.0124523613538135/0.0945023079024087/0.00535762290216974/0.00268716844349204/0.0169554052233083/0.143395113785879/0.0623592435475287/0.00156453802995984/0.00456136327400661/0.00910717601973005}]):0.001[&model=LG+F{0.16007337303912/0.0912810492944421/0.0652950687400179/0.0525238258313597/0.00479579501793722/0.0743707820568522/0.0714319630935852/0.0983077336305569/0.0257626967599043/0.0032152944195718/0.0124523613538135/0.0945023079024087/0.00535762290216974/0.00268716844349204/0.0169554052233083/0.143395113785879/0.0623592435475287/0.00156453802995984/0.00456136327400661/0.00910717601973005}]):0.5[&model=LG+F{0.16007337303912/0.0912810492944421/0.0652950687400179/0.0525238258313597/0.00479579501793722/0.0743707820568522/0.0714319630935852/0.0983077336305569/0.0257626967599043/0.0032152944195718/0.0124523613538135/0.0945023079024087/0.00535762290216974/0.00268716844349204/0.0169554052233083/0.143395113785879/0.0623592435475287/0.00156453802995984/0.00456136327400661/0.00910717601973005}],((D1:0.5[&model=LG+F{0.0235530033508726/0.013430983673829/0.170749064014478/0.0558562059844402/0.0051000647828117/0.0790892448529754/0.0759639721835726/0.0144648815456105/0.0273972140101934/0.00840811600733308/0.0132424028478902/0.247127094479262/0.0140103856775228/0.00702704668866211/0.00249479790709717/0.152492833223968/0.0663156329054956/0.00166380032468523/0.011928136759726/0.00968498184667419}],D2:0.5[&model=LG+F{0.0235530033508726/0.013430983673829/0.170749064014478/0.0558562059844402/0.0051000647828117/0.0790892448529754/0.0759639721835726/0.0144648815456105/0.0273972140101934/0.00840811600733308/0.0132424028478902/0.247127094479262/0.0140103856775228/0.00702704668866211/0.00249479790709717/0.152492833223968/0.0663156329054956/0.00166380032468523/0.011928136759726/0.00968498184667419}]):0.001[&model=LG+F{0.0235530033508726/0.013430983673829/0.170749064014478/0.0558562059844402/0.0051000647828117/0.0790892448529754/0.0759639721835726/0.0144648815456105/0.0273972140101934/0.00840811600733308/0.0132424028478902/0.247127094479262/0.0140103856775228/0.00702704668866211/0.00249479790709717/0.152492833223968/0.0663156329054956/0.00166380032468523/0.011928136759726/0.00968498184667419}],(D3:0.5[&model=LG+F{0.0235530033508726/0.013430983673829/0.170749064014478/0.0558562059844402/0.0051000647828117/0.0790892448529754/0.0759639721835726/0.0144648815456105/0.0273972140101934/0.00840811600733308/0.0132424028478902/0.247127094479262/0.0140103856775228/0.00702704668866211/0.00249479790709717/0.152492833223968/0.0663156329054956/0.00166380032468523/0.011928136759726/0.00968498184667419}],D4:0.5[&model=LG+F{0.0235530033508726/0.013430983673829/0.170749064014478/0.0558562059844402/0.0051000647828117/0.0790892448529754/0.0759639721835726/0.0144648815456105/0.0273972140101934/0.00840811600733308/0.0132424028478902/0.247127094479262/0.0140103856775228/0.00702704668866211/0.00249479790709717/0.152492833223968/0.0663156329054956/0.00166380032468523/0.011928136759726/0.00968498184667419}]):0.001[&model=LG+F{0.0235530033508726/0.013430983673829/0.170749064014478/0.0558562059844402/0.0051000647828117/0.0790892448529754/0.0759639721835726/0.0144648815456105/0.0273972140101934/0.00840811600733308/0.0132424028478902/0.247127094479262/0.0140103856775228/0.00702704668866211/0.00249479790709717/0.152492833223968/0.0663156329054956/0.00166380032468523/0.011928136759726/0.00968498184667419}]):0.5[&model=LG+F{0.0235530033508726/0.013430983673829/0.170749064014478/0.0558562059844402/0.0051000647828117/0.0790892448529754/0.0759639721835726/0.0144648815456105/0.0273972140101934/0.00840811600733308/0.0132424028478902/0.247127094479262/0.0140103856775228/0.00702704668866211/0.00249479790709717/0.152492833223968/0.0663156329054956/0.00166380032468523/0.011928136759726/0.00968498184667419}]):0.25[&model=LG+F{0.16007337303912/0.0912810492944421/0.0652950687400179/0.0525238258313597/0.00479579501793722/0.0743707820568522/0.0714319630935852/0.0983077336305569/0.0257626967599043/0.0032152944195718/0.0124523613538135/0.0945023079024087/0.00535762290216974/0.00268716844349204/0.0169554052233083/0.143395113785879/0.0623592435475287/0.00156453802995984/0.00456136327400661/0.00910717601973005}]);
```
