## Supplementary material for "Modeling site-and-branch-heterogeneity with GFmix": C20pi12.nwk

```
((((A1:0.5[&model=LG+F{0.0211632242187449/0.00477539410530355/0.00187161539245575/0.000857822062988499/0.00566089237285959/0.00678559630148967/0.00208526237948817/0.00246558142406905/0.00243720865609636/0.190392198479175/0.450077240193966/0.0027436295813325/0.117002813526927/0.0363091614879677/0.00461836495056824/0.00475551250722656/0.0154376458372124/0.00276734301715645/0.00530661923998838/0.122486572779003}],A2:0.5[&model=LG+F{0.0211632242187449/0.00477539410530355/0.00187161539245575/0.000857822062988499/0.00566089237285959/0.00678559630148967/0.00208526237948817/0.00246558142406905/0.00243720865609636/0.190392198479175/0.450077240193966/0.0027436295813325/0.117002813526927/0.0363091614879677/0.00461836495056824/0.00475551250722656/0.0154376458372124/0.00276734301715645/0.00530661923998838/0.122486572779003}]):0.001[&model=LG+F{0.0211632242187449/0.00477539410530355/0.00187161539245575/0.000857822062988499/0.00566089237285959/0.00678559630148967/0.00208526237948817/0.00246558142406905/0.00243720865609636/0.190392198479175/0.450077240193966/0.0027436295813325/0.117002813526927/0.0363091614879677/0.00461836495056824/0.00475551250722656/0.0154376458372124/0.00276734301715645/0.00530661923998838/0.122486572779003}],(A3:0.5[&model=LG+F{0.0211632242187449/0.00477539410530355/0.00187161539245575/0.000857822062988499/0.00566089237285959/0.00678559630148967/0.00208526237948817/0.00246558142406905/0.00243720865609636/0.190392198479175/0.450077240193966/0.0027436295813325/0.117002813526927/0.0363091614879677/0.00461836495056824/0.00475551250722656/0.0154376458372124/0.00276734301715645/0.00530661923998838/0.122486572779003}],A4:0.5[&model=LG+F{0.0211632242187449/0.00477539410530355/0.00187161539245575/0.000857822062988499/0.00566089237285959/0.00678559630148967/0.00208526237948817/0.00246558142406905/0.00243720865609636/0.190392198479175/0.450077240193966/0.0027436295813325/0.117002813526927/0.0363091614879677/0.00461836495056824/0.00475551250722656/0.0154376458372124/0.00276734301715645/0.00530661923998838/0.122486572779003}]):0.001[&model=LG+F{0.0211632242187449/0.00477539410530355/0.00187161539245575/0.000857822062988499/0.00566089237285959/0.00678559630148967/0.00208526237948817/0.00246558142406905/0.00243720865609636/0.190392198479175/0.450077240193966/0.0027436295813325/0.117002813526927/0.0363091614879677/0.00461836495056824/0.00475551250722656/0.0154376458372124/0.00276734301715645/0.00530661923998838/0.122486572779003}]):0.5[&model=LG+F{0.0211632242187449/0.00477539410530355/0.00187161539245575/0.000857822062988499/0.00566089237285959/0.00678559630148967/0.00208526237948817/0.00246558142406905/0.00243720865609636/0.190392198479175/0.450077240193966/0.0027436295813325/0.117002813526927/0.0363091614879677/0.00461836495056824/0.00475551250722656/0.0154376458372124/0.00276734301715645/0.00530661923998838/0.122486572779003}],((B1:0.5[&model=LG+F{0.00196851302635162/0.000444186831131645/0.0030940250027357/0.000576688850338079/0.00380565347435668/0.00456175924915195/0.00140186131386131/0.000229337888246328/0.00163846457040481/0.314743202473588/0.302573852328479/0.00453557849390721/0.193420951709389/0.0600237922411701/0.000429580647621117/0.00319699289501442/0.01037828078095/0.00186040430983466/0.00877253557258854/0.0823441642334182}],B2:0.5[&model=LG+F{0.00196851302635162/0.000444186831131645/0.0030940250027357/0.000576688850338079/0.00380565347435668/0.00456175924915195/0.00140186131386131/0.000229337888246328/0.00163846457040481/0.314743202473588/0.302573852328479/0.00453557849390721/0.193420951709389/0.0600237922411701/0.000429580647621117/0.00319699289501442/0.01037828078095/0.00186040430983466/0.00877253557258854/0.0823441642334182}]):0.001[&model=LG+F{0.00196851302635162/0.000444186831131645/0.0030940250027357/0.000576688850338079/0.00380565347435668/0.00456175924915195/0.00140186131386131/0.000229337888246328/0.00163846457040481/0.314743202473588/0.302573852328479/0.00453557849390721/0.193420951709389/0.0600237922411701/0.000429580647621117/0.00319699289501442/0.01037828078095/0.00186040430983466/0.00877253557258854/0.0823441642334182}],(B3:0.5[&model=LG+F{0.00196851302635162/0.000444186831131645/0.0030940250027357/0.000576688850338079/0.00380565347435668/0.00456175924915195/0.00140186131386131/0.000229337888246328/0.00163846457040481/0.314743202473588/0.302573852328479/0.00453557849390721/0.193420951709389/0.0600237922411701/0.000429580647621117/0.00319699289501442/0.01037828078095/0.00186040430983466/0.00877253557258854/0.0823441642334182}],B4:0.5[&model=LG+F{0.00196851302635162/0.000444186831131645/0.0030940250027357/0.000576688850338079/0.00380565347435668/0.00456175924915195/0.00140186131386131/0.000229337888246328/0.00163846457040481/0.314743202473588/0.302573852328479/0.00453557849390721/0.193420951709389/0.0600237922411701/0.000429580647621117/0.00319699289501442/0.01037828078095/0.00186040430983466/0.00877253557258854/0.0823441642334182}]):0.001[&model=LG+F{0.00196851302635162/0.000444186831131645/0.0030940250027357/0.000576688850338079/0.00380565347435668/0.00456175924915195/0.00140186131386131/0.000229337888246328/0.00163846457040481/0.314743202473588/0.302573852328479/0.00453557849390721/0.193420951709389/0.0600237922411701/0.000429580647621117/0.00319699289501442/0.01037828078095/0.00186040430983466/0.00877253557258854/0.0823441642334182}]):0.5[&model=LG+F{0.00196851302635162/0.000444186831131645/0.0030940250027357/0.000576688850338079/0.00380565347435668/0.00456175924915195/0.00140186131386131/0.000229337888246328/0.00163846457040481/0.314743202473588/0.302573852328479/0.00453557849390721/0.193420951709389/0.0600237922411701/0.000429580647621117/0.00319699289501442/0.01037828078095/0.00186040430983466/0.00877253557258854/0.0823441642334182}]):0.25[&model=LG+F{0.0211632242187449/0.00477539410530355/0.00187161539245575/0.000857822062988499/0.00566089237285959/0.00678559630148967/0.00208526237948817/0.00246558142406905/0.00243720865609636/0.190392198479175/0.450077240193966/0.0027436295813325/0.117002813526927/0.0363091614879677/0.00461836495056824/0.00475551250722656/0.0154376458372124/0.00276734301715645/0.00530661923998838/0.122486572779003}],(((C1:0.5[&model=LG+F{0.0211632242187449/0.00477539410530355/0.00187161539245575/0.000857822062988499/0.00566089237285959/0.00678559630148967/0.00208526237948817/0.00246558142406905/0.00243720865609636/0.190392198479175/0.450077240193966/0.0027436295813325/0.117002813526927/0.0363091614879677/0.00461836495056824/0.00475551250722656/0.0154376458372124/0.00276734301715645/0.00530661923998838/0.122486572779003}],C2:0.5[&model=LG+F{0.0211632242187449/0.00477539410530355/0.00187161539245575/0.000857822062988499/0.00566089237285959/0.00678559630148967/0.00208526237948817/0.00246558142406905/0.00243720865609636/0.190392198479175/0.450077240193966/0.0027436295813325/0.117002813526927/0.0363091614879677/0.00461836495056824/0.00475551250722656/0.0154376458372124/0.00276734301715645/0.00530661923998838/0.122486572779003}]):0.001[&model=LG+F{0.0211632242187449/0.00477539410530355/0.00187161539245575/0.000857822062988499/0.00566089237285959/0.00678559630148967/0.00208526237948817/0.00246558142406905/0.00243720865609636/0.190392198479175/0.450077240193966/0.0027436295813325/0.117002813526927/0.0363091614879677/0.00461836495056824/0.00475551250722656/0.0154376458372124/0.00276734301715645/0.00530661923998838/0.122486572779003}],(C3:0.5[&model=LG+F{0.0211632242187449/0.00477539410530355/0.00187161539245575/0.000857822062988499/0.00566089237285959/0.00678559630148967/0.00208526237948817/0.00246558142406905/0.00243720865609636/0.190392198479175/0.450077240193966/0.0027436295813325/0.117002813526927/0.0363091614879677/0.00461836495056824/0.00475551250722656/0.0154376458372124/0.00276734301715645/0.00530661923998838/0.122486572779003}],C4:0.5[&model=LG+F{0.0211632242187449/0.00477539410530355/0.00187161539245575/0.000857822062988499/0.00566089237285959/0.00678559630148967/0.00208526237948817/0.00246558142406905/0.00243720865609636/0.190392198479175/0.450077240193966/0.0027436295813325/0.117002813526927/0.0363091614879677/0.00461836495056824/0.00475551250722656/0.0154376458372124/0.00276734301715645/0.00530661923998838/0.122486572779003}]):0.001[&model=LG+F{0.0211632242187449/0.00477539410530355/0.00187161539245575/0.000857822062988499/0.00566089237285959/0.00678559630148967/0.00208526237948817/0.00246558142406905/0.00243720865609636/0.190392198479175/0.450077240193966/0.0027436295813325/0.117002813526927/0.0363091614879677/0.00461836495056824/0.00475551250722656/0.0154376458372124/0.00276734301715645/0.00530661923998838/0.122486572779003}]):0.5[&model=LG+F{0.0211632242187449/0.00477539410530355/0.00187161539245575/0.000857822062988499/0.00566089237285959/0.00678559630148967/0.00208526237948817/0.00246558142406905/0.00243720865609636/0.190392198479175/0.450077240193966/0.0027436295813325/0.117002813526927/0.0363091614879677/0.00461836495056824/0.00475551250722656/0.0154376458372124/0.00276734301715645/0.00530661923998838/0.122486572779003}],((D1:0.5[&model=LG+F{0.00196851302635162/0.000444186831131645/0.0030940250027357/0.000576688850338079/0.00380565347435668/0.00456175924915195/0.00140186131386131/0.000229337888246328/0.00163846457040481/0.314743202473588/0.302573852328479/0.00453557849390721/0.193420951709389/0.0600237922411701/0.000429580647621117/0.00319699289501442/0.01037828078095/0.00186040430983466/0.00877253557258854/0.0823441642334182}],D2:0.5[&model=LG+F{0.00196851302635162/0.000444186831131645/0.0030940250027357/0.000576688850338079/0.00380565347435668/0.00456175924915195/0.00140186131386131/0.000229337888246328/0.00163846457040481/0.314743202473588/0.302573852328479/0.00453557849390721/0.193420951709389/0.0600237922411701/0.000429580647621117/0.00319699289501442/0.01037828078095/0.00186040430983466/0.00877253557258854/0.0823441642334182}]):0.001[&model=LG+F{0.00196851302635162/0.000444186831131645/0.0030940250027357/0.000576688850338079/0.00380565347435668/0.00456175924915195/0.00140186131386131/0.000229337888246328/0.00163846457040481/0.314743202473588/0.302573852328479/0.00453557849390721/0.193420951709389/0.0600237922411701/0.000429580647621117/0.00319699289501442/0.01037828078095/0.00186040430983466/0.00877253557258854/0.0823441642334182}],(D3:0.5[&model=LG+F{0.00196851302635162/0.000444186831131645/0.0030940250027357/0.000576688850338079/0.00380565347435668/0.00456175924915195/0.00140186131386131/0.000229337888246328/0.00163846457040481/0.314743202473588/0.302573852328479/0.00453557849390721/0.193420951709389/0.0600237922411701/0.000429580647621117/0.00319699289501442/0.01037828078095/0.00186040430983466/0.00877253557258854/0.0823441642334182}],D4:0.5[&model=LG+F{0.00196851302635162/0.000444186831131645/0.0030940250027357/0.000576688850338079/0.00380565347435668/0.00456175924915195/0.00140186131386131/0.000229337888246328/0.00163846457040481/0.314743202473588/0.302573852328479/0.00453557849390721/0.193420951709389/0.0600237922411701/0.000429580647621117/0.00319699289501442/0.01037828078095/0.00186040430983466/0.00877253557258854/0.0823441642334182}]):0.001[&model=LG+F{0.00196851302635162/0.000444186831131645/0.0030940250027357/0.000576688850338079/0.00380565347435668/0.00456175924915195/0.00140186131386131/0.000229337888246328/0.00163846457040481/0.314743202473588/0.302573852328479/0.00453557849390721/0.193420951709389/0.0600237922411701/0.000429580647621117/0.00319699289501442/0.01037828078095/0.00186040430983466/0.00877253557258854/0.0823441642334182}]):0.5[&model=LG+F{0.00196851302635162/0.000444186831131645/0.0030940250027357/0.000576688850338079/0.00380565347435668/0.00456175924915195/0.00140186131386131/0.000229337888246328/0.00163846457040481/0.314743202473588/0.302573852328479/0.00453557849390721/0.193420951709389/0.0600237922411701/0.000429580647621117/0.00319699289501442/0.01037828078095/0.00186040430983466/0.00877253557258854/0.0823441642334182}]):0.25[&model=LG+F{0.0211632242187449/0.00477539410530355/0.00187161539245575/0.000857822062988499/0.00566089237285959/0.00678559630148967/0.00208526237948817/0.00246558142406905/0.00243720865609636/0.190392198479175/0.450077240193966/0.0027436295813325/0.117002813526927/0.0363091614879677/0.00461836495056824/0.00475551250722656/0.0154376458372124/0.00276734301715645/0.00530661923998838/0.122486572779003}]);
```
