## Supplementary material for "Modeling site-and-branch-heterogeneity with GFmix": C20pi13.nwk

```
((((A1:0.5[&model=LG+F{0.0534385031274853/0.0565845704721785/0.0194553790138472/0.0143429742554994/0.00769073995486727/0.0435616510832275/0.0469499046496863/0.00585465690125441/0.0167786081195858/0.161668635196231/0.113775547644332/0.0536180085980265/0.0306616193980435/0.012132435028671/0.0139155775808606/0.0268889797946256/0.0965765407788016/0.00321265616605875/0.010440553962664/0.21245205271165}],A2:0.5[&model=LG+F{0.0534385031274853/0.0565845704721785/0.0194553790138472/0.0143429742554994/0.00769073995486727/0.0435616510832275/0.0469499046496863/0.00585465690125441/0.0167786081195858/0.161668635196231/0.113775547644332/0.0536180085980265/0.0306616193980435/0.012132435028671/0.0139155775808606/0.0268889797946256/0.0965765407788016/0.00321265616605875/0.010440553962664/0.21245205271165}]):0.001[&model=LG+F{0.0534385031274853/0.0565845704721785/0.0194553790138472/0.0143429742554994/0.00769073995486727/0.0435616510832275/0.0469499046496863/0.00585465690125441/0.0167786081195858/0.161668635196231/0.113775547644332/0.0536180085980265/0.0306616193980435/0.012132435028671/0.0139155775808606/0.0268889797946256/0.0965765407788016/0.00321265616605875/0.010440553962664/0.21245205271165}],(A3:0.5[&model=LG+F{0.0534385031274853/0.0565845704721785/0.0194553790138472/0.0143429742554994/0.00769073995486727/0.0435616510832275/0.0469499046496863/0.00585465690125441/0.0167786081195858/0.161668635196231/0.113775547644332/0.0536180085980265/0.0306616193980435/0.012132435028671/0.0139155775808606/0.0268889797946256/0.0965765407788016/0.00321265616605875/0.010440553962664/0.21245205271165}],A4:0.5[&model=LG+F{0.0534385031274853/0.0565845704721785/0.0194553790138472/0.0143429742554994/0.00769073995486727/0.0435616510832275/0.0469499046496863/0.00585465690125441/0.0167786081195858/0.161668635196231/0.113775547644332/0.0536180085980265/0.0306616193980435/0.012132435028671/0.0139155775808606/0.0268889797946256/0.0965765407788016/0.00321265616605875/0.010440553962664/0.21245205271165}]):0.001[&model=LG+F{0.0534385031274853/0.0565845704721785/0.0194553790138472/0.0143429742554994/0.00769073995486727/0.0435616510832275/0.0469499046496863/0.00585465690125441/0.0167786081195858/0.161668635196231/0.113775547644332/0.0536180085980265/0.0306616193980435/0.012132435028671/0.0139155775808606/0.0268889797946256/0.0965765407788016/0.00321265616605875/0.010440553962664/0.21245205271165}]):0.5[&model=LG+F{0.0534385031274853/0.0565845704721785/0.0194553790138472/0.0143429742554994/0.00769073995486727/0.0435616510832275/0.0469499046496863/0.00585465690125441/0.0167786081195858/0.161668635196231/0.113775547644332/0.0536180085980265/0.0306616193980435/0.012132435028671/0.0139155775808606/0.0268889797946256/0.0965765407788016/0.00321265616605875/0.010440553962664/0.21245205271165}],((B1:0.5[&model=LG+F{0.00565130999184587/0.0059840176984534/0.0365666598944125/0.0109628115260798/0.005878287942194/0.0332956165215988/0.0358853712398304/0.000619150595703549/0.0128244473711193/0.303858485337491/0.0869624293317741/0.100775805150044/0.0576289471175132/0.0228030831508711/0.00147162135955444/0.020552140188359/0.0738166572384951/0.00245553979385385/0.0196231687694323/0.16238415901176}],B2:0.5[&model=LG+F{0.00565130999184587/0.0059840176984534/0.0365666598944125/0.0109628115260798/0.005878287942194/0.0332956165215988/0.0358853712398304/0.000619150595703549/0.0128244473711193/0.303858485337491/0.0869624293317741/0.100775805150044/0.0576289471175132/0.0228030831508711/0.00147162135955444/0.020552140188359/0.0738166572384951/0.00245553979385385/0.0196231687694323/0.16238415901176}]):0.001[&model=LG+F{0.00565130999184587/0.0059840176984534/0.0365666598944125/0.0109628115260798/0.005878287942194/0.0332956165215988/0.0358853712398304/0.000619150595703549/0.0128244473711193/0.303858485337491/0.0869624293317741/0.100775805150044/0.0576289471175132/0.0228030831508711/0.00147162135955444/0.020552140188359/0.0738166572384951/0.00245553979385385/0.0196231687694323/0.16238415901176}],(B3:0.5[&model=LG+F{0.00565130999184587/0.0059840176984534/0.0365666598944125/0.0109628115260798/0.005878287942194/0.0332956165215988/0.0358853712398304/0.000619150595703549/0.0128244473711193/0.303858485337491/0.0869624293317741/0.100775805150044/0.0576289471175132/0.0228030831508711/0.00147162135955444/0.020552140188359/0.0738166572384951/0.00245553979385385/0.0196231687694323/0.16238415901176}],B4:0.5[&model=LG+F{0.00565130999184587/0.0059840176984534/0.0365666598944125/0.0109628115260798/0.005878287942194/0.0332956165215988/0.0358853712398304/0.000619150595703549/0.0128244473711193/0.303858485337491/0.0869624293317741/0.100775805150044/0.0576289471175132/0.0228030831508711/0.00147162135955444/0.020552140188359/0.0738166572384951/0.00245553979385385/0.0196231687694323/0.16238415901176}]):0.001[&model=LG+F{0.00565130999184587/0.0059840176984534/0.0365666598944125/0.0109628115260798/0.005878287942194/0.0332956165215988/0.0358853712398304/0.000619150595703549/0.0128244473711193/0.303858485337491/0.0869624293317741/0.100775805150044/0.0576289471175132/0.0228030831508711/0.00147162135955444/0.020552140188359/0.0738166572384951/0.00245553979385385/0.0196231687694323/0.16238415901176}]):0.5[&model=LG+F{0.00565130999184587/0.0059840176984534/0.0365666598944125/0.0109628115260798/0.005878287942194/0.0332956165215988/0.0358853712398304/0.000619150595703549/0.0128244473711193/0.303858485337491/0.0869624293317741/0.100775805150044/0.0576289471175132/0.0228030831508711/0.00147162135955444/0.020552140188359/0.0738166572384951/0.00245553979385385/0.0196231687694323/0.16238415901176}]):0.25[&model=LG+F{0.0534385031274853/0.0565845704721785/0.0194553790138472/0.0143429742554994/0.00769073995486727/0.0435616510832275/0.0469499046496863/0.00585465690125441/0.0167786081195858/0.161668635196231/0.113775547644332/0.0536180085980265/0.0306616193980435/0.012132435028671/0.0139155775808606/0.0268889797946256/0.0965765407788016/0.00321265616605875/0.010440553962664/0.21245205271165}],(((C1:0.5[&model=LG+F{0.0534385031274853/0.0565845704721785/0.0194553790138472/0.0143429742554994/0.00769073995486727/0.0435616510832275/0.0469499046496863/0.00585465690125441/0.0167786081195858/0.161668635196231/0.113775547644332/0.0536180085980265/0.0306616193980435/0.012132435028671/0.0139155775808606/0.0268889797946256/0.0965765407788016/0.00321265616605875/0.010440553962664/0.21245205271165}],C2:0.5[&model=LG+F{0.0534385031274853/0.0565845704721785/0.0194553790138472/0.0143429742554994/0.00769073995486727/0.0435616510832275/0.0469499046496863/0.00585465690125441/0.0167786081195858/0.161668635196231/0.113775547644332/0.0536180085980265/0.0306616193980435/0.012132435028671/0.0139155775808606/0.0268889797946256/0.0965765407788016/0.00321265616605875/0.010440553962664/0.21245205271165}]):0.001[&model=LG+F{0.0534385031274853/0.0565845704721785/0.0194553790138472/0.0143429742554994/0.00769073995486727/0.0435616510832275/0.0469499046496863/0.00585465690125441/0.0167786081195858/0.161668635196231/0.113775547644332/0.0536180085980265/0.0306616193980435/0.012132435028671/0.0139155775808606/0.0268889797946256/0.0965765407788016/0.00321265616605875/0.010440553962664/0.21245205271165}],(C3:0.5[&model=LG+F{0.0534385031274853/0.0565845704721785/0.0194553790138472/0.0143429742554994/0.00769073995486727/0.0435616510832275/0.0469499046496863/0.00585465690125441/0.0167786081195858/0.161668635196231/0.113775547644332/0.0536180085980265/0.0306616193980435/0.012132435028671/0.0139155775808606/0.0268889797946256/0.0965765407788016/0.00321265616605875/0.010440553962664/0.21245205271165}],C4:0.5[&model=LG+F{0.0534385031274853/0.0565845704721785/0.0194553790138472/0.0143429742554994/0.00769073995486727/0.0435616510832275/0.0469499046496863/0.00585465690125441/0.0167786081195858/0.161668635196231/0.113775547644332/0.0536180085980265/0.0306616193980435/0.012132435028671/0.0139155775808606/0.0268889797946256/0.0965765407788016/0.00321265616605875/0.010440553962664/0.21245205271165}]):0.001[&model=LG+F{0.0534385031274853/0.0565845704721785/0.0194553790138472/0.0143429742554994/0.00769073995486727/0.0435616510832275/0.0469499046496863/0.00585465690125441/0.0167786081195858/0.161668635196231/0.113775547644332/0.0536180085980265/0.0306616193980435/0.012132435028671/0.0139155775808606/0.0268889797946256/0.0965765407788016/0.00321265616605875/0.010440553962664/0.21245205271165}]):0.5[&model=LG+F{0.0534385031274853/0.0565845704721785/0.0194553790138472/0.0143429742554994/0.00769073995486727/0.0435616510832275/0.0469499046496863/0.00585465690125441/0.0167786081195858/0.161668635196231/0.113775547644332/0.0536180085980265/0.0306616193980435/0.012132435028671/0.0139155775808606/0.0268889797946256/0.0965765407788016/0.00321265616605875/0.010440553962664/0.21245205271165}],((D1:0.5[&model=LG+F{0.00565130999184587/0.0059840176984534/0.0365666598944125/0.0109628115260798/0.005878287942194/0.0332956165215988/0.0358853712398304/0.000619150595703549/0.0128244473711193/0.303858485337491/0.0869624293317741/0.100775805150044/0.0576289471175132/0.0228030831508711/0.00147162135955444/0.020552140188359/0.0738166572384951/0.00245553979385385/0.0196231687694323/0.16238415901176}],D2:0.5[&model=LG+F{0.00565130999184587/0.0059840176984534/0.0365666598944125/0.0109628115260798/0.005878287942194/0.0332956165215988/0.0358853712398304/0.000619150595703549/0.0128244473711193/0.303858485337491/0.0869624293317741/0.100775805150044/0.0576289471175132/0.0228030831508711/0.00147162135955444/0.020552140188359/0.0738166572384951/0.00245553979385385/0.0196231687694323/0.16238415901176}]):0.001[&model=LG+F{0.00565130999184587/0.0059840176984534/0.0365666598944125/0.0109628115260798/0.005878287942194/0.0332956165215988/0.0358853712398304/0.000619150595703549/0.0128244473711193/0.303858485337491/0.0869624293317741/0.100775805150044/0.0576289471175132/0.0228030831508711/0.00147162135955444/0.020552140188359/0.0738166572384951/0.00245553979385385/0.0196231687694323/0.16238415901176}],(D3:0.5[&model=LG+F{0.00565130999184587/0.0059840176984534/0.0365666598944125/0.0109628115260798/0.005878287942194/0.0332956165215988/0.0358853712398304/0.000619150595703549/0.0128244473711193/0.303858485337491/0.0869624293317741/0.100775805150044/0.0576289471175132/0.0228030831508711/0.00147162135955444/0.020552140188359/0.0738166572384951/0.00245553979385385/0.0196231687694323/0.16238415901176}],D4:0.5[&model=LG+F{0.00565130999184587/0.0059840176984534/0.0365666598944125/0.0109628115260798/0.005878287942194/0.0332956165215988/0.0358853712398304/0.000619150595703549/0.0128244473711193/0.303858485337491/0.0869624293317741/0.100775805150044/0.0576289471175132/0.0228030831508711/0.00147162135955444/0.020552140188359/0.0738166572384951/0.00245553979385385/0.0196231687694323/0.16238415901176}]):0.001[&model=LG+F{0.00565130999184587/0.0059840176984534/0.0365666598944125/0.0109628115260798/0.005878287942194/0.0332956165215988/0.0358853712398304/0.000619150595703549/0.0128244473711193/0.303858485337491/0.0869624293317741/0.100775805150044/0.0576289471175132/0.0228030831508711/0.00147162135955444/0.020552140188359/0.0738166572384951/0.00245553979385385/0.0196231687694323/0.16238415901176}]):0.5[&model=LG+F{0.00565130999184587/0.0059840176984534/0.0365666598944125/0.0109628115260798/0.005878287942194/0.0332956165215988/0.0358853712398304/0.000619150595703549/0.0128244473711193/0.303858485337491/0.0869624293317741/0.100775805150044/0.0576289471175132/0.0228030831508711/0.00147162135955444/0.020552140188359/0.0738166572384951/0.00245553979385385/0.0196231687694323/0.16238415901176}]):0.25[&model=LG+F{0.0534385031274853/0.0565845704721785/0.0194553790138472/0.0143429742554994/0.00769073995486727/0.0435616510832275/0.0469499046496863/0.00585465690125441/0.0167786081195858/0.161668635196231/0.113775547644332/0.0536180085980265/0.0306616193980435/0.012132435028671/0.0139155775808606/0.0268889797946256/0.0965765407788016/0.00321265616605875/0.010440553962664/0.21245205271165}]);
```
