## Supplementary material for "Modeling site-and-branch-heterogeneity with GFmix": C20pi14.nwk

```
((((A1:0.5[&model=LG+F{0.436502568191949/0.00588064984489731/0.00797565542083127/0.00429058286871301/0.0386868035422627/0.00582962057269981/0.00601113400718674/0.0991818775043165/0.00295256656378482/0.00664858576276577/0.00949591054789752/0.00338693169642914/0.00602932949627127/0.0042128908341246/0.0196900427001996/0.22443380858624/0.0709469116020181/0.00115722538764762/0.00302894591091069/0.043657626853957}],A2:0.5[&model=LG+F{0.436502568191949/0.00588064984489731/0.00797565542083127/0.00429058286871301/0.0386868035422627/0.00582962057269981/0.00601113400718674/0.0991818775043165/0.00295256656378482/0.00664858576276577/0.00949591054789752/0.00338693169642914/0.00602932949627127/0.0042128908341246/0.0196900427001996/0.22443380858624/0.0709469116020181/0.00115722538764762/0.00302894591091069/0.043657626853957}]):0.001[&model=LG+F{0.436502568191949/0.00588064984489731/0.00797565542083127/0.00429058286871301/0.0386868035422627/0.00582962057269981/0.00601113400718674/0.0991818775043165/0.00295256656378482/0.00664858576276577/0.00949591054789752/0.00338693169642914/0.00602932949627127/0.0042128908341246/0.0196900427001996/0.22443380858624/0.0709469116020181/0.00115722538764762/0.00302894591091069/0.043657626853957}],(A3:0.5[&model=LG+F{0.436502568191949/0.00588064984489731/0.00797565542083127/0.00429058286871301/0.0386868035422627/0.00582962057269981/0.00601113400718674/0.0991818775043165/0.00295256656378482/0.00664858576276577/0.00949591054789752/0.00338693169642914/0.00602932949627127/0.0042128908341246/0.0196900427001996/0.22443380858624/0.0709469116020181/0.00115722538764762/0.00302894591091069/0.043657626853957}],A4:0.5[&model=LG+F{0.436502568191949/0.00588064984489731/0.00797565542083127/0.00429058286871301/0.0386868035422627/0.00582962057269981/0.00601113400718674/0.0991818775043165/0.00295256656378482/0.00664858576276577/0.00949591054789752/0.00338693169642914/0.00602932949627127/0.0042128908341246/0.0196900427001996/0.22443380858624/0.0709469116020181/0.00115722538764762/0.00302894591091069/0.043657626853957}]):0.001[&model=LG+F{0.436502568191949/0.00588064984489731/0.00797565542083127/0.00429058286871301/0.0386868035422627/0.00582962057269981/0.00601113400718674/0.0991818775043165/0.00295256656378482/0.00664858576276577/0.00949591054789752/0.00338693169642914/0.00602932949627127/0.0042128908341246/0.0196900427001996/0.22443380858624/0.0709469116020181/0.00115722538764762/0.00302894591091069/0.043657626853957}]):0.5[&model=LG+F{0.436502568191949/0.00588064984489731/0.00797565542083127/0.00429058286871301/0.0386868035422627/0.00582962057269981/0.00601113400718674/0.0991818775043165/0.00295256656378482/0.00664858576276577/0.00949591054789752/0.00338693169642914/0.00602932949627127/0.0042128908341246/0.0196900427001996/0.22443380858624/0.0709469116020181/0.00115722538764762/0.00302894591091069/0.043657626853957}],((B1:0.5[&model=LG+F{0.107455842312879/0.00144766658544072/0.0348947718305707/0.00763391652980329/0.0688325661299063/0.0103722124042702/0.0106951658234934/0.0244160583832178/0.00525328315203532/0.0290886292030294/0.0168953707958267/0.0148183694651523/0.0263792837030298/0.0184320731835928/0.00484718825891556/0.399318464096493/0.126230588661162/0.00205896547993281/0.0132521242294784/0.0776767841317503}],B2:0.5[&model=LG+F{0.107455842312879/0.00144766658544072/0.0348947718305707/0.00763391652980329/0.0688325661299063/0.0103722124042702/0.0106951658234934/0.0244160583832178/0.00525328315203532/0.0290886292030294/0.0168953707958267/0.0148183694651523/0.0263792837030298/0.0184320731835928/0.00484718825891556/0.399318464096493/0.126230588661162/0.00205896547993281/0.0132521242294784/0.0776767841317503}]):0.001[&model=LG+F{0.107455842312879/0.00144766658544072/0.0348947718305707/0.00763391652980329/0.0688325661299063/0.0103722124042702/0.0106951658234934/0.0244160583832178/0.00525328315203532/0.0290886292030294/0.0168953707958267/0.0148183694651523/0.0263792837030298/0.0184320731835928/0.00484718825891556/0.399318464096493/0.126230588661162/0.00205896547993281/0.0132521242294784/0.0776767841317503}],(B3:0.5[&model=LG+F{0.107455842312879/0.00144766658544072/0.0348947718305707/0.00763391652980329/0.0688325661299063/0.0103722124042702/0.0106951658234934/0.0244160583832178/0.00525328315203532/0.0290886292030294/0.0168953707958267/0.0148183694651523/0.0263792837030298/0.0184320731835928/0.00484718825891556/0.399318464096493/0.126230588661162/0.00205896547993281/0.0132521242294784/0.0776767841317503}],B4:0.5[&model=LG+F{0.107455842312879/0.00144766658544072/0.0348947718305707/0.00763391652980329/0.0688325661299063/0.0103722124042702/0.0106951658234934/0.0244160583832178/0.00525328315203532/0.0290886292030294/0.0168953707958267/0.0148183694651523/0.0263792837030298/0.0184320731835928/0.00484718825891556/0.399318464096493/0.126230588661162/0.00205896547993281/0.0132521242294784/0.0776767841317503}]):0.001[&model=LG+F{0.107455842312879/0.00144766658544072/0.0348947718305707/0.00763391652980329/0.0688325661299063/0.0103722124042702/0.0106951658234934/0.0244160583832178/0.00525328315203532/0.0290886292030294/0.0168953707958267/0.0148183694651523/0.0263792837030298/0.0184320731835928/0.00484718825891556/0.399318464096493/0.126230588661162/0.00205896547993281/0.0132521242294784/0.0776767841317503}]):0.5[&model=LG+F{0.107455842312879/0.00144766658544072/0.0348947718305707/0.00763391652980329/0.0688325661299063/0.0103722124042702/0.0106951658234934/0.0244160583832178/0.00525328315203532/0.0290886292030294/0.0168953707958267/0.0148183694651523/0.0263792837030298/0.0184320731835928/0.00484718825891556/0.399318464096493/0.126230588661162/0.00205896547993281/0.0132521242294784/0.0776767841317503}]):0.25[&model=LG+F{0.436502568191949/0.00588064984489731/0.00797565542083127/0.00429058286871301/0.0386868035422627/0.00582962057269981/0.00601113400718674/0.0991818775043165/0.00295256656378482/0.00664858576276577/0.00949591054789752/0.00338693169642914/0.00602932949627127/0.0042128908341246/0.0196900427001996/0.22443380858624/0.0709469116020181/0.00115722538764762/0.00302894591091069/0.043657626853957}],(((C1:0.5[&model=LG+F{0.436502568191949/0.00588064984489731/0.00797565542083127/0.00429058286871301/0.0386868035422627/0.00582962057269981/0.00601113400718674/0.0991818775043165/0.00295256656378482/0.00664858576276577/0.00949591054789752/0.00338693169642914/0.00602932949627127/0.0042128908341246/0.0196900427001996/0.22443380858624/0.0709469116020181/0.00115722538764762/0.00302894591091069/0.043657626853957}],C2:0.5[&model=LG+F{0.436502568191949/0.00588064984489731/0.00797565542083127/0.00429058286871301/0.0386868035422627/0.00582962057269981/0.00601113400718674/0.0991818775043165/0.00295256656378482/0.00664858576276577/0.00949591054789752/0.00338693169642914/0.00602932949627127/0.0042128908341246/0.0196900427001996/0.22443380858624/0.0709469116020181/0.00115722538764762/0.00302894591091069/0.043657626853957}]):0.001[&model=LG+F{0.436502568191949/0.00588064984489731/0.00797565542083127/0.00429058286871301/0.0386868035422627/0.00582962057269981/0.00601113400718674/0.0991818775043165/0.00295256656378482/0.00664858576276577/0.00949591054789752/0.00338693169642914/0.00602932949627127/0.0042128908341246/0.0196900427001996/0.22443380858624/0.0709469116020181/0.00115722538764762/0.00302894591091069/0.043657626853957}],(C3:0.5[&model=LG+F{0.436502568191949/0.00588064984489731/0.00797565542083127/0.00429058286871301/0.0386868035422627/0.00582962057269981/0.00601113400718674/0.0991818775043165/0.00295256656378482/0.00664858576276577/0.00949591054789752/0.00338693169642914/0.00602932949627127/0.0042128908341246/0.0196900427001996/0.22443380858624/0.0709469116020181/0.00115722538764762/0.00302894591091069/0.043657626853957}],C4:0.5[&model=LG+F{0.436502568191949/0.00588064984489731/0.00797565542083127/0.00429058286871301/0.0386868035422627/0.00582962057269981/0.00601113400718674/0.0991818775043165/0.00295256656378482/0.00664858576276577/0.00949591054789752/0.00338693169642914/0.00602932949627127/0.0042128908341246/0.0196900427001996/0.22443380858624/0.0709469116020181/0.00115722538764762/0.00302894591091069/0.043657626853957}]):0.001[&model=LG+F{0.436502568191949/0.00588064984489731/0.00797565542083127/0.00429058286871301/0.0386868035422627/0.00582962057269981/0.00601113400718674/0.0991818775043165/0.00295256656378482/0.00664858576276577/0.00949591054789752/0.00338693169642914/0.00602932949627127/0.0042128908341246/0.0196900427001996/0.22443380858624/0.0709469116020181/0.00115722538764762/0.00302894591091069/0.043657626853957}]):0.5[&model=LG+F{0.436502568191949/0.00588064984489731/0.00797565542083127/0.00429058286871301/0.0386868035422627/0.00582962057269981/0.00601113400718674/0.0991818775043165/0.00295256656378482/0.00664858576276577/0.00949591054789752/0.00338693169642914/0.00602932949627127/0.0042128908341246/0.0196900427001996/0.22443380858624/0.0709469116020181/0.00115722538764762/0.00302894591091069/0.043657626853957}],((D1:0.5[&model=LG+F{0.107455842312879/0.00144766658544072/0.0348947718305707/0.00763391652980329/0.0688325661299063/0.0103722124042702/0.0106951658234934/0.0244160583832178/0.00525328315203532/0.0290886292030294/0.0168953707958267/0.0148183694651523/0.0263792837030298/0.0184320731835928/0.00484718825891556/0.399318464096493/0.126230588661162/0.00205896547993281/0.0132521242294784/0.0776767841317503}],D2:0.5[&model=LG+F{0.107455842312879/0.00144766658544072/0.0348947718305707/0.00763391652980329/0.0688325661299063/0.0103722124042702/0.0106951658234934/0.0244160583832178/0.00525328315203532/0.0290886292030294/0.0168953707958267/0.0148183694651523/0.0263792837030298/0.0184320731835928/0.00484718825891556/0.399318464096493/0.126230588661162/0.00205896547993281/0.0132521242294784/0.0776767841317503}]):0.001[&model=LG+F{0.107455842312879/0.00144766658544072/0.0348947718305707/0.00763391652980329/0.0688325661299063/0.0103722124042702/0.0106951658234934/0.0244160583832178/0.00525328315203532/0.0290886292030294/0.0168953707958267/0.0148183694651523/0.0263792837030298/0.0184320731835928/0.00484718825891556/0.399318464096493/0.126230588661162/0.00205896547993281/0.0132521242294784/0.0776767841317503}],(D3:0.5[&model=LG+F{0.107455842312879/0.00144766658544072/0.0348947718305707/0.00763391652980329/0.0688325661299063/0.0103722124042702/0.0106951658234934/0.0244160583832178/0.00525328315203532/0.0290886292030294/0.0168953707958267/0.0148183694651523/0.0263792837030298/0.0184320731835928/0.00484718825891556/0.399318464096493/0.126230588661162/0.00205896547993281/0.0132521242294784/0.0776767841317503}],D4:0.5[&model=LG+F{0.107455842312879/0.00144766658544072/0.0348947718305707/0.00763391652980329/0.0688325661299063/0.0103722124042702/0.0106951658234934/0.0244160583832178/0.00525328315203532/0.0290886292030294/0.0168953707958267/0.0148183694651523/0.0263792837030298/0.0184320731835928/0.00484718825891556/0.399318464096493/0.126230588661162/0.00205896547993281/0.0132521242294784/0.0776767841317503}]):0.001[&model=LG+F{0.107455842312879/0.00144766658544072/0.0348947718305707/0.00763391652980329/0.0688325661299063/0.0103722124042702/0.0106951658234934/0.0244160583832178/0.00525328315203532/0.0290886292030294/0.0168953707958267/0.0148183694651523/0.0263792837030298/0.0184320731835928/0.00484718825891556/0.399318464096493/0.126230588661162/0.00205896547993281/0.0132521242294784/0.0776767841317503}]):0.5[&model=LG+F{0.107455842312879/0.00144766658544072/0.0348947718305707/0.00763391652980329/0.0688325661299063/0.0103722124042702/0.0106951658234934/0.0244160583832178/0.00525328315203532/0.0290886292030294/0.0168953707958267/0.0148183694651523/0.0263792837030298/0.0184320731835928/0.00484718825891556/0.399318464096493/0.126230588661162/0.00205896547993281/0.0132521242294784/0.0776767841317503}]):0.25[&model=LG+F{0.436502568191949/0.00588064984489731/0.00797565542083127/0.00429058286871301/0.0386868035422627/0.00582962057269981/0.00601113400718674/0.0991818775043165/0.00295256656378482/0.00664858576276577/0.00949591054789752/0.00338693169642914/0.00602932949627127/0.0042128908341246/0.0196900427001996/0.22443380858624/0.0709469116020181/0.00115722538764762/0.00302894591091069/0.043657626853957}]);
```
