## Supplementary material for "Modeling site-and-branch-heterogeneity with GFmix": C20pi15.nwk

```
((((A1:0.5[&model=LG+F{0.0449178105641126/0.0820880870805756/0.0960371286497472/0.0370140918084475/0.0126359128761271/0.0836998218913306/0.037689820446342/0.0260842987958291/0.213493997386404/0.00866003563199838/0.0365115230642738/0.0446914264882585/0.00929104676822761/0.0425313901292198/0.0109983296175138/0.0540120137968099/0.0314127236674108/0.0141846306624241/0.098606085942428/0.0154405968389273}],A2:0.5[&model=LG+F{0.0449178105641126/0.0820880870805756/0.0960371286497472/0.0370140918084475/0.0126359128761271/0.0836998218913306/0.037689820446342/0.0260842987958291/0.213493997386404/0.00866003563199838/0.0365115230642738/0.0446914264882585/0.00929104676822761/0.0425313901292198/0.0109983296175138/0.0540120137968099/0.0314127236674108/0.0141846306624241/0.098606085942428/0.0154405968389273}]):0.001[&model=LG+F{0.0449178105641126/0.0820880870805756/0.0960371286497472/0.0370140918084475/0.0126359128761271/0.0836998218913306/0.037689820446342/0.0260842987958291/0.213493997386404/0.00866003563199838/0.0365115230642738/0.0446914264882585/0.00929104676822761/0.0425313901292198/0.0109983296175138/0.0540120137968099/0.0314127236674108/0.0141846306624241/0.098606085942428/0.0154405968389273}],(A3:0.5[&model=LG+F{0.0449178105641126/0.0820880870805756/0.0960371286497472/0.0370140918084475/0.0126359128761271/0.0836998218913306/0.037689820446342/0.0260842987958291/0.213493997386404/0.00866003563199838/0.0365115230642738/0.0446914264882585/0.00929104676822761/0.0425313901292198/0.0109983296175138/0.0540120137968099/0.0314127236674108/0.0141846306624241/0.098606085942428/0.0154405968389273}],A4:0.5[&model=LG+F{0.0449178105641126/0.0820880870805756/0.0960371286497472/0.0370140918084475/0.0126359128761271/0.0836998218913306/0.037689820446342/0.0260842987958291/0.213493997386404/0.00866003563199838/0.0365115230642738/0.0446914264882585/0.00929104676822761/0.0425313901292198/0.0109983296175138/0.0540120137968099/0.0314127236674108/0.0141846306624241/0.098606085942428/0.0154405968389273}]):0.001[&model=LG+F{0.0449178105641126/0.0820880870805756/0.0960371286497472/0.0370140918084475/0.0126359128761271/0.0836998218913306/0.037689820446342/0.0260842987958291/0.213493997386404/0.00866003563199838/0.0365115230642738/0.0446914264882585/0.00929104676822761/0.0425313901292198/0.0109983296175138/0.0540120137968099/0.0314127236674108/0.0141846306624241/0.098606085942428/0.0154405968389273}]):0.5[&model=LG+F{0.0449178105641126/0.0820880870805756/0.0960371286497472/0.0370140918084475/0.0126359128761271/0.0836998218913306/0.037689820446342/0.0260842987958291/0.213493997386404/0.00866003563199838/0.0365115230642738/0.0446914264882585/0.00929104676822761/0.0425313901292198/0.0109983296175138/0.0540120137968099/0.0314127236674108/0.0141846306624241/0.098606085942428/0.0154405968389273}],((B1:0.5[&model=LG+F{0.00479520463350931/0.00876332062006569/0.182212632991844/0.0285590361988753/0.00974951634914331/0.0645804375156488/0.0290804094836804/0.00278463150533731/0.164725986825628/0.0164308108384264/0.0281712682365664/0.0847936897643646/0.0176280373923234/0.0806954215438101/0.00117412760062044/0.0416741565666406/0.0242371774773118/0.0109444636019245/0.187086752813253/0.011913531914743}],B2:0.5[&model=LG+F{0.00479520463350931/0.00876332062006569/0.182212632991844/0.0285590361988753/0.00974951634914331/0.0645804375156488/0.0290804094836804/0.00278463150533731/0.164725986825628/0.0164308108384264/0.0281712682365664/0.0847936897643646/0.0176280373923234/0.0806954215438101/0.00117412760062044/0.0416741565666406/0.0242371774773118/0.0109444636019245/0.187086752813253/0.011913531914743}]):0.001[&model=LG+F{0.00479520463350931/0.00876332062006569/0.182212632991844/0.0285590361988753/0.00974951634914331/0.0645804375156488/0.0290804094836804/0.00278463150533731/0.164725986825628/0.0164308108384264/0.0281712682365664/0.0847936897643646/0.0176280373923234/0.0806954215438101/0.00117412760062044/0.0416741565666406/0.0242371774773118/0.0109444636019245/0.187086752813253/0.011913531914743}],(B3:0.5[&model=LG+F{0.00479520463350931/0.00876332062006569/0.182212632991844/0.0285590361988753/0.00974951634914331/0.0645804375156488/0.0290804094836804/0.00278463150533731/0.164725986825628/0.0164308108384264/0.0281712682365664/0.0847936897643646/0.0176280373923234/0.0806954215438101/0.00117412760062044/0.0416741565666406/0.0242371774773118/0.0109444636019245/0.187086752813253/0.011913531914743}],B4:0.5[&model=LG+F{0.00479520463350931/0.00876332062006569/0.182212632991844/0.0285590361988753/0.00974951634914331/0.0645804375156488/0.0290804094836804/0.00278463150533731/0.164725986825628/0.0164308108384264/0.0281712682365664/0.0847936897643646/0.0176280373923234/0.0806954215438101/0.00117412760062044/0.0416741565666406/0.0242371774773118/0.0109444636019245/0.187086752813253/0.011913531914743}]):0.001[&model=LG+F{0.00479520463350931/0.00876332062006569/0.182212632991844/0.0285590361988753/0.00974951634914331/0.0645804375156488/0.0290804094836804/0.00278463150533731/0.164725986825628/0.0164308108384264/0.0281712682365664/0.0847936897643646/0.0176280373923234/0.0806954215438101/0.00117412760062044/0.0416741565666406/0.0242371774773118/0.0109444636019245/0.187086752813253/0.011913531914743}]):0.5[&model=LG+F{0.00479520463350931/0.00876332062006569/0.182212632991844/0.0285590361988753/0.00974951634914331/0.0645804375156488/0.0290804094836804/0.00278463150533731/0.164725986825628/0.0164308108384264/0.0281712682365664/0.0847936897643646/0.0176280373923234/0.0806954215438101/0.00117412760062044/0.0416741565666406/0.0242371774773118/0.0109444636019245/0.187086752813253/0.011913531914743}]):0.25[&model=LG+F{0.0449178105641126/0.0820880870805756/0.0960371286497472/0.0370140918084475/0.0126359128761271/0.0836998218913306/0.037689820446342/0.0260842987958291/0.213493997386404/0.00866003563199838/0.0365115230642738/0.0446914264882585/0.00929104676822761/0.0425313901292198/0.0109983296175138/0.0540120137968099/0.0314127236674108/0.0141846306624241/0.098606085942428/0.0154405968389273}],(((C1:0.5[&model=LG+F{0.0449178105641126/0.0820880870805756/0.0960371286497472/0.0370140918084475/0.0126359128761271/0.0836998218913306/0.037689820446342/0.0260842987958291/0.213493997386404/0.00866003563199838/0.0365115230642738/0.0446914264882585/0.00929104676822761/0.0425313901292198/0.0109983296175138/0.0540120137968099/0.0314127236674108/0.0141846306624241/0.098606085942428/0.0154405968389273}],C2:0.5[&model=LG+F{0.0449178105641126/0.0820880870805756/0.0960371286497472/0.0370140918084475/0.0126359128761271/0.0836998218913306/0.037689820446342/0.0260842987958291/0.213493997386404/0.00866003563199838/0.0365115230642738/0.0446914264882585/0.00929104676822761/0.0425313901292198/0.0109983296175138/0.0540120137968099/0.0314127236674108/0.0141846306624241/0.098606085942428/0.0154405968389273}]):0.001[&model=LG+F{0.0449178105641126/0.0820880870805756/0.0960371286497472/0.0370140918084475/0.0126359128761271/0.0836998218913306/0.037689820446342/0.0260842987958291/0.213493997386404/0.00866003563199838/0.0365115230642738/0.0446914264882585/0.00929104676822761/0.0425313901292198/0.0109983296175138/0.0540120137968099/0.0314127236674108/0.0141846306624241/0.098606085942428/0.0154405968389273}],(C3:0.5[&model=LG+F{0.0449178105641126/0.0820880870805756/0.0960371286497472/0.0370140918084475/0.0126359128761271/0.0836998218913306/0.037689820446342/0.0260842987958291/0.213493997386404/0.00866003563199838/0.0365115230642738/0.0446914264882585/0.00929104676822761/0.0425313901292198/0.0109983296175138/0.0540120137968099/0.0314127236674108/0.0141846306624241/0.098606085942428/0.0154405968389273}],C4:0.5[&model=LG+F{0.0449178105641126/0.0820880870805756/0.0960371286497472/0.0370140918084475/0.0126359128761271/0.0836998218913306/0.037689820446342/0.0260842987958291/0.213493997386404/0.00866003563199838/0.0365115230642738/0.0446914264882585/0.00929104676822761/0.0425313901292198/0.0109983296175138/0.0540120137968099/0.0314127236674108/0.0141846306624241/0.098606085942428/0.0154405968389273}]):0.001[&model=LG+F{0.0449178105641126/0.0820880870805756/0.0960371286497472/0.0370140918084475/0.0126359128761271/0.0836998218913306/0.037689820446342/0.0260842987958291/0.213493997386404/0.00866003563199838/0.0365115230642738/0.0446914264882585/0.00929104676822761/0.0425313901292198/0.0109983296175138/0.0540120137968099/0.0314127236674108/0.0141846306624241/0.098606085942428/0.0154405968389273}]):0.5[&model=LG+F{0.0449178105641126/0.0820880870805756/0.0960371286497472/0.0370140918084475/0.0126359128761271/0.0836998218913306/0.037689820446342/0.0260842987958291/0.213493997386404/0.00866003563199838/0.0365115230642738/0.0446914264882585/0.00929104676822761/0.0425313901292198/0.0109983296175138/0.0540120137968099/0.0314127236674108/0.0141846306624241/0.098606085942428/0.0154405968389273}],((D1:0.5[&model=LG+F{0.00479520463350931/0.00876332062006569/0.182212632991844/0.0285590361988753/0.00974951634914331/0.0645804375156488/0.0290804094836804/0.00278463150533731/0.164725986825628/0.0164308108384264/0.0281712682365664/0.0847936897643646/0.0176280373923234/0.0806954215438101/0.00117412760062044/0.0416741565666406/0.0242371774773118/0.0109444636019245/0.187086752813253/0.011913531914743}],D2:0.5[&model=LG+F{0.00479520463350931/0.00876332062006569/0.182212632991844/0.0285590361988753/0.00974951634914331/0.0645804375156488/0.0290804094836804/0.00278463150533731/0.164725986825628/0.0164308108384264/0.0281712682365664/0.0847936897643646/0.0176280373923234/0.0806954215438101/0.00117412760062044/0.0416741565666406/0.0242371774773118/0.0109444636019245/0.187086752813253/0.011913531914743}]):0.001[&model=LG+F{0.00479520463350931/0.00876332062006569/0.182212632991844/0.0285590361988753/0.00974951634914331/0.0645804375156488/0.0290804094836804/0.00278463150533731/0.164725986825628/0.0164308108384264/0.0281712682365664/0.0847936897643646/0.0176280373923234/0.0806954215438101/0.00117412760062044/0.0416741565666406/0.0242371774773118/0.0109444636019245/0.187086752813253/0.011913531914743}],(D3:0.5[&model=LG+F{0.00479520463350931/0.00876332062006569/0.182212632991844/0.0285590361988753/0.00974951634914331/0.0645804375156488/0.0290804094836804/0.00278463150533731/0.164725986825628/0.0164308108384264/0.0281712682365664/0.0847936897643646/0.0176280373923234/0.0806954215438101/0.00117412760062044/0.0416741565666406/0.0242371774773118/0.0109444636019245/0.187086752813253/0.011913531914743}],D4:0.5[&model=LG+F{0.00479520463350931/0.00876332062006569/0.182212632991844/0.0285590361988753/0.00974951634914331/0.0645804375156488/0.0290804094836804/0.00278463150533731/0.164725986825628/0.0164308108384264/0.0281712682365664/0.0847936897643646/0.0176280373923234/0.0806954215438101/0.00117412760062044/0.0416741565666406/0.0242371774773118/0.0109444636019245/0.187086752813253/0.011913531914743}]):0.001[&model=LG+F{0.00479520463350931/0.00876332062006569/0.182212632991844/0.0285590361988753/0.00974951634914331/0.0645804375156488/0.0290804094836804/0.00278463150533731/0.164725986825628/0.0164308108384264/0.0281712682365664/0.0847936897643646/0.0176280373923234/0.0806954215438101/0.00117412760062044/0.0416741565666406/0.0242371774773118/0.0109444636019245/0.187086752813253/0.011913531914743}]):0.5[&model=LG+F{0.00479520463350931/0.00876332062006569/0.182212632991844/0.0285590361988753/0.00974951634914331/0.0645804375156488/0.0290804094836804/0.00278463150533731/0.164725986825628/0.0164308108384264/0.0281712682365664/0.0847936897643646/0.0176280373923234/0.0806954215438101/0.00117412760062044/0.0416741565666406/0.0242371774773118/0.0109444636019245/0.187086752813253/0.011913531914743}]):0.25[&model=LG+F{0.0449178105641126/0.0820880870805756/0.0960371286497472/0.0370140918084475/0.0126359128761271/0.0836998218913306/0.037689820446342/0.0260842987958291/0.213493997386404/0.00866003563199838/0.0365115230642738/0.0446914264882585/0.00929104676822761/0.0425313901292198/0.0109983296175138/0.0540120137968099/0.0314127236674108/0.0141846306624241/0.098606085942428/0.0154405968389273}]);
```
