## Supplementary material for "Modeling site-and-branch-heterogeneity with GFmix": C20pi16.nwk

```
((((A1:0.5[&model=LG+F{0.0360088776113388/0.0263045500540727/0.232814828316669/0.245499725290448/0.00363239636724933/0.0334028046956875/0.0717137865025489/0.113115476667562/0.0369764083464916/0.00290142633628488/0.00524828232385775/0.0434259764810599/0.00221953923512577/0.0022565427941028/0.0105579565906905/0.0856553236474514/0.0362553065418342/0.000881530296742805/0.00621169304298474/0.00491752659690773}],A2:0.5[&model=LG+F{0.0360088776113388/0.0263045500540727/0.232814828316669/0.245499725290448/0.00363239636724933/0.0334028046956875/0.0717137865025489/0.113115476667562/0.0369764083464916/0.00290142633628488/0.00524828232385775/0.0434259764810599/0.00221953923512577/0.0022565427941028/0.0105579565906905/0.0856553236474514/0.0362553065418342/0.000881530296742805/0.00621169304298474/0.00491752659690773}]):0.001[&model=LG+F{0.0360088776113388/0.0263045500540727/0.232814828316669/0.245499725290448/0.00363239636724933/0.0334028046956875/0.0717137865025489/0.113115476667562/0.0369764083464916/0.00290142633628488/0.00524828232385775/0.0434259764810599/0.00221953923512577/0.0022565427941028/0.0105579565906905/0.0856553236474514/0.0362553065418342/0.000881530296742805/0.00621169304298474/0.00491752659690773}],(A3:0.5[&model=LG+F{0.0360088776113388/0.0263045500540727/0.232814828316669/0.245499725290448/0.00363239636724933/0.0334028046956875/0.0717137865025489/0.113115476667562/0.0369764083464916/0.00290142633628488/0.00524828232385775/0.0434259764810599/0.00221953923512577/0.0022565427941028/0.0105579565906905/0.0856553236474514/0.0362553065418342/0.000881530296742805/0.00621169304298474/0.00491752659690773}],A4:0.5[&model=LG+F{0.0360088776113388/0.0263045500540727/0.232814828316669/0.245499725290448/0.00363239636724933/0.0334028046956875/0.0717137865025489/0.113115476667562/0.0369764083464916/0.00290142633628488/0.00524828232385775/0.0434259764810599/0.00221953923512577/0.0022565427941028/0.0105579565906905/0.0856553236474514/0.0362553065418342/0.000881530296742805/0.00621169304298474/0.00491752659690773}]):0.001[&model=LG+F{0.0360088776113388/0.0263045500540727/0.232814828316669/0.245499725290448/0.00363239636724933/0.0334028046956875/0.0717137865025489/0.113115476667562/0.0369764083464916/0.00290142633628488/0.00524828232385775/0.0434259764810599/0.00221953923512577/0.0022565427941028/0.0105579565906905/0.0856553236474514/0.0362553065418342/0.000881530296742805/0.00621169304298474/0.00491752659690773}]):0.5[&model=LG+F{0.0360088776113388/0.0263045500540727/0.232814828316669/0.245499725290448/0.00363239636724933/0.0334028046956875/0.0717137865025489/0.113115476667562/0.0369764083464916/0.00290142633628488/0.00524828232385775/0.0434259764810599/0.00221953923512577/0.0022565427941028/0.0105579565906905/0.0856553236474514/0.0362553065418342/0.000881530296742805/0.00621169304298474/0.00491752659690773}],((B1:0.5[&model=LG+F{0.00394594112655766/0.00288251711131578/0.453421808821004/0.194437447019472/0.00287688255200766/0.0264552478037832/0.0567978051590822/0.0123954713682094/0.0292855661257274/0.00565071386161788/0.00415667518601508/0.0845748741531114/0.0043226950019311/0.00439476180611833/0.00115696677839516/0.0678395971072194/0.0287144486070709/0.000698177972159456/0.0120976705640073/0.00389471440761035}],B2:0.5[&model=LG+F{0.00394594112655766/0.00288251711131578/0.453421808821004/0.194437447019472/0.00287688255200766/0.0264552478037832/0.0567978051590822/0.0123954713682094/0.0292855661257274/0.00565071386161788/0.00415667518601508/0.0845748741531114/0.0043226950019311/0.00439476180611833/0.00115696677839516/0.0678395971072194/0.0287144486070709/0.000698177972159456/0.0120976705640073/0.00389471440761035}]):0.001[&model=LG+F{0.00394594112655766/0.00288251711131578/0.453421808821004/0.194437447019472/0.00287688255200766/0.0264552478037832/0.0567978051590822/0.0123954713682094/0.0292855661257274/0.00565071386161788/0.00415667518601508/0.0845748741531114/0.0043226950019311/0.00439476180611833/0.00115696677839516/0.0678395971072194/0.0287144486070709/0.000698177972159456/0.0120976705640073/0.00389471440761035}],(B3:0.5[&model=LG+F{0.00394594112655766/0.00288251711131578/0.453421808821004/0.194437447019472/0.00287688255200766/0.0264552478037832/0.0567978051590822/0.0123954713682094/0.0292855661257274/0.00565071386161788/0.00415667518601508/0.0845748741531114/0.0043226950019311/0.00439476180611833/0.00115696677839516/0.0678395971072194/0.0287144486070709/0.000698177972159456/0.0120976705640073/0.00389471440761035}],B4:0.5[&model=LG+F{0.00394594112655766/0.00288251711131578/0.453421808821004/0.194437447019472/0.00287688255200766/0.0264552478037832/0.0567978051590822/0.0123954713682094/0.0292855661257274/0.00565071386161788/0.00415667518601508/0.0845748741531114/0.0043226950019311/0.00439476180611833/0.00115696677839516/0.0678395971072194/0.0287144486070709/0.000698177972159456/0.0120976705640073/0.00389471440761035}]):0.001[&model=LG+F{0.00394594112655766/0.00288251711131578/0.453421808821004/0.194437447019472/0.00287688255200766/0.0264552478037832/0.0567978051590822/0.0123954713682094/0.0292855661257274/0.00565071386161788/0.00415667518601508/0.0845748741531114/0.0043226950019311/0.00439476180611833/0.00115696677839516/0.0678395971072194/0.0287144486070709/0.000698177972159456/0.0120976705640073/0.00389471440761035}]):0.5[&model=LG+F{0.00394594112655766/0.00288251711131578/0.453421808821004/0.194437447019472/0.00287688255200766/0.0264552478037832/0.0567978051590822/0.0123954713682094/0.0292855661257274/0.00565071386161788/0.00415667518601508/0.0845748741531114/0.0043226950019311/0.00439476180611833/0.00115696677839516/0.0678395971072194/0.0287144486070709/0.000698177972159456/0.0120976705640073/0.00389471440761035}]):0.25[&model=LG+F{0.0360088776113388/0.0263045500540727/0.232814828316669/0.245499725290448/0.00363239636724933/0.0334028046956875/0.0717137865025489/0.113115476667562/0.0369764083464916/0.00290142633628488/0.00524828232385775/0.0434259764810599/0.00221953923512577/0.0022565427941028/0.0105579565906905/0.0856553236474514/0.0362553065418342/0.000881530296742805/0.00621169304298474/0.00491752659690773}],(((C1:0.5[&model=LG+F{0.0360088776113388/0.0263045500540727/0.232814828316669/0.245499725290448/0.00363239636724933/0.0334028046956875/0.0717137865025489/0.113115476667562/0.0369764083464916/0.00290142633628488/0.00524828232385775/0.0434259764810599/0.00221953923512577/0.0022565427941028/0.0105579565906905/0.0856553236474514/0.0362553065418342/0.000881530296742805/0.00621169304298474/0.00491752659690773}],C2:0.5[&model=LG+F{0.0360088776113388/0.0263045500540727/0.232814828316669/0.245499725290448/0.00363239636724933/0.0334028046956875/0.0717137865025489/0.113115476667562/0.0369764083464916/0.00290142633628488/0.00524828232385775/0.0434259764810599/0.00221953923512577/0.0022565427941028/0.0105579565906905/0.0856553236474514/0.0362553065418342/0.000881530296742805/0.00621169304298474/0.00491752659690773}]):0.001[&model=LG+F{0.0360088776113388/0.0263045500540727/0.232814828316669/0.245499725290448/0.00363239636724933/0.0334028046956875/0.0717137865025489/0.113115476667562/0.0369764083464916/0.00290142633628488/0.00524828232385775/0.0434259764810599/0.00221953923512577/0.0022565427941028/0.0105579565906905/0.0856553236474514/0.0362553065418342/0.000881530296742805/0.00621169304298474/0.00491752659690773}],(C3:0.5[&model=LG+F{0.0360088776113388/0.0263045500540727/0.232814828316669/0.245499725290448/0.00363239636724933/0.0334028046956875/0.0717137865025489/0.113115476667562/0.0369764083464916/0.00290142633628488/0.00524828232385775/0.0434259764810599/0.00221953923512577/0.0022565427941028/0.0105579565906905/0.0856553236474514/0.0362553065418342/0.000881530296742805/0.00621169304298474/0.00491752659690773}],C4:0.5[&model=LG+F{0.0360088776113388/0.0263045500540727/0.232814828316669/0.245499725290448/0.00363239636724933/0.0334028046956875/0.0717137865025489/0.113115476667562/0.0369764083464916/0.00290142633628488/0.00524828232385775/0.0434259764810599/0.00221953923512577/0.0022565427941028/0.0105579565906905/0.0856553236474514/0.0362553065418342/0.000881530296742805/0.00621169304298474/0.00491752659690773}]):0.001[&model=LG+F{0.0360088776113388/0.0263045500540727/0.232814828316669/0.245499725290448/0.00363239636724933/0.0334028046956875/0.0717137865025489/0.113115476667562/0.0369764083464916/0.00290142633628488/0.00524828232385775/0.0434259764810599/0.00221953923512577/0.0022565427941028/0.0105579565906905/0.0856553236474514/0.0362553065418342/0.000881530296742805/0.00621169304298474/0.00491752659690773}]):0.5[&model=LG+F{0.0360088776113388/0.0263045500540727/0.232814828316669/0.245499725290448/0.00363239636724933/0.0334028046956875/0.0717137865025489/0.113115476667562/0.0369764083464916/0.00290142633628488/0.00524828232385775/0.0434259764810599/0.00221953923512577/0.0022565427941028/0.0105579565906905/0.0856553236474514/0.0362553065418342/0.000881530296742805/0.00621169304298474/0.00491752659690773}],((D1:0.5[&model=LG+F{0.00394594112655766/0.00288251711131578/0.453421808821004/0.194437447019472/0.00287688255200766/0.0264552478037832/0.0567978051590822/0.0123954713682094/0.0292855661257274/0.00565071386161788/0.00415667518601508/0.0845748741531114/0.0043226950019311/0.00439476180611833/0.00115696677839516/0.0678395971072194/0.0287144486070709/0.000698177972159456/0.0120976705640073/0.00389471440761035}],D2:0.5[&model=LG+F{0.00394594112655766/0.00288251711131578/0.453421808821004/0.194437447019472/0.00287688255200766/0.0264552478037832/0.0567978051590822/0.0123954713682094/0.0292855661257274/0.00565071386161788/0.00415667518601508/0.0845748741531114/0.0043226950019311/0.00439476180611833/0.00115696677839516/0.0678395971072194/0.0287144486070709/0.000698177972159456/0.0120976705640073/0.00389471440761035}]):0.001[&model=LG+F{0.00394594112655766/0.00288251711131578/0.453421808821004/0.194437447019472/0.00287688255200766/0.0264552478037832/0.0567978051590822/0.0123954713682094/0.0292855661257274/0.00565071386161788/0.00415667518601508/0.0845748741531114/0.0043226950019311/0.00439476180611833/0.00115696677839516/0.0678395971072194/0.0287144486070709/0.000698177972159456/0.0120976705640073/0.00389471440761035}],(D3:0.5[&model=LG+F{0.00394594112655766/0.00288251711131578/0.453421808821004/0.194437447019472/0.00287688255200766/0.0264552478037832/0.0567978051590822/0.0123954713682094/0.0292855661257274/0.00565071386161788/0.00415667518601508/0.0845748741531114/0.0043226950019311/0.00439476180611833/0.00115696677839516/0.0678395971072194/0.0287144486070709/0.000698177972159456/0.0120976705640073/0.00389471440761035}],D4:0.5[&model=LG+F{0.00394594112655766/0.00288251711131578/0.453421808821004/0.194437447019472/0.00287688255200766/0.0264552478037832/0.0567978051590822/0.0123954713682094/0.0292855661257274/0.00565071386161788/0.00415667518601508/0.0845748741531114/0.0043226950019311/0.00439476180611833/0.00115696677839516/0.0678395971072194/0.0287144486070709/0.000698177972159456/0.0120976705640073/0.00389471440761035}]):0.001[&model=LG+F{0.00394594112655766/0.00288251711131578/0.453421808821004/0.194437447019472/0.00287688255200766/0.0264552478037832/0.0567978051590822/0.0123954713682094/0.0292855661257274/0.00565071386161788/0.00415667518601508/0.0845748741531114/0.0043226950019311/0.00439476180611833/0.00115696677839516/0.0678395971072194/0.0287144486070709/0.000698177972159456/0.0120976705640073/0.00389471440761035}]):0.5[&model=LG+F{0.00394594112655766/0.00288251711131578/0.453421808821004/0.194437447019472/0.00287688255200766/0.0264552478037832/0.0567978051590822/0.0123954713682094/0.0292855661257274/0.00565071386161788/0.00415667518601508/0.0845748741531114/0.0043226950019311/0.00439476180611833/0.00115696677839516/0.0678395971072194/0.0287144486070709/0.000698177972159456/0.0120976705640073/0.00389471440761035}]):0.25[&model=LG+F{0.0360088776113388/0.0263045500540727/0.232814828316669/0.245499725290448/0.00363239636724933/0.0334028046956875/0.0717137865025489/0.113115476667562/0.0369764083464916/0.00290142633628488/0.00524828232385775/0.0434259764810599/0.00221953923512577/0.0022565427941028/0.0105579565906905/0.0856553236474514/0.0362553065418342/0.000881530296742805/0.00621169304298474/0.00491752659690773}]);
```
