## Supplementary material for "Modeling site-and-branch-heterogeneity with GFmix": C20pi17.nwk

```
((((A1:0.5[&model=LG+F{0.155056310269926/0.0351343402784483/0.0184731641431166/0.03839423411143/0.00307944901642225/0.0353937736595731/0.0549541123707243/0.0347503389031169/0.0139452157892147/0.00943532460399582/0.0244053898097081/0.039334637473451/0.00511139125937544/0.00411143003784746/0.364854873496366/0.0849770065713923/0.046286136678418/0.00155830949246909/0.00384998404034141/0.0268949775266832}],A2:0.5[&model=LG+F{0.155056310269926/0.0351343402784483/0.0184731641431166/0.03839423411143/0.00307944901642225/0.0353937736595731/0.0549541123707243/0.0347503389031169/0.0139452157892147/0.00943532460399582/0.0244053898097081/0.039334637473451/0.00511139125937544/0.00411143003784746/0.364854873496366/0.0849770065713923/0.046286136678418/0.00155830949246909/0.00384998404034141/0.0268949775266832}]):0.001[&model=LG+F{0.155056310269926/0.0351343402784483/0.0184731641431166/0.03839423411143/0.00307944901642225/0.0353937736595731/0.0549541123707243/0.0347503389031169/0.0139452157892147/0.00943532460399582/0.0244053898097081/0.039334637473451/0.00511139125937544/0.00411143003784746/0.364854873496366/0.0849770065713923/0.046286136678418/0.00155830949246909/0.00384998404034141/0.0268949775266832}],(A3:0.5[&model=LG+F{0.155056310269926/0.0351343402784483/0.0184731641431166/0.03839423411143/0.00307944901642225/0.0353937736595731/0.0549541123707243/0.0347503389031169/0.0139452157892147/0.00943532460399582/0.0244053898097081/0.039334637473451/0.00511139125937544/0.00411143003784746/0.364854873496366/0.0849770065713923/0.046286136678418/0.00155830949246909/0.00384998404034141/0.0268949775266832}],A4:0.5[&model=LG+F{0.155056310269926/0.0351343402784483/0.0184731641431166/0.03839423411143/0.00307944901642225/0.0353937736595731/0.0549541123707243/0.0347503389031169/0.0139452157892147/0.00943532460399582/0.0244053898097081/0.039334637473451/0.00511139125937544/0.00411143003784746/0.364854873496366/0.0849770065713923/0.046286136678418/0.00155830949246909/0.00384998404034141/0.0268949775266832}]):0.001[&model=LG+F{0.155056310269926/0.0351343402784483/0.0184731641431166/0.03839423411143/0.00307944901642225/0.0353937736595731/0.0549541123707243/0.0347503389031169/0.0139452157892147/0.00943532460399582/0.0244053898097081/0.039334637473451/0.00511139125937544/0.00411143003784746/0.364854873496366/0.0849770065713923/0.046286136678418/0.00155830949246909/0.00384998404034141/0.0268949775266832}]):0.5[&model=LG+F{0.155056310269926/0.0351343402784483/0.0184731641431166/0.03839423411143/0.00307944901642225/0.0353937736595731/0.0549541123707243/0.0347503389031169/0.0139452157892147/0.00943532460399582/0.0244053898097081/0.039334637473451/0.00511139125937544/0.00411143003784746/0.364854873496366/0.0849770065713923/0.046286136678418/0.00155830949246909/0.00384998404034141/0.0268949775266832}],((B1:0.5[&model=LG+F{0.0352281873343619/0.00798238471587348/0.0745921099330155/0.063045594398425/0.00505663670999465/0.0581186615650398/0.0902378901215987/0.00789514110506344/0.0228988659050659/0.0380985501272228/0.0400750879054586/0.158827885675895/0.0206390987367507/0.0166013921052769/0.0828936004668867/0.13953725119099/0.0760045633630408/0.00255883599407897/0.0155457089295939/0.0441631376102183}],B2:0.5[&model=LG+F{0.0352281873343619/0.00798238471587348/0.0745921099330155/0.063045594398425/0.00505663670999465/0.0581186615650398/0.0902378901215987/0.00789514110506344/0.0228988659050659/0.0380985501272228/0.0400750879054586/0.158827885675895/0.0206390987367507/0.0166013921052769/0.0828936004668867/0.13953725119099/0.0760045633630408/0.00255883599407897/0.0155457089295939/0.0441631376102183}]):0.001[&model=LG+F{0.0352281873343619/0.00798238471587348/0.0745921099330155/0.063045594398425/0.00505663670999465/0.0581186615650398/0.0902378901215987/0.00789514110506344/0.0228988659050659/0.0380985501272228/0.0400750879054586/0.158827885675895/0.0206390987367507/0.0166013921052769/0.0828936004668867/0.13953725119099/0.0760045633630408/0.00255883599407897/0.0155457089295939/0.0441631376102183}],(B3:0.5[&model=LG+F{0.0352281873343619/0.00798238471587348/0.0745921099330155/0.063045594398425/0.00505663670999465/0.0581186615650398/0.0902378901215987/0.00789514110506344/0.0228988659050659/0.0380985501272228/0.0400750879054586/0.158827885675895/0.0206390987367507/0.0166013921052769/0.0828936004668867/0.13953725119099/0.0760045633630408/0.00255883599407897/0.0155457089295939/0.0441631376102183}],B4:0.5[&model=LG+F{0.0352281873343619/0.00798238471587348/0.0745921099330155/0.063045594398425/0.00505663670999465/0.0581186615650398/0.0902378901215987/0.00789514110506344/0.0228988659050659/0.0380985501272228/0.0400750879054586/0.158827885675895/0.0206390987367507/0.0166013921052769/0.0828936004668867/0.13953725119099/0.0760045633630408/0.00255883599407897/0.0155457089295939/0.0441631376102183}]):0.001[&model=LG+F{0.0352281873343619/0.00798238471587348/0.0745921099330155/0.063045594398425/0.00505663670999465/0.0581186615650398/0.0902378901215987/0.00789514110506344/0.0228988659050659/0.0380985501272228/0.0400750879054586/0.158827885675895/0.0206390987367507/0.0166013921052769/0.0828936004668867/0.13953725119099/0.0760045633630408/0.00255883599407897/0.0155457089295939/0.0441631376102183}]):0.5[&model=LG+F{0.0352281873343619/0.00798238471587348/0.0745921099330155/0.063045594398425/0.00505663670999465/0.0581186615650398/0.0902378901215987/0.00789514110506344/0.0228988659050659/0.0380985501272228/0.0400750879054586/0.158827885675895/0.0206390987367507/0.0166013921052769/0.0828936004668867/0.13953725119099/0.0760045633630408/0.00255883599407897/0.0155457089295939/0.0441631376102183}]):0.25[&model=LG+F{0.155056310269926/0.0351343402784483/0.0184731641431166/0.03839423411143/0.00307944901642225/0.0353937736595731/0.0549541123707243/0.0347503389031169/0.0139452157892147/0.00943532460399582/0.0244053898097081/0.039334637473451/0.00511139125937544/0.00411143003784746/0.364854873496366/0.0849770065713923/0.046286136678418/0.00155830949246909/0.00384998404034141/0.0268949775266832}],(((C1:0.5[&model=LG+F{0.155056310269926/0.0351343402784483/0.0184731641431166/0.03839423411143/0.00307944901642225/0.0353937736595731/0.0549541123707243/0.0347503389031169/0.0139452157892147/0.00943532460399582/0.0244053898097081/0.039334637473451/0.00511139125937544/0.00411143003784746/0.364854873496366/0.0849770065713923/0.046286136678418/0.00155830949246909/0.00384998404034141/0.0268949775266832}],C2:0.5[&model=LG+F{0.155056310269926/0.0351343402784483/0.0184731641431166/0.03839423411143/0.00307944901642225/0.0353937736595731/0.0549541123707243/0.0347503389031169/0.0139452157892147/0.00943532460399582/0.0244053898097081/0.039334637473451/0.00511139125937544/0.00411143003784746/0.364854873496366/0.0849770065713923/0.046286136678418/0.00155830949246909/0.00384998404034141/0.0268949775266832}]):0.001[&model=LG+F{0.155056310269926/0.0351343402784483/0.0184731641431166/0.03839423411143/0.00307944901642225/0.0353937736595731/0.0549541123707243/0.0347503389031169/0.0139452157892147/0.00943532460399582/0.0244053898097081/0.039334637473451/0.00511139125937544/0.00411143003784746/0.364854873496366/0.0849770065713923/0.046286136678418/0.00155830949246909/0.00384998404034141/0.0268949775266832}],(C3:0.5[&model=LG+F{0.155056310269926/0.0351343402784483/0.0184731641431166/0.03839423411143/0.00307944901642225/0.0353937736595731/0.0549541123707243/0.0347503389031169/0.0139452157892147/0.00943532460399582/0.0244053898097081/0.039334637473451/0.00511139125937544/0.00411143003784746/0.364854873496366/0.0849770065713923/0.046286136678418/0.00155830949246909/0.00384998404034141/0.0268949775266832}],C4:0.5[&model=LG+F{0.155056310269926/0.0351343402784483/0.0184731641431166/0.03839423411143/0.00307944901642225/0.0353937736595731/0.0549541123707243/0.0347503389031169/0.0139452157892147/0.00943532460399582/0.0244053898097081/0.039334637473451/0.00511139125937544/0.00411143003784746/0.364854873496366/0.0849770065713923/0.046286136678418/0.00155830949246909/0.00384998404034141/0.0268949775266832}]):0.001[&model=LG+F{0.155056310269926/0.0351343402784483/0.0184731641431166/0.03839423411143/0.00307944901642225/0.0353937736595731/0.0549541123707243/0.0347503389031169/0.0139452157892147/0.00943532460399582/0.0244053898097081/0.039334637473451/0.00511139125937544/0.00411143003784746/0.364854873496366/0.0849770065713923/0.046286136678418/0.00155830949246909/0.00384998404034141/0.0268949775266832}]):0.5[&model=LG+F{0.155056310269926/0.0351343402784483/0.0184731641431166/0.03839423411143/0.00307944901642225/0.0353937736595731/0.0549541123707243/0.0347503389031169/0.0139452157892147/0.00943532460399582/0.0244053898097081/0.039334637473451/0.00511139125937544/0.00411143003784746/0.364854873496366/0.0849770065713923/0.046286136678418/0.00155830949246909/0.00384998404034141/0.0268949775266832}],((D1:0.5[&model=LG+F{0.0352281873343619/0.00798238471587348/0.0745921099330155/0.063045594398425/0.00505663670999465/0.0581186615650398/0.0902378901215987/0.00789514110506344/0.0228988659050659/0.0380985501272228/0.0400750879054586/0.158827885675895/0.0206390987367507/0.0166013921052769/0.0828936004668867/0.13953725119099/0.0760045633630408/0.00255883599407897/0.0155457089295939/0.0441631376102183}],D2:0.5[&model=LG+F{0.0352281873343619/0.00798238471587348/0.0745921099330155/0.063045594398425/0.00505663670999465/0.0581186615650398/0.0902378901215987/0.00789514110506344/0.0228988659050659/0.0380985501272228/0.0400750879054586/0.158827885675895/0.0206390987367507/0.0166013921052769/0.0828936004668867/0.13953725119099/0.0760045633630408/0.00255883599407897/0.0155457089295939/0.0441631376102183}]):0.001[&model=LG+F{0.0352281873343619/0.00798238471587348/0.0745921099330155/0.063045594398425/0.00505663670999465/0.0581186615650398/0.0902378901215987/0.00789514110506344/0.0228988659050659/0.0380985501272228/0.0400750879054586/0.158827885675895/0.0206390987367507/0.0166013921052769/0.0828936004668867/0.13953725119099/0.0760045633630408/0.00255883599407897/0.0155457089295939/0.0441631376102183}],(D3:0.5[&model=LG+F{0.0352281873343619/0.00798238471587348/0.0745921099330155/0.063045594398425/0.00505663670999465/0.0581186615650398/0.0902378901215987/0.00789514110506344/0.0228988659050659/0.0380985501272228/0.0400750879054586/0.158827885675895/0.0206390987367507/0.0166013921052769/0.0828936004668867/0.13953725119099/0.0760045633630408/0.00255883599407897/0.0155457089295939/0.0441631376102183}],D4:0.5[&model=LG+F{0.0352281873343619/0.00798238471587348/0.0745921099330155/0.063045594398425/0.00505663670999465/0.0581186615650398/0.0902378901215987/0.00789514110506344/0.0228988659050659/0.0380985501272228/0.0400750879054586/0.158827885675895/0.0206390987367507/0.0166013921052769/0.0828936004668867/0.13953725119099/0.0760045633630408/0.00255883599407897/0.0155457089295939/0.0441631376102183}]):0.001[&model=LG+F{0.0352281873343619/0.00798238471587348/0.0745921099330155/0.063045594398425/0.00505663670999465/0.0581186615650398/0.0902378901215987/0.00789514110506344/0.0228988659050659/0.0380985501272228/0.0400750879054586/0.158827885675895/0.0206390987367507/0.0166013921052769/0.0828936004668867/0.13953725119099/0.0760045633630408/0.00255883599407897/0.0155457089295939/0.0441631376102183}]):0.5[&model=LG+F{0.0352281873343619/0.00798238471587348/0.0745921099330155/0.063045594398425/0.00505663670999465/0.0581186615650398/0.0902378901215987/0.00789514110506344/0.0228988659050659/0.0380985501272228/0.0400750879054586/0.158827885675895/0.0206390987367507/0.0166013921052769/0.0828936004668867/0.13953725119099/0.0760045633630408/0.00255883599407897/0.0155457089295939/0.0441631376102183}]):0.25[&model=LG+F{0.155056310269926/0.0351343402784483/0.0184731641431166/0.03839423411143/0.00307944901642225/0.0353937736595731/0.0549541123707243/0.0347503389031169/0.0139452157892147/0.00943532460399582/0.0244053898097081/0.039334637473451/0.00511139125937544/0.00411143003784746/0.364854873496366/0.0849770065713923/0.046286136678418/0.00155830949246909/0.00384998404034141/0.0268949775266832}]);
```
