## Supplementary material for "Modeling site-and-branch-heterogeneity with GFmix": C20pi18.nwk

```
((((A1:0.5[&model=LG+F{0.113284697525325/0.0788306414071517/0.0396568453190036/0.0384893671379041/0.00615214087363626/0.0783532478061106/0.0919764609002006/0.0222228892606322/0.0245798759159722/0.0343469332312597/0.0374815167212361/0.0839936270570724/0.0147522567876064/0.00616638009360397/0.0140914763312756/0.0947735994207038/0.137318872198644/0.0022058257681346/0.00756750867758627/0.0737563621687507}],A2:0.5[&model=LG+F{0.113284697525325/0.0788306414071517/0.0396568453190036/0.0384893671379041/0.00615214087363626/0.0783532478061106/0.0919764609002006/0.0222228892606322/0.0245798759159722/0.0343469332312597/0.0374815167212361/0.0839936270570724/0.0147522567876064/0.00616638009360397/0.0140914763312756/0.0947735994207038/0.137318872198644/0.0022058257681346/0.00756750867758627/0.0737563621687507}]):0.001[&model=LG+F{0.113284697525325/0.0788306414071517/0.0396568453190036/0.0384893671379041/0.00615214087363626/0.0783532478061106/0.0919764609002006/0.0222228892606322/0.0245798759159722/0.0343469332312597/0.0374815167212361/0.0839936270570724/0.0147522567876064/0.00616638009360397/0.0140914763312756/0.0947735994207038/0.137318872198644/0.0022058257681346/0.00756750867758627/0.0737563621687507}],(A3:0.5[&model=LG+F{0.113284697525325/0.0788306414071517/0.0396568453190036/0.0384893671379041/0.00615214087363626/0.0783532478061106/0.0919764609002006/0.0222228892606322/0.0245798759159722/0.0343469332312597/0.0374815167212361/0.0839936270570724/0.0147522567876064/0.00616638009360397/0.0140914763312756/0.0947735994207038/0.137318872198644/0.0022058257681346/0.00756750867758627/0.0737563621687507}],A4:0.5[&model=LG+F{0.113284697525325/0.0788306414071517/0.0396568453190036/0.0384893671379041/0.00615214087363626/0.0783532478061106/0.0919764609002006/0.0222228892606322/0.0245798759159722/0.0343469332312597/0.0374815167212361/0.0839936270570724/0.0147522567876064/0.00616638009360397/0.0140914763312756/0.0947735994207038/0.137318872198644/0.0022058257681346/0.00756750867758627/0.0737563621687507}]):0.001[&model=LG+F{0.113284697525325/0.0788306414071517/0.0396568453190036/0.0384893671379041/0.00615214087363626/0.0783532478061106/0.0919764609002006/0.0222228892606322/0.0245798759159722/0.0343469332312597/0.0374815167212361/0.0839936270570724/0.0147522567876064/0.00616638009360397/0.0140914763312756/0.0947735994207038/0.137318872198644/0.0022058257681346/0.00756750867758627/0.0737563621687507}]):0.5[&model=LG+F{0.113284697525325/0.0788306414071517/0.0396568453190036/0.0384893671379041/0.00615214087363626/0.0783532478061106/0.0919764609002006/0.0222228892606322/0.0245798759159722/0.0343469332312597/0.0374815167212361/0.0839936270570724/0.0147522567876064/0.00616638009360397/0.0140914763312756/0.0947735994207038/0.137318872198644/0.0022058257681346/0.00756750867758627/0.0737563621687507}],((B1:0.5[&model=LG+F{0.014577057500452/0.0101436364989427/0.0906916976879902/0.035795404198664/0.00572153780730945/0.0728691164354266/0.0855388082347301/0.00285955951381691/0.0228594715629596/0.0785483983928062/0.0348580956451832/0.192085996036792/0.0337371064701427/0.0141019658719647/0.00181323925679673/0.0881401683345813/0.127707595628781/0.0020514347424655/0.0173062230169382/0.0685939778275412}],B2:0.5[&model=LG+F{0.014577057500452/0.0101436364989427/0.0906916976879902/0.035795404198664/0.00572153780730945/0.0728691164354266/0.0855388082347301/0.00285955951381691/0.0228594715629596/0.0785483983928062/0.0348580956451832/0.192085996036792/0.0337371064701427/0.0141019658719647/0.00181323925679673/0.0881401683345813/0.127707595628781/0.0020514347424655/0.0173062230169382/0.0685939778275412}]):0.001[&model=LG+F{0.014577057500452/0.0101436364989427/0.0906916976879902/0.035795404198664/0.00572153780730945/0.0728691164354266/0.0855388082347301/0.00285955951381691/0.0228594715629596/0.0785483983928062/0.0348580956451832/0.192085996036792/0.0337371064701427/0.0141019658719647/0.00181323925679673/0.0881401683345813/0.127707595628781/0.0020514347424655/0.0173062230169382/0.0685939778275412}],(B3:0.5[&model=LG+F{0.014577057500452/0.0101436364989427/0.0906916976879902/0.035795404198664/0.00572153780730945/0.0728691164354266/0.0855388082347301/0.00285955951381691/0.0228594715629596/0.0785483983928062/0.0348580956451832/0.192085996036792/0.0337371064701427/0.0141019658719647/0.00181323925679673/0.0881401683345813/0.127707595628781/0.0020514347424655/0.0173062230169382/0.0685939778275412}],B4:0.5[&model=LG+F{0.014577057500452/0.0101436364989427/0.0906916976879902/0.035795404198664/0.00572153780730945/0.0728691164354266/0.0855388082347301/0.00285955951381691/0.0228594715629596/0.0785483983928062/0.0348580956451832/0.192085996036792/0.0337371064701427/0.0141019658719647/0.00181323925679673/0.0881401683345813/0.127707595628781/0.0020514347424655/0.0173062230169382/0.0685939778275412}]):0.001[&model=LG+F{0.014577057500452/0.0101436364989427/0.0906916976879902/0.035795404198664/0.00572153780730945/0.0728691164354266/0.0855388082347301/0.00285955951381691/0.0228594715629596/0.0785483983928062/0.0348580956451832/0.192085996036792/0.0337371064701427/0.0141019658719647/0.00181323925679673/0.0881401683345813/0.127707595628781/0.0020514347424655/0.0173062230169382/0.0685939778275412}]):0.5[&model=LG+F{0.014577057500452/0.0101436364989427/0.0906916976879902/0.035795404198664/0.00572153780730945/0.0728691164354266/0.0855388082347301/0.00285955951381691/0.0228594715629596/0.0785483983928062/0.0348580956451832/0.192085996036792/0.0337371064701427/0.0141019658719647/0.00181323925679673/0.0881401683345813/0.127707595628781/0.0020514347424655/0.0173062230169382/0.0685939778275412}]):0.25[&model=LG+F{0.113284697525325/0.0788306414071517/0.0396568453190036/0.0384893671379041/0.00615214087363626/0.0783532478061106/0.0919764609002006/0.0222228892606322/0.0245798759159722/0.0343469332312597/0.0374815167212361/0.0839936270570724/0.0147522567876064/0.00616638009360397/0.0140914763312756/0.0947735994207038/0.137318872198644/0.0022058257681346/0.00756750867758627/0.0737563621687507}],(((C1:0.5[&model=LG+F{0.113284697525325/0.0788306414071517/0.0396568453190036/0.0384893671379041/0.00615214087363626/0.0783532478061106/0.0919764609002006/0.0222228892606322/0.0245798759159722/0.0343469332312597/0.0374815167212361/0.0839936270570724/0.0147522567876064/0.00616638009360397/0.0140914763312756/0.0947735994207038/0.137318872198644/0.0022058257681346/0.00756750867758627/0.0737563621687507}],C2:0.5[&model=LG+F{0.113284697525325/0.0788306414071517/0.0396568453190036/0.0384893671379041/0.00615214087363626/0.0783532478061106/0.0919764609002006/0.0222228892606322/0.0245798759159722/0.0343469332312597/0.0374815167212361/0.0839936270570724/0.0147522567876064/0.00616638009360397/0.0140914763312756/0.0947735994207038/0.137318872198644/0.0022058257681346/0.00756750867758627/0.0737563621687507}]):0.001[&model=LG+F{0.113284697525325/0.0788306414071517/0.0396568453190036/0.0384893671379041/0.00615214087363626/0.0783532478061106/0.0919764609002006/0.0222228892606322/0.0245798759159722/0.0343469332312597/0.0374815167212361/0.0839936270570724/0.0147522567876064/0.00616638009360397/0.0140914763312756/0.0947735994207038/0.137318872198644/0.0022058257681346/0.00756750867758627/0.0737563621687507}],(C3:0.5[&model=LG+F{0.113284697525325/0.0788306414071517/0.0396568453190036/0.0384893671379041/0.00615214087363626/0.0783532478061106/0.0919764609002006/0.0222228892606322/0.0245798759159722/0.0343469332312597/0.0374815167212361/0.0839936270570724/0.0147522567876064/0.00616638009360397/0.0140914763312756/0.0947735994207038/0.137318872198644/0.0022058257681346/0.00756750867758627/0.0737563621687507}],C4:0.5[&model=LG+F{0.113284697525325/0.0788306414071517/0.0396568453190036/0.0384893671379041/0.00615214087363626/0.0783532478061106/0.0919764609002006/0.0222228892606322/0.0245798759159722/0.0343469332312597/0.0374815167212361/0.0839936270570724/0.0147522567876064/0.00616638009360397/0.0140914763312756/0.0947735994207038/0.137318872198644/0.0022058257681346/0.00756750867758627/0.0737563621687507}]):0.001[&model=LG+F{0.113284697525325/0.0788306414071517/0.0396568453190036/0.0384893671379041/0.00615214087363626/0.0783532478061106/0.0919764609002006/0.0222228892606322/0.0245798759159722/0.0343469332312597/0.0374815167212361/0.0839936270570724/0.0147522567876064/0.00616638009360397/0.0140914763312756/0.0947735994207038/0.137318872198644/0.0022058257681346/0.00756750867758627/0.0737563621687507}]):0.5[&model=LG+F{0.113284697525325/0.0788306414071517/0.0396568453190036/0.0384893671379041/0.00615214087363626/0.0783532478061106/0.0919764609002006/0.0222228892606322/0.0245798759159722/0.0343469332312597/0.0374815167212361/0.0839936270570724/0.0147522567876064/0.00616638009360397/0.0140914763312756/0.0947735994207038/0.137318872198644/0.0022058257681346/0.00756750867758627/0.0737563621687507}],((D1:0.5[&model=LG+F{0.014577057500452/0.0101436364989427/0.0906916976879902/0.035795404198664/0.00572153780730945/0.0728691164354266/0.0855388082347301/0.00285955951381691/0.0228594715629596/0.0785483983928062/0.0348580956451832/0.192085996036792/0.0337371064701427/0.0141019658719647/0.00181323925679673/0.0881401683345813/0.127707595628781/0.0020514347424655/0.0173062230169382/0.0685939778275412}],D2:0.5[&model=LG+F{0.014577057500452/0.0101436364989427/0.0906916976879902/0.035795404198664/0.00572153780730945/0.0728691164354266/0.0855388082347301/0.00285955951381691/0.0228594715629596/0.0785483983928062/0.0348580956451832/0.192085996036792/0.0337371064701427/0.0141019658719647/0.00181323925679673/0.0881401683345813/0.127707595628781/0.0020514347424655/0.0173062230169382/0.0685939778275412}]):0.001[&model=LG+F{0.014577057500452/0.0101436364989427/0.0906916976879902/0.035795404198664/0.00572153780730945/0.0728691164354266/0.0855388082347301/0.00285955951381691/0.0228594715629596/0.0785483983928062/0.0348580956451832/0.192085996036792/0.0337371064701427/0.0141019658719647/0.00181323925679673/0.0881401683345813/0.127707595628781/0.0020514347424655/0.0173062230169382/0.0685939778275412}],(D3:0.5[&model=LG+F{0.014577057500452/0.0101436364989427/0.0906916976879902/0.035795404198664/0.00572153780730945/0.0728691164354266/0.0855388082347301/0.00285955951381691/0.0228594715629596/0.0785483983928062/0.0348580956451832/0.192085996036792/0.0337371064701427/0.0141019658719647/0.00181323925679673/0.0881401683345813/0.127707595628781/0.0020514347424655/0.0173062230169382/0.0685939778275412}],D4:0.5[&model=LG+F{0.014577057500452/0.0101436364989427/0.0906916976879902/0.035795404198664/0.00572153780730945/0.0728691164354266/0.0855388082347301/0.00285955951381691/0.0228594715629596/0.0785483983928062/0.0348580956451832/0.192085996036792/0.0337371064701427/0.0141019658719647/0.00181323925679673/0.0881401683345813/0.127707595628781/0.0020514347424655/0.0173062230169382/0.0685939778275412}]):0.001[&model=LG+F{0.014577057500452/0.0101436364989427/0.0906916976879902/0.035795404198664/0.00572153780730945/0.0728691164354266/0.0855388082347301/0.00285955951381691/0.0228594715629596/0.0785483983928062/0.0348580956451832/0.192085996036792/0.0337371064701427/0.0141019658719647/0.00181323925679673/0.0881401683345813/0.127707595628781/0.0020514347424655/0.0173062230169382/0.0685939778275412}]):0.5[&model=LG+F{0.014577057500452/0.0101436364989427/0.0906916976879902/0.035795404198664/0.00572153780730945/0.0728691164354266/0.0855388082347301/0.00285955951381691/0.0228594715629596/0.0785483983928062/0.0348580956451832/0.192085996036792/0.0337371064701427/0.0141019658719647/0.00181323925679673/0.0881401683345813/0.127707595628781/0.0020514347424655/0.0173062230169382/0.0685939778275412}]):0.25[&model=LG+F{0.113284697525325/0.0788306414071517/0.0396568453190036/0.0384893671379041/0.00615214087363626/0.0783532478061106/0.0919764609002006/0.0222228892606322/0.0245798759159722/0.0343469332312597/0.0374815167212361/0.0839936270570724/0.0147522567876064/0.00616638009360397/0.0140914763312756/0.0947735994207038/0.137318872198644/0.0022058257681346/0.00756750867758627/0.0737563621687507}]);
```
