## Supplementary material for "Modeling site-and-branch-heterogeneity with GFmix": C20pi19.nwk

```
((((A1:0.5[&model=LG+F{0.0921281609405967/0.0989304450890721/0.0473509410188202/0.0802952590959153/0.00206856779145939/0.145302843403726/0.194311751643009/0.0251928709334624/0.0267819128302925/0.00676112927537388/0.0189796539358455/0.133186757257179/0.00615103793125356/0.00210495477754608/0.00941759960633678/0.0454653744269236/0.0450005848990019/0.00107456266196674/0.0045018308614035/0.0149944752983936}],A2:0.5[&model=LG+F{0.0921281609405967/0.0989304450890721/0.0473509410188202/0.0802952590959153/0.00206856779145939/0.145302843403726/0.194311751643009/0.0251928709334624/0.0267819128302925/0.00676112927537388/0.0189796539358455/0.133186757257179/0.00615103793125356/0.00210495477754608/0.00941759960633678/0.0454653744269236/0.0450005848990019/0.00107456266196674/0.0045018308614035/0.0149944752983936}]):0.001[&model=LG+F{0.0921281609405967/0.0989304450890721/0.0473509410188202/0.0802952590959153/0.00206856779145939/0.145302843403726/0.194311751643009/0.0251928709334624/0.0267819128302925/0.00676112927537388/0.0189796539358455/0.133186757257179/0.00615103793125356/0.00210495477754608/0.00941759960633678/0.0454653744269236/0.0450005848990019/0.00107456266196674/0.0045018308614035/0.0149944752983936}],(A3:0.5[&model=LG+F{0.0921281609405967/0.0989304450890721/0.0473509410188202/0.0802952590959153/0.00206856779145939/0.145302843403726/0.194311751643009/0.0251928709334624/0.0267819128302925/0.00676112927537388/0.0189796539358455/0.133186757257179/0.00615103793125356/0.00210495477754608/0.00941759960633678/0.0454653744269236/0.0450005848990019/0.00107456266196674/0.0045018308614035/0.0149944752983936}],A4:0.5[&model=LG+F{0.0921281609405967/0.0989304450890721/0.0473509410188202/0.0802952590959153/0.00206856779145939/0.145302843403726/0.194311751643009/0.0251928709334624/0.0267819128302925/0.00676112927537388/0.0189796539358455/0.133186757257179/0.00615103793125356/0.00210495477754608/0.00941759960633678/0.0454653744269236/0.0450005848990019/0.00107456266196674/0.0045018308614035/0.0149944752983936}]):0.001[&model=LG+F{0.0921281609405967/0.0989304450890721/0.0473509410188202/0.0802952590959153/0.00206856779145939/0.145302843403726/0.194311751643009/0.0251928709334624/0.0267819128302925/0.00676112927537388/0.0189796539358455/0.133186757257179/0.00615103793125356/0.00210495477754608/0.00941759960633678/0.0454653744269236/0.0450005848990019/0.00107456266196674/0.0045018308614035/0.0149944752983936}]):0.5[&model=LG+F{0.0921281609405967/0.0989304450890721/0.0473509410188202/0.0802952590959153/0.00206856779145939/0.145302843403726/0.194311751643009/0.0251928709334624/0.0267819128302925/0.00676112927537388/0.0189796539358455/0.133186757257179/0.00615103793125356/0.00210495477754608/0.00941759960633678/0.0454653744269236/0.0450005848990019/0.00107456266196674/0.0045018308614035/0.0149944752983936}],((B1:0.5[&model=LG+F{0.0116150978621648/0.012472698787486/0.106098644759131/0.0731658223557101/0.00188489912436637/0.132401366506051/0.17705876115745/0.0031762021333491/0.0244039398907298/0.0151495754408204/0.0172944455734818/0.298429854630206/0.0137825516098745/0.00471654510705775/0.00118732795637609/0.041428492119099/0.0410049713730971/0.000979151966389719/0.0100871945319925/0.0136631119738819}],B2:0.5[&model=LG+F{0.0116150978621648/0.012472698787486/0.106098644759131/0.0731658223557101/0.00188489912436637/0.132401366506051/0.17705876115745/0.0031762021333491/0.0244039398907298/0.0151495754408204/0.0172944455734818/0.298429854630206/0.0137825516098745/0.00471654510705775/0.00118732795637609/0.041428492119099/0.0410049713730971/0.000979151966389719/0.0100871945319925/0.0136631119738819}]):0.001[&model=LG+F{0.0116150978621648/0.012472698787486/0.106098644759131/0.0731658223557101/0.00188489912436637/0.132401366506051/0.17705876115745/0.0031762021333491/0.0244039398907298/0.0151495754408204/0.0172944455734818/0.298429854630206/0.0137825516098745/0.00471654510705775/0.00118732795637609/0.041428492119099/0.0410049713730971/0.000979151966389719/0.0100871945319925/0.0136631119738819}],(B3:0.5[&model=LG+F{0.0116150978621648/0.012472698787486/0.106098644759131/0.0731658223557101/0.00188489912436637/0.132401366506051/0.17705876115745/0.0031762021333491/0.0244039398907298/0.0151495754408204/0.0172944455734818/0.298429854630206/0.0137825516098745/0.00471654510705775/0.00118732795637609/0.041428492119099/0.0410049713730971/0.000979151966389719/0.0100871945319925/0.0136631119738819}],B4:0.5[&model=LG+F{0.0116150978621648/0.012472698787486/0.106098644759131/0.0731658223557101/0.00188489912436637/0.132401366506051/0.17705876115745/0.0031762021333491/0.0244039398907298/0.0151495754408204/0.0172944455734818/0.298429854630206/0.0137825516098745/0.00471654510705775/0.00118732795637609/0.041428492119099/0.0410049713730971/0.000979151966389719/0.0100871945319925/0.0136631119738819}]):0.001[&model=LG+F{0.0116150978621648/0.012472698787486/0.106098644759131/0.0731658223557101/0.00188489912436637/0.132401366506051/0.17705876115745/0.0031762021333491/0.0244039398907298/0.0151495754408204/0.0172944455734818/0.298429854630206/0.0137825516098745/0.00471654510705775/0.00118732795637609/0.041428492119099/0.0410049713730971/0.000979151966389719/0.0100871945319925/0.0136631119738819}]):0.5[&model=LG+F{0.0116150978621648/0.012472698787486/0.106098644759131/0.0731658223557101/0.00188489912436637/0.132401366506051/0.17705876115745/0.0031762021333491/0.0244039398907298/0.0151495754408204/0.0172944455734818/0.298429854630206/0.0137825516098745/0.00471654510705775/0.00118732795637609/0.041428492119099/0.0410049713730971/0.000979151966389719/0.0100871945319925/0.0136631119738819}]):0.25[&model=LG+F{0.0921281609405967/0.0989304450890721/0.0473509410188202/0.0802952590959153/0.00206856779145939/0.145302843403726/0.194311751643009/0.0251928709334624/0.0267819128302925/0.00676112927537388/0.0189796539358455/0.133186757257179/0.00615103793125356/0.00210495477754608/0.00941759960633678/0.0454653744269236/0.0450005848990019/0.00107456266196674/0.0045018308614035/0.0149944752983936}],(((C1:0.5[&model=LG+F{0.0921281609405967/0.0989304450890721/0.0473509410188202/0.0802952590959153/0.00206856779145939/0.145302843403726/0.194311751643009/0.0251928709334624/0.0267819128302925/0.00676112927537388/0.0189796539358455/0.133186757257179/0.00615103793125356/0.00210495477754608/0.00941759960633678/0.0454653744269236/0.0450005848990019/0.00107456266196674/0.0045018308614035/0.0149944752983936}],C2:0.5[&model=LG+F{0.0921281609405967/0.0989304450890721/0.0473509410188202/0.0802952590959153/0.00206856779145939/0.145302843403726/0.194311751643009/0.0251928709334624/0.0267819128302925/0.00676112927537388/0.0189796539358455/0.133186757257179/0.00615103793125356/0.00210495477754608/0.00941759960633678/0.0454653744269236/0.0450005848990019/0.00107456266196674/0.0045018308614035/0.0149944752983936}]):0.001[&model=LG+F{0.0921281609405967/0.0989304450890721/0.0473509410188202/0.0802952590959153/0.00206856779145939/0.145302843403726/0.194311751643009/0.0251928709334624/0.0267819128302925/0.00676112927537388/0.0189796539358455/0.133186757257179/0.00615103793125356/0.00210495477754608/0.00941759960633678/0.0454653744269236/0.0450005848990019/0.00107456266196674/0.0045018308614035/0.0149944752983936}],(C3:0.5[&model=LG+F{0.0921281609405967/0.0989304450890721/0.0473509410188202/0.0802952590959153/0.00206856779145939/0.145302843403726/0.194311751643009/0.0251928709334624/0.0267819128302925/0.00676112927537388/0.0189796539358455/0.133186757257179/0.00615103793125356/0.00210495477754608/0.00941759960633678/0.0454653744269236/0.0450005848990019/0.00107456266196674/0.0045018308614035/0.0149944752983936}],C4:0.5[&model=LG+F{0.0921281609405967/0.0989304450890721/0.0473509410188202/0.0802952590959153/0.00206856779145939/0.145302843403726/0.194311751643009/0.0251928709334624/0.0267819128302925/0.00676112927537388/0.0189796539358455/0.133186757257179/0.00615103793125356/0.00210495477754608/0.00941759960633678/0.0454653744269236/0.0450005848990019/0.00107456266196674/0.0045018308614035/0.0149944752983936}]):0.001[&model=LG+F{0.0921281609405967/0.0989304450890721/0.0473509410188202/0.0802952590959153/0.00206856779145939/0.145302843403726/0.194311751643009/0.0251928709334624/0.0267819128302925/0.00676112927537388/0.0189796539358455/0.133186757257179/0.00615103793125356/0.00210495477754608/0.00941759960633678/0.0454653744269236/0.0450005848990019/0.00107456266196674/0.0045018308614035/0.0149944752983936}]):0.5[&model=LG+F{0.0921281609405967/0.0989304450890721/0.0473509410188202/0.0802952590959153/0.00206856779145939/0.145302843403726/0.194311751643009/0.0251928709334624/0.0267819128302925/0.00676112927537388/0.0189796539358455/0.133186757257179/0.00615103793125356/0.00210495477754608/0.00941759960633678/0.0454653744269236/0.0450005848990019/0.00107456266196674/0.0045018308614035/0.0149944752983936}],((D1:0.5[&model=LG+F{0.0116150978621648/0.012472698787486/0.106098644759131/0.0731658223557101/0.00188489912436637/0.132401366506051/0.17705876115745/0.0031762021333491/0.0244039398907298/0.0151495754408204/0.0172944455734818/0.298429854630206/0.0137825516098745/0.00471654510705775/0.00118732795637609/0.041428492119099/0.0410049713730971/0.000979151966389719/0.0100871945319925/0.0136631119738819}],D2:0.5[&model=LG+F{0.0116150978621648/0.012472698787486/0.106098644759131/0.0731658223557101/0.00188489912436637/0.132401366506051/0.17705876115745/0.0031762021333491/0.0244039398907298/0.0151495754408204/0.0172944455734818/0.298429854630206/0.0137825516098745/0.00471654510705775/0.00118732795637609/0.041428492119099/0.0410049713730971/0.000979151966389719/0.0100871945319925/0.0136631119738819}]):0.001[&model=LG+F{0.0116150978621648/0.012472698787486/0.106098644759131/0.0731658223557101/0.00188489912436637/0.132401366506051/0.17705876115745/0.0031762021333491/0.0244039398907298/0.0151495754408204/0.0172944455734818/0.298429854630206/0.0137825516098745/0.00471654510705775/0.00118732795637609/0.041428492119099/0.0410049713730971/0.000979151966389719/0.0100871945319925/0.0136631119738819}],(D3:0.5[&model=LG+F{0.0116150978621648/0.012472698787486/0.106098644759131/0.0731658223557101/0.00188489912436637/0.132401366506051/0.17705876115745/0.0031762021333491/0.0244039398907298/0.0151495754408204/0.0172944455734818/0.298429854630206/0.0137825516098745/0.00471654510705775/0.00118732795637609/0.041428492119099/0.0410049713730971/0.000979151966389719/0.0100871945319925/0.0136631119738819}],D4:0.5[&model=LG+F{0.0116150978621648/0.012472698787486/0.106098644759131/0.0731658223557101/0.00188489912436637/0.132401366506051/0.17705876115745/0.0031762021333491/0.0244039398907298/0.0151495754408204/0.0172944455734818/0.298429854630206/0.0137825516098745/0.00471654510705775/0.00118732795637609/0.041428492119099/0.0410049713730971/0.000979151966389719/0.0100871945319925/0.0136631119738819}]):0.001[&model=LG+F{0.0116150978621648/0.012472698787486/0.106098644759131/0.0731658223557101/0.00188489912436637/0.132401366506051/0.17705876115745/0.0031762021333491/0.0244039398907298/0.0151495754408204/0.0172944455734818/0.298429854630206/0.0137825516098745/0.00471654510705775/0.00118732795637609/0.041428492119099/0.0410049713730971/0.000979151966389719/0.0100871945319925/0.0136631119738819}]):0.5[&model=LG+F{0.0116150978621648/0.012472698787486/0.106098644759131/0.0731658223557101/0.00188489912436637/0.132401366506051/0.17705876115745/0.0031762021333491/0.0244039398907298/0.0151495754408204/0.0172944455734818/0.298429854630206/0.0137825516098745/0.00471654510705775/0.00118732795637609/0.041428492119099/0.0410049713730971/0.000979151966389719/0.0100871945319925/0.0136631119738819}]):0.25[&model=LG+F{0.0921281609405967/0.0989304450890721/0.0473509410188202/0.0802952590959153/0.00206856779145939/0.145302843403726/0.194311751643009/0.0251928709334624/0.0267819128302925/0.00676112927537388/0.0189796539358455/0.133186757257179/0.00615103793125356/0.00210495477754608/0.00941759960633678/0.0454653744269236/0.0450005848990019/0.00107456266196674/0.0045018308614035/0.0149944752983936}]);
```
