## Supplementary material for "Modeling site-and-branch-heterogeneity with GFmix": C20pi20.nwk

```
((((A1:0.5[&model=LG+F{0.0635745682855341/0.0151938929630183/0.0447910936487974/0.293577707766556/0.00110893894595654/0.0596024296922505/0.338944297628091/0.0322863359793924/0.0139296830961661/0.00278229197592923/0.00623789614316459/0.0331192249099456/0.0024879181075279/0.00155266105546333/0.0171483570346092/0.0356712945075835/0.0249012126738662/0.00086321055692395/0.00349207233491047/0.00873480207492571}],A2:0.5[&model=LG+F{0.0635745682855341/0.0151938929630183/0.0447910936487974/0.293577707766556/0.00110893894595654/0.0596024296922505/0.338944297628091/0.0322863359793924/0.0139296830961661/0.00278229197592923/0.00623789614316459/0.0331192249099456/0.0024879181075279/0.00155266105546333/0.0171483570346092/0.0356712945075835/0.0249012126738662/0.00086321055692395/0.00349207233491047/0.00873480207492571}]):0.001[&model=LG+F{0.0635745682855341/0.0151938929630183/0.0447910936487974/0.293577707766556/0.00110893894595654/0.0596024296922505/0.338944297628091/0.0322863359793924/0.0139296830961661/0.00278229197592923/0.00623789614316459/0.0331192249099456/0.0024879181075279/0.00155266105546333/0.0171483570346092/0.0356712945075835/0.0249012126738662/0.00086321055692395/0.00349207233491047/0.00873480207492571}],(A3:0.5[&model=LG+F{0.0635745682855341/0.0151938929630183/0.0447910936487974/0.293577707766556/0.00110893894595654/0.0596024296922505/0.338944297628091/0.0322863359793924/0.0139296830961661/0.00278229197592923/0.00623789614316459/0.0331192249099456/0.0024879181075279/0.00155266105546333/0.0171483570346092/0.0356712945075835/0.0249012126738662/0.00086321055692395/0.00349207233491047/0.00873480207492571}],A4:0.5[&model=LG+F{0.0635745682855341/0.0151938929630183/0.0447910936487974/0.293577707766556/0.00110893894595654/0.0596024296922505/0.338944297628091/0.0322863359793924/0.0139296830961661/0.00278229197592923/0.00623789614316459/0.0331192249099456/0.0024879181075279/0.00155266105546333/0.0171483570346092/0.0356712945075835/0.0249012126738662/0.00086321055692395/0.00349207233491047/0.00873480207492571}]):0.001[&model=LG+F{0.0635745682855341/0.0151938929630183/0.0447910936487974/0.293577707766556/0.00110893894595654/0.0596024296922505/0.338944297628091/0.0322863359793924/0.0139296830961661/0.00278229197592923/0.00623789614316459/0.0331192249099456/0.0024879181075279/0.00155266105546333/0.0171483570346092/0.0356712945075835/0.0249012126738662/0.00086321055692395/0.00349207233491047/0.00873480207492571}]):0.5[&model=LG+F{0.0635745682855341/0.0151938929630183/0.0447910936487974/0.293577707766556/0.00110893894595654/0.0596024296922505/0.338944297628091/0.0322863359793924/0.0139296830961661/0.00278229197592923/0.00623789614316459/0.0331192249099456/0.0024879181075279/0.00155266105546333/0.0171483570346092/0.0356712945075835/0.0249012126738662/0.00086321055692395/0.00349207233491047/0.00873480207492571}],((B1:0.5[&model=LG+F{0.00863848808438399/0.00206454037921174/0.108167486050042/0.28831369837713/0.00108905506216909/0.0585337254233893/0.332866840389323/0.00438705501535999/0.0136799162348884/0.00671904845309686/0.00612604724251852/0.0799807061315397/0.0060081553109587/0.00374957227823308/0.00233011221161436/0.0350316886238486/0.0244547202670669/0.000847732717985605/0.00843312039964685/0.00857818228084465}],B2:0.5[&model=LG+F{0.00863848808438399/0.00206454037921174/0.108167486050042/0.28831369837713/0.00108905506216909/0.0585337254233893/0.332866840389323/0.00438705501535999/0.0136799162348884/0.00671904845309686/0.00612604724251852/0.0799807061315397/0.0060081553109587/0.00374957227823308/0.00233011221161436/0.0350316886238486/0.0244547202670669/0.000847732717985605/0.00843312039964685/0.00857818228084465}]):0.001[&model=LG+F{0.00863848808438399/0.00206454037921174/0.108167486050042/0.28831369837713/0.00108905506216909/0.0585337254233893/0.332866840389323/0.00438705501535999/0.0136799162348884/0.00671904845309686/0.00612604724251852/0.0799807061315397/0.0060081553109587/0.00374957227823308/0.00233011221161436/0.0350316886238486/0.0244547202670669/0.000847732717985605/0.00843312039964685/0.00857818228084465}],(B3:0.5[&model=LG+F{0.00863848808438399/0.00206454037921174/0.108167486050042/0.28831369837713/0.00108905506216909/0.0585337254233893/0.332866840389323/0.00438705501535999/0.0136799162348884/0.00671904845309686/0.00612604724251852/0.0799807061315397/0.0060081553109587/0.00374957227823308/0.00233011221161436/0.0350316886238486/0.0244547202670669/0.000847732717985605/0.00843312039964685/0.00857818228084465}],B4:0.5[&model=LG+F{0.00863848808438399/0.00206454037921174/0.108167486050042/0.28831369837713/0.00108905506216909/0.0585337254233893/0.332866840389323/0.00438705501535999/0.0136799162348884/0.00671904845309686/0.00612604724251852/0.0799807061315397/0.0060081553109587/0.00374957227823308/0.00233011221161436/0.0350316886238486/0.0244547202670669/0.000847732717985605/0.00843312039964685/0.00857818228084465}]):0.001[&model=LG+F{0.00863848808438399/0.00206454037921174/0.108167486050042/0.28831369837713/0.00108905506216909/0.0585337254233893/0.332866840389323/0.00438705501535999/0.0136799162348884/0.00671904845309686/0.00612604724251852/0.0799807061315397/0.0060081553109587/0.00374957227823308/0.00233011221161436/0.0350316886238486/0.0244547202670669/0.000847732717985605/0.00843312039964685/0.00857818228084465}]):0.5[&model=LG+F{0.00863848808438399/0.00206454037921174/0.108167486050042/0.28831369837713/0.00108905506216909/0.0585337254233893/0.332866840389323/0.00438705501535999/0.0136799162348884/0.00671904845309686/0.00612604724251852/0.0799807061315397/0.0060081553109587/0.00374957227823308/0.00233011221161436/0.0350316886238486/0.0244547202670669/0.000847732717985605/0.00843312039964685/0.00857818228084465}]):0.25[&model=LG+F{0.0635745682855341/0.0151938929630183/0.0447910936487974/0.293577707766556/0.00110893894595654/0.0596024296922505/0.338944297628091/0.0322863359793924/0.0139296830961661/0.00278229197592923/0.00623789614316459/0.0331192249099456/0.0024879181075279/0.00155266105546333/0.0171483570346092/0.0356712945075835/0.0249012126738662/0.00086321055692395/0.00349207233491047/0.00873480207492571}],(((C1:0.5[&model=LG+F{0.0635745682855341/0.0151938929630183/0.0447910936487974/0.293577707766556/0.00110893894595654/0.0596024296922505/0.338944297628091/0.0322863359793924/0.0139296830961661/0.00278229197592923/0.00623789614316459/0.0331192249099456/0.0024879181075279/0.00155266105546333/0.0171483570346092/0.0356712945075835/0.0249012126738662/0.00086321055692395/0.00349207233491047/0.00873480207492571}],C2:0.5[&model=LG+F{0.0635745682855341/0.0151938929630183/0.0447910936487974/0.293577707766556/0.00110893894595654/0.0596024296922505/0.338944297628091/0.0322863359793924/0.0139296830961661/0.00278229197592923/0.00623789614316459/0.0331192249099456/0.0024879181075279/0.00155266105546333/0.0171483570346092/0.0356712945075835/0.0249012126738662/0.00086321055692395/0.00349207233491047/0.00873480207492571}]):0.001[&model=LG+F{0.0635745682855341/0.0151938929630183/0.0447910936487974/0.293577707766556/0.00110893894595654/0.0596024296922505/0.338944297628091/0.0322863359793924/0.0139296830961661/0.00278229197592923/0.00623789614316459/0.0331192249099456/0.0024879181075279/0.00155266105546333/0.0171483570346092/0.0356712945075835/0.0249012126738662/0.00086321055692395/0.00349207233491047/0.00873480207492571}],(C3:0.5[&model=LG+F{0.0635745682855341/0.0151938929630183/0.0447910936487974/0.293577707766556/0.00110893894595654/0.0596024296922505/0.338944297628091/0.0322863359793924/0.0139296830961661/0.00278229197592923/0.00623789614316459/0.0331192249099456/0.0024879181075279/0.00155266105546333/0.0171483570346092/0.0356712945075835/0.0249012126738662/0.00086321055692395/0.00349207233491047/0.00873480207492571}],C4:0.5[&model=LG+F{0.0635745682855341/0.0151938929630183/0.0447910936487974/0.293577707766556/0.00110893894595654/0.0596024296922505/0.338944297628091/0.0322863359793924/0.0139296830961661/0.00278229197592923/0.00623789614316459/0.0331192249099456/0.0024879181075279/0.00155266105546333/0.0171483570346092/0.0356712945075835/0.0249012126738662/0.00086321055692395/0.00349207233491047/0.00873480207492571}]):0.001[&model=LG+F{0.0635745682855341/0.0151938929630183/0.0447910936487974/0.293577707766556/0.00110893894595654/0.0596024296922505/0.338944297628091/0.0322863359793924/0.0139296830961661/0.00278229197592923/0.00623789614316459/0.0331192249099456/0.0024879181075279/0.00155266105546333/0.0171483570346092/0.0356712945075835/0.0249012126738662/0.00086321055692395/0.00349207233491047/0.00873480207492571}]):0.5[&model=LG+F{0.0635745682855341/0.0151938929630183/0.0447910936487974/0.293577707766556/0.00110893894595654/0.0596024296922505/0.338944297628091/0.0322863359793924/0.0139296830961661/0.00278229197592923/0.00623789614316459/0.0331192249099456/0.0024879181075279/0.00155266105546333/0.0171483570346092/0.0356712945075835/0.0249012126738662/0.00086321055692395/0.00349207233491047/0.00873480207492571}],((D1:0.5[&model=LG+F{0.00863848808438399/0.00206454037921174/0.108167486050042/0.28831369837713/0.00108905506216909/0.0585337254233893/0.332866840389323/0.00438705501535999/0.0136799162348884/0.00671904845309686/0.00612604724251852/0.0799807061315397/0.0060081553109587/0.00374957227823308/0.00233011221161436/0.0350316886238486/0.0244547202670669/0.000847732717985605/0.00843312039964685/0.00857818228084465}],D2:0.5[&model=LG+F{0.00863848808438399/0.00206454037921174/0.108167486050042/0.28831369837713/0.00108905506216909/0.0585337254233893/0.332866840389323/0.00438705501535999/0.0136799162348884/0.00671904845309686/0.00612604724251852/0.0799807061315397/0.0060081553109587/0.00374957227823308/0.00233011221161436/0.0350316886238486/0.0244547202670669/0.000847732717985605/0.00843312039964685/0.00857818228084465}]):0.001[&model=LG+F{0.00863848808438399/0.00206454037921174/0.108167486050042/0.28831369837713/0.00108905506216909/0.0585337254233893/0.332866840389323/0.00438705501535999/0.0136799162348884/0.00671904845309686/0.00612604724251852/0.0799807061315397/0.0060081553109587/0.00374957227823308/0.00233011221161436/0.0350316886238486/0.0244547202670669/0.000847732717985605/0.00843312039964685/0.00857818228084465}],(D3:0.5[&model=LG+F{0.00863848808438399/0.00206454037921174/0.108167486050042/0.28831369837713/0.00108905506216909/0.0585337254233893/0.332866840389323/0.00438705501535999/0.0136799162348884/0.00671904845309686/0.00612604724251852/0.0799807061315397/0.0060081553109587/0.00374957227823308/0.00233011221161436/0.0350316886238486/0.0244547202670669/0.000847732717985605/0.00843312039964685/0.00857818228084465}],D4:0.5[&model=LG+F{0.00863848808438399/0.00206454037921174/0.108167486050042/0.28831369837713/0.00108905506216909/0.0585337254233893/0.332866840389323/0.00438705501535999/0.0136799162348884/0.00671904845309686/0.00612604724251852/0.0799807061315397/0.0060081553109587/0.00374957227823308/0.00233011221161436/0.0350316886238486/0.0244547202670669/0.000847732717985605/0.00843312039964685/0.00857818228084465}]):0.001[&model=LG+F{0.00863848808438399/0.00206454037921174/0.108167486050042/0.28831369837713/0.00108905506216909/0.0585337254233893/0.332866840389323/0.00438705501535999/0.0136799162348884/0.00671904845309686/0.00612604724251852/0.0799807061315397/0.0060081553109587/0.00374957227823308/0.00233011221161436/0.0350316886238486/0.0244547202670669/0.000847732717985605/0.00843312039964685/0.00857818228084465}]):0.5[&model=LG+F{0.00863848808438399/0.00206454037921174/0.108167486050042/0.28831369837713/0.00108905506216909/0.0585337254233893/0.332866840389323/0.00438705501535999/0.0136799162348884/0.00671904845309686/0.00612604724251852/0.0799807061315397/0.0060081553109587/0.00374957227823308/0.00233011221161436/0.0350316886238486/0.0244547202670669/0.000847732717985605/0.00843312039964685/0.00857818228084465}]):0.25[&model=LG+F{0.0635745682855341/0.0151938929630183/0.0447910936487974/0.293577707766556/0.00110893894595654/0.0596024296922505/0.338944297628091/0.0322863359793924/0.0139296830961661/0.00278229197592923/0.00623789614316459/0.0331192249099456/0.0024879181075279/0.00155266105546333/0.0171483570346092/0.0356712945075835/0.0249012126738662/0.00086321055692395/0.00349207233491047/0.00873480207492571}]);
```
