## Supplementary material for "Modeling site-and-branch-heterogeneity with GFmix": 025_downsampled.phy.utreecu

```
2 3 1.1571768577 0.9512142090
1 4 1.0007022949 0.5058231549
0 5 1.1374544411 0.0000000000
```
