## Supplementary material for "Modeling site-and-branch-heterogeneity with GFmix": 025_downsampled_iqtree.ckp

```
--- # IQ-TREE Checkpoint ver >= 1.6
CandidateSet:
 0: -75523.2190879 (0:1.1374544411,1:1.0007022949,(2:1.1571768577,3:0.9512142090):0.5058231549);
PhyloTree:
 newick: (0:1.1374544411,1:1.0007022949,(2:1.1571768577,3:0.9512142090):0.5058231549);
RateGamma:
 gamma_shape: 0.4818781318
StopRule:
 curIteration: 0
 start_real_time: 39402474.77
 time_vec: 
boot_consense_logl: 0
contree_rfdist: -1
finished: true
finishedModelInit: true
initTree: ((0:0.5098835328,1:0.4914630251):0.3069637883,(2:0.5105923289,3:0.4949247518):0.3069637883):0;
iqtree:
 command:  -s Simulations/025_downsampled.phy -m LG+C20+G -te sim_topologies/4_taxa.tree -nt 30 --prefix Simulations/025_downsampled_iqtree/025_downsampled_iqtree
 seed: 931626
 start_time: 1750784461
 version: 3.0.0
```
