## Supplementary material for "Modeling site-and-branch-heterogeneity with GFmix": 025_downsampled_iqtree.treefile

```
(A:1.1374544411,B:1.0007022949,(C:1.1571768577,D:0.9512142090):0.5058231549);
```
