## Supplementary material for "Modeling site-and-branch-heterogeneity with GFmix": GFF.iterations

```
Warning message:
In readLines(rootfile) :
  incomplete final line found on 'sim_topologies/4_taxa.rootfile'
    5

At X0         0 variables are exactly at the bounds

At iterate    0    f=  7.55232D+04    |proj g|=  7.87271D+02

At iterate    1    f=  7.55131D+04    |proj g|=  9.89990D+01

At iterate    2    f=  7.54827D+04    |proj g|=  9.89969D+01

At iterate    3    f=  7.54479D+04    |proj g|=  5.51763D+02

At iterate    4    f=  7.54159D+04    |proj g|=  8.53894D+02

At iterate    5    f=  7.52781D+04    |proj g|=  1.37279D+03

At iterate    6    f=  7.50790D+04    |proj g|=  8.03737D+02

At iterate    7    f=  7.48831D+04    |proj g|=  2.59986D+03

At iterate    8    f=  7.47744D+04    |proj g|=  9.31106D+02

At iterate    9    f=  7.47090D+04    |proj g|=  7.47991D+02

At iterate   10    f=  7.45982D+04    |proj g|=  1.05789D+03

At iterate   11    f=  7.45535D+04    |proj g|=  6.27812D+02

At iterate   12    f=  7.45233D+04    |proj g|=  6.26593D+02

At iterate   13    f=  7.45080D+04    |proj g|=  3.13151D+02

At iterate   14    f=  7.45023D+04    |proj g|=  1.77118D+02

At iterate   15    f=  7.44929D+04    |proj g|=  3.37614D+02

At iterate   16    f=  7.44843D+04    |proj g|=  2.35567D+02

At iterate   17    f=  7.44738D+04    |proj g|=  1.30408D+02

At iterate   18    f=  7.44556D+04    |proj g|=  3.53164D+02

At iterate   19    f=  7.44525D+04    |proj g|=  3.36286D+02

At iterate   20    f=  7.44456D+04    |proj g|=  1.43304D+02

At iterate   21    f=  7.44411D+04    |proj g|=  1.30897D+02

At iterate   22    f=  7.44343D+04    |proj g|=  1.03524D+02

At iterate   23    f=  7.44305D+04    |proj g|=  4.44806D+02

At iterate   24    f=  7.44279D+04    |proj g|=  1.64881D+02

At iterate   25    f=  7.44263D+04    |proj g|=  9.14459D+01

At iterate   26    f=  7.44247D+04    |proj g|=  6.81416D+01

At iterate   27    f=  7.44215D+04    |proj g|=  8.16489D+01

At iterate   28    f=  7.44204D+04    |proj g|=  3.47165D+01

At iterate   29    f=  7.44191D+04    |proj g|=  7.91042D+01

At iterate   30    f=  7.44181D+04    |proj g|=  8.22421D+01

At iterate   31    f=  7.44172D+04    |proj g|=  1.16327D+02

At iterate   32    f=  7.44165D+04    |proj g|=  4.76345D+01

At iterate   33    f=  7.44158D+04    |proj g|=  5.14741D+01

At iterate   34    f=  7.44146D+04    |proj g|=  3.29081D+01

At iterate   35    f=  7.44137D+04    |proj g|=  2.54251D+02

At iterate   36    f=  7.44125D+04    |proj g|=  7.91900D+01

At iterate   37    f=  7.44119D+04    |proj g|=  8.01127D+01

At iterate   38    f=  7.44107D+04    |proj g|=  4.64020D+01

At iterate   39    f=  7.44098D+04    |proj g|=  1.59586D+02

At iterate   40    f=  7.44088D+04    |proj g|=  1.23342D+02

At iterate   41    f=  7.44078D+04    |proj g|=  8.35457D+01

At iterate   42    f=  7.44076D+04    |proj g|=  3.67577D+01

At iterate   43    f=  7.44073D+04    |proj g|=  3.58101D+01

At iterate   44    f=  7.44071D+04    |proj g|=  4.62254D+01

At iterate   45    f=  7.44068D+04    |proj g|=  6.38589D+01

At iterate   46    f=  7.44062D+04    |proj g|=  1.10936D+02

At iterate   47    f=  7.44059D+04    |proj g|=  7.54133D+01

At iterate   48    f=  7.44055D+04    |proj g|=  5.04182D+01

At iterate   49    f=  7.44053D+04    |proj g|=  4.17363D+01

At iterate   50    f=  7.44051D+04    |proj g|=  5.45277D+01

At iterate   51    f=  7.44047D+04    |proj g|=  2.74347D+01

At iterate   52    f=  7.44043D+04    |proj g|=  3.99784D+01

At iterate   53    f=  7.44034D+04    |proj g|=  4.63165D+01

At iterate   54    f=  7.44030D+04    |proj g|=  1.03157D+02

At iterate   55    f=  7.44027D+04    |proj g|=  6.38273D+01

At iterate   56    f=  7.44024D+04    |proj g|=  3.15595D+01

At iterate   57    f=  7.44021D+04    |proj g|=  1.93156D+01

At iterate   58    f=  7.44020D+04    |proj g|=  2.54484D+01

At iterate   59    f=  7.44019D+04    |proj g|=  1.90667D+01

At iterate   60    f=  7.44018D+04    |proj g|=  2.10057D+01

At iterate   61    f=  7.44017D+04    |proj g|=  4.79453D+01

At iterate   62    f=  7.44017D+04    |proj g|=  2.24369D+01

At iterate   63    f=  7.44015D+04    |proj g|=  2.22689D+01

At iterate   64    f=  7.44015D+04    |proj g|=  2.01417D+01

At iterate   65    f=  7.44015D+04    |proj g|=  1.69968D+01

At iterate   66    f=  7.44014D+04    |proj g|=  1.86479D+01

At iterate   67    f=  7.44013D+04    |proj g|=  1.64609D+01

At iterate   68    f=  7.44012D+04    |proj g|=  1.91999D+01

At iterate   69    f=  7.44012D+04    |proj g|=  1.98279D+01

At iterate   70    f=  7.44011D+04    |proj g|=  3.16189D+01

At iterate   71    f=  7.44011D+04    |proj g|=  2.09460D+01

At iterate   72    f=  7.44010D+04    |proj g|=  1.65875D+01

At iterate   73    f=  7.44009D+04    |proj g|=  3.21377D+01

At iterate   74    f=  7.44009D+04    |proj g|=  9.49469D+00

At iterate   75    f=  7.44008D+04    |proj g|=  6.74237D+00

At iterate   76    f=  7.44008D+04    |proj g|=  1.66266D+01

At iterate   77    f=  7.44008D+04    |proj g|=  1.69335D+01

At iterate   78    f=  7.44008D+04    |proj g|=  1.28402D+01

At iterate   79    f=  7.44007D+04    |proj g|=  1.51175D+01

At iterate   80    f=  7.44007D+04    |proj g|=  1.50948D+01

At iterate   81    f=  7.44007D+04    |proj g|=  1.50233D+01

At iterate   82    f=  7.44007D+04    |proj g|=  1.07611D+01

At iterate   83    f=  7.44006D+04    |proj g|=  4.73705D+00

At iterate   84    f=  7.44006D+04    |proj g|=  1.40262D+01

At iterate   85    f=  7.44006D+04    |proj g|=  7.65477D+00

At iterate   86    f=  7.44006D+04    |proj g|=  9.52590D+00

At iterate   87    f=  7.44005D+04    |proj g|=  1.30228D+01

At iterate   88    f=  7.44005D+04    |proj g|=  1.43880D+01

At iterate   89    f=  7.44005D+04    |proj g|=  1.35472D+01

At iterate   90    f=  7.44005D+04    |proj g|=  8.01365D+00

At iterate   91    f=  7.44005D+04    |proj g|=  1.22677D+01

At iterate   92    f=  7.44004D+04    |proj g|=  1.36608D+01

At iterate   93    f=  7.44004D+04    |proj g|=  9.85808D+00

At iterate   94    f=  7.44004D+04    |proj g|=  4.77062D+00

At iterate   95    f=  7.44004D+04    |proj g|=  6.20132D+00

At iterate   96    f=  7.44004D+04    |proj g|=  1.00302D+01

At iterate   97    f=  7.44004D+04    |proj g|=  1.13120D+01

At iterate   98    f=  7.44004D+04    |proj g|=  1.71572D+01

At iterate   99    f=  7.44003D+04    |proj g|=  6.71626D+00

At iterate  100    f=  7.44003D+04    |proj g|=  5.51618D+00

At iterate  101    f=  7.44003D+04    |proj g|=  5.78920D+00

At iterate  102    f=  7.44003D+04    |proj g|=  7.29837D+00

At iterate  103    f=  7.44003D+04    |proj g|=  1.29728D+01

At iterate  104    f=  7.44003D+04    |proj g|=  2.12403D+01

At iterate  105    f=  7.44003D+04    |proj g|=  1.97137D+01

At iterate  106    f=  7.44003D+04    |proj g|=  7.65249D+01

At iterate  107    f=  7.44002D+04    |proj g|=  1.08487D+01

At iterate  108    f=  7.44002D+04    |proj g|=  5.60753D+00

At iterate  109    f=  7.44002D+04    |proj g|=  4.84708D+00

At iterate  110    f=  7.44002D+04    |proj g|=  5.43273D+00

At iterate  111    f=  7.44002D+04    |proj g|=  9.84324D+00

At iterate  112    f=  7.44002D+04    |proj g|=  9.51519D+00

At iterate  113    f=  7.44002D+04    |proj g|=  8.85143D+00

At iterate  114    f=  7.44002D+04    |proj g|=  1.07980D+01

At iterate  115    f=  7.44001D+04    |proj g|=  1.11627D+01

At iterate  116    f=  7.44001D+04    |proj g|=  1.01655D+01

At iterate  117    f=  7.44001D+04    |proj g|=  6.60924D+00

At iterate  118    f=  7.44001D+04    |proj g|=  4.92217D+00

At iterate  119    f=  7.44001D+04    |proj g|=  1.13598D+01

At iterate  120    f=  7.44001D+04    |proj g|=  7.06472D+00

At iterate  121    f=  7.44001D+04    |proj g|=  8.72264D+00

At iterate  122    f=  7.44001D+04    |proj g|=  1.67836D+01

At iterate  123    f=  7.44001D+04    |proj g|=  9.41378D+00

At iterate  124    f=  7.44000D+04    |proj g|=  3.79358D+01

At iterate  125    f=  7.44000D+04    |proj g|=  1.07307D+01

At iterate  126    f=  7.44000D+04    |proj g|=  1.21199D+01

At iterate  127    f=  7.44000D+04    |proj g|=  9.69097D+00

At iterate  128    f=  7.44000D+04    |proj g|=  2.71809D+01

At iterate  129    f=  7.43999D+04    |proj g|=  1.19210D+01

At iterate  130    f=  7.43999D+04    |proj g|=  8.48549D+00

At iterate  131    f=  7.43999D+04    |proj g|=  9.15748D+00

At iterate  132    f=  7.43999D+04    |proj g|=  2.89187D+01

At iterate  133    f=  7.43999D+04    |proj g|=  6.65213D+00

At iterate  134    f=  7.43999D+04    |proj g|=  5.22327D+00

At iterate  135    f=  7.43998D+04    |proj g|=  7.69979D+00

At iterate  136    f=  7.43998D+04    |proj g|=  8.71847D+00

At iterate  137    f=  7.43998D+04    |proj g|=  2.79630D+01

At iterate  138    f=  7.43998D+04    |proj g|=  1.79096D+01

At iterate  139    f=  7.43998D+04    |proj g|=  9.25039D+00

At iterate  140    f=  7.43998D+04    |proj g|=  6.18865D+00

At iterate  141    f=  7.43997D+04    |proj g|=  8.18013D+00

At iterate  142    f=  7.43997D+04    |proj g|=  3.59307D+01

At iterate  143    f=  7.43996D+04    |proj g|=  4.23163D+00

At iterate  144    f=  7.43996D+04    |proj g|=  1.08374D+01

At iterate  145    f=  7.43995D+04    |proj g|=  1.06361D+01

At iterate  146    f=  7.43995D+04    |proj g|=  1.54846D+01

At iterate  147    f=  7.43995D+04    |proj g|=  1.09039D+01

At iterate  148    f=  7.43995D+04    |proj g|=  5.92343D+00

At iterate  149    f=  7.43995D+04    |proj g|=  1.26398D+01

At iterate  150    f=  7.43995D+04    |proj g|=  1.52776D+01

At iterate  151    f=  7.43994D+04    |proj g|=  1.45591D+01

At iterate  152    f=  7.43994D+04    |proj g|=  1.42421D+01

At iterate  153    f=  7.43994D+04    |proj g|=  5.33839D+00

At iterate  154    f=  7.43993D+04    |proj g|=  4.11923D+01

At iterate  155    f=  7.43993D+04    |proj g|=  1.50537D+01

At iterate  156    f=  7.43992D+04    |proj g|=  1.24083D+01

At iterate  157    f=  7.43992D+04    |proj g|=  1.01196D+01

At iterate  158    f=  7.43991D+04    |proj g|=  1.53672D+01

At iterate  159    f=  7.43991D+04    |proj g|=  1.51753D+01

At iterate  160    f=  7.43991D+04    |proj g|=  8.67358D+00

At iterate  161    f=  7.43991D+04    |proj g|=  1.94206D+01

At iterate  162    f=  7.43990D+04    |proj g|=  5.57715D+00

At iterate  163    f=  7.43990D+04    |proj g|=  1.23402D+01

At iterate  164    f=  7.43990D+04    |proj g|=  1.40537D+01

At iterate  165    f=  7.43990D+04    |proj g|=  1.21084D+01

At iterate  166    f=  7.43990D+04    |proj g|=  1.80541D+01

At iterate  167    f=  7.43990D+04    |proj g|=  1.22096D+01

At iterate  168    f=  7.43990D+04    |proj g|=  7.84758D+00

At iterate  169    f=  7.43989D+04    |proj g|=  6.67073D+00

At iterate  170    f=  7.43989D+04    |proj g|=  1.75836D+01

At iterate  171    f=  7.43989D+04    |proj g|=  4.77810D+00

At iterate  172    f=  7.43989D+04    |proj g|=  4.30667D+00

At iterate  173    f=  7.43989D+04    |proj g|=  9.47938D+00

At iterate  174    f=  7.43989D+04    |proj g|=  1.34117D+01

At iterate  175    f=  7.43989D+04    |proj g|=  1.49762D+01

At iterate  176    f=  7.43989D+04    |proj g|=  1.05219D+01

At iterate  177    f=  7.43988D+04    |proj g|=  5.59283D+00

At iterate  178    f=  7.43988D+04    |proj g|=  1.94415D+01

At iterate  179    f=  7.43988D+04    |proj g|=  8.03383D+00

At iterate  180    f=  7.43988D+04    |proj g|=  1.02500D+01

At iterate  181    f=  7.43987D+04    |proj g|=  1.94992D+01

At iterate  182    f=  7.43987D+04    |proj g|=  1.86046D+01

At iterate  183    f=  7.43987D+04    |proj g|=  2.97487D+01

At iterate  184    f=  7.43987D+04    |proj g|=  3.13399D+01

At iterate  185    f=  7.43986D+04    |proj g|=  1.07301D+01

At iterate  186    f=  7.43986D+04    |proj g|=  9.32018D+00

At iterate  187    f=  7.43986D+04    |proj g|=  9.48797D+00

At iterate  188    f=  7.43986D+04    |proj g|=  4.65948D+00

At iterate  189    f=  7.43985D+04    |proj g|=  4.24130D+00

At iterate  190    f=  7.43985D+04    |proj g|=  9.89186D+00

At iterate  191    f=  7.43985D+04    |proj g|=  1.10662D+01

At iterate  192    f=  7.43985D+04    |proj g|=  1.28604D+01

At iterate  193    f=  7.43985D+04    |proj g|=  3.46693D+01

At iterate  194    f=  7.43985D+04    |proj g|=  1.20428D+01

At iterate  195    f=  7.43985D+04    |proj g|=  5.44785D+00

At iterate  196    f=  7.43985D+04    |proj g|=  1.27940D+01

At iterate  197    f=  7.43984D+04    |proj g|=  2.54055D+00

At iterate  198    f=  7.43984D+04    |proj g|=  6.51668D+00

At iterate  199    f=  7.43984D+04    |proj g|=  6.68772D+00

At iterate  200    f=  7.43984D+04    |proj g|=  1.42222D+01

At iterate  201    f=  7.43984D+04    |proj g|=  1.30613D+01

At iterate  202    f=  7.43984D+04    |proj g|=  3.16276D+01

At iterate  203    f=  7.43984D+04    |proj g|=  1.00802D+01

At iterate  204    f=  7.43984D+04    |proj g|=  6.91984D+00

At iterate  205    f=  7.43984D+04    |proj g|=  8.01389D+00

At iterate  206    f=  7.43984D+04    |proj g|=  3.33334D+00

At iterate  207    f=  7.43983D+04    |proj g|=  3.50195D+00

At iterate  208    f=  7.43983D+04    |proj g|=  6.17510D+00

At iterate  209    f=  7.43983D+04    |proj g|=  8.80540D+00

At iterate  210    f=  7.43983D+04    |proj g|=  7.58717D+00

At iterate  211    f=  7.43983D+04    |proj g|=  1.14925D+01

At iterate  212    f=  7.43983D+04    |proj g|=  7.78880D+00

At iterate  213    f=  7.43983D+04    |proj g|=  3.26388D+00

At iterate  214    f=  7.43983D+04    |proj g|=  3.15931D+00

At iterate  215    f=  7.43983D+04    |proj g|=  5.36459D+00

At iterate  216    f=  7.43983D+04    |proj g|=  6.37650D+00

At iterate  217    f=  7.43983D+04    |proj g|=  1.44273D+01

At iterate  218    f=  7.43983D+04    |proj g|=  9.52883D+00

At iterate  219    f=  7.43983D+04    |proj g|=  2.93044D+00

At iterate  220    f=  7.43983D+04    |proj g|=  3.91809D+00

At iterate  221    f=  7.43983D+04    |proj g|=  1.81275D+00

At iterate  222    f=  7.43983D+04    |proj g|=  1.73933D+00

At iterate  223    f=  7.43983D+04    |proj g|=  3.11474D+00

At iterate  224    f=  7.43983D+04    |proj g|=  2.94592D+00

At iterate  225    f=  7.43983D+04    |proj g|=  7.70086D+00

At iterate  226    f=  7.43983D+04    |proj g|=  3.10345D+00

At iterate  227    f=  7.43983D+04    |proj g|=  1.76244D+00

At iterate  228    f=  7.43983D+04    |proj g|=  1.34558D+00

At iterate  229    f=  7.43983D+04    |proj g|=  1.43426D+00

At iterate  230    f=  7.43983D+04    |proj g|=  9.12975D+00

At iterate  231    f=  7.43983D+04    |proj g|=  3.26378D+00

At iterate  232    f=  7.43983D+04    |proj g|=  2.70573D+00

At iterate  233    f=  7.43983D+04    |proj g|=  3.53662D+00

At iterate  234    f=  7.43983D+04    |proj g|=  7.04944D+00

At iterate  235    f=  7.43983D+04    |proj g|=  4.33677D+00

At iterate  236    f=  7.43983D+04    |proj g|=  2.54960D+00

At iterate  237    f=  7.43983D+04    |proj g|=  1.55932D+00

At iterate  238    f=  7.43983D+04    |proj g|=  2.55705D+00

At iterate  239    f=  7.43982D+04    |proj g|=  4.77650D+00

At iterate  240    f=  7.43982D+04    |proj g|=  7.62968D+00

At iterate  241    f=  7.43982D+04    |proj g|=  4.83696D+00

At iterate  242    f=  7.43982D+04    |proj g|=  6.34630D+00

At iterate  243    f=  7.43982D+04    |proj g|=  3.71959D+00

At iterate  244    f=  7.43982D+04    |proj g|=  3.44225D+00

At iterate  245    f=  7.43982D+04    |proj g|=  4.01844D+00

At iterate  246    f=  7.43982D+04    |proj g|=  4.74899D+00

At iterate  247    f=  7.43982D+04    |proj g|=  3.29617D+00

At iterate  248    f=  7.43982D+04    |proj g|=  3.55731D+00

At iterate  249    f=  7.43982D+04    |proj g|=  3.72667D+00

At iterate  250    f=  7.43982D+04    |proj g|=  7.21211D+00

At iterate  251    f=  7.43982D+04    |proj g|=  3.48492D+00

At iterate  252    f=  7.43982D+04    |proj g|=  2.47749D+00

At iterate  253    f=  7.43982D+04    |proj g|=  1.69881D+00

At iterate  254    f=  7.43982D+04    |proj g|=  2.38451D+00

At iterate  255    f=  7.43982D+04    |proj g|=  2.78526D+00

At iterate  256    f=  7.43982D+04    |proj g|=  9.41868D-01

At iterate  257    f=  7.43982D+04    |proj g|=  1.19111D+00

           * * *

Tit   = total number of iterations
Tnf   = total number of function evaluations
Tnint = total number of segments explored during Cauchy searches
Skip  = number of BFGS updates skipped
Nact  = number of active bounds at final generalized Cauchy point
Projg = norm of the final projected gradient
F     = final function value

           * * *

   N    Tit     Tnf  Tnint  Skip  Nact     Projg        F
   41    257    273    281     0     0   1.191D+00   7.440D+04
  F =   74398.223438930145     

CONVERGENCE: REL_REDUCTION_OF_F_<=_FACTR*EPSMCH             

 Cauchy                time 1.184E-03 seconds.
 Subspace minimization time 1.836E-03 seconds.
 Line search           time 2.869E+02 seconds.

 Total User time 2.896E+02 seconds.

-7.4398223438930145e+04
```
