## Supplementary material for "Modeling site-and-branch-heterogeneity with GFmix": GFF.params

```
4.9037641691178896e-01
2 3 1.0128095439874367e+00 9.6300425207736962e-01
0 1 9.7885888965161405e-01 1.0139288000279787e+00
4 5 2.9963529143475698e-01 2.1463186393698525e-01
5.6245125661873840e-02 4.2383511344641196e-02 7.1093031254882671e-02 7.3530189991583131e-02 5.1810278364735611e-02 1.3798423165431400e-02 6.1324820028333393e-02 3.9752351741331078e-02 2.4460084885054741e-02 3.8376932737233818e-02 5.7778423915170372e-02 9.1875713977157505e-02 2.9700959024060485e-02 5.6663193851443396e-02 3.8054897780382291e-02 5.2258929579706681e-02 5.1912982319224157e-02 3.6996948404589461e-02 3.2590524480497887e-02 7.9392036139733682e-02 
1.0968466202695357e+00 8.6518086579784059e-01 
1.6596208953402802e-01 2.1798844706112326e+00 
1.1275982080949603e+00 8.7268378703520622e-01 
1.3094905694930384e-01 2.1609498851788222e+00 
1.8588873847297260e+00 1.2855093804598610e+00 
1.4200975450181805e+00 1.2529064939428587e+00 
1.1254796692496123e+00 8.7181799167963525e-01 
```
