## Supplementary material for "Modeling site-and-branch-heterogeneity with GFmix": GFF.txt

```
Alignment	Mixture	+F	Tree	Method	G	F	Likelihood	Runtime	NewGFmixInfo
Simulations/025_downsampled.phy	bin/C20.aafreq.dat	FALSE	Simulations/025_downsampled_iqtree/025_downsampled_iqtree.treefile	GFF	GARP	FYMINK	-74398.2234389301	288.110622167587	           * * *;;   N    Tit     Tnf  Tnint  Skip  Nact     Projg        F;   41    257    273    281     0     0   1.191D+00   7.440D+04;  F =   74398.223438930145     ;;CONVERGENCE: REL_REDUCTION_OF_F_<=_FACTR*EPSMCH             ;; Cauchy                time 1.184E-03 seconds.; Subspace minimization time 1.836E-03 seconds.; Line search           time 2.869E+02 seconds.;; Total User time 2.896E+02 seconds.;;-7.4398223438930145e+04
```
