## Supplementary material for "Modeling site-and-branch-heterogeneity with GFmix": GFP.iterations

```
Warning message:
In readLines(rootfile) :
  incomplete final line found on 'sim_topologies/4_taxa.rootfile'
    5

At X0         0 variables are exactly at the bounds

At iterate    0    f=  7.55232D+04    |proj g|=  1.04150D+02

At iterate    1    f=  7.51120D+04    |proj g|=  9.85616D+01

At iterate    2    f=  7.46423D+04    |proj g|=  9.83568D+01

At iterate    3    f=  7.45722D+04    |proj g|=  9.35537D+01

At iterate    4    f=  7.45068D+04    |proj g|=  7.38414D+01

At iterate    5    f=  7.44444D+04    |proj g|=  5.31575D+01

At iterate    6    f=  7.44332D+04    |proj g|=  9.98878D+01

At iterate    7    f=  7.44322D+04    |proj g|=  5.83858D+01

At iterate    8    f=  7.44291D+04    |proj g|=  1.69686D+01

At iterate    9    f=  7.44282D+04    |proj g|=  1.45658D+01

At iterate   10    f=  7.44273D+04    |proj g|=  2.40646D+01

At iterate   11    f=  7.44264D+04    |proj g|=  1.02970D+01

At iterate   12    f=  7.44260D+04    |proj g|=  6.54782D+00

At iterate   13    f=  7.44257D+04    |proj g|=  6.01440D+00

At iterate   14    f=  7.44256D+04    |proj g|=  5.73828D+00

At iterate   15    f=  7.44253D+04    |proj g|=  5.00094D+00

At iterate   16    f=  7.44246D+04    |proj g|=  2.10600D+01

At iterate   17    f=  7.44239D+04    |proj g|=  8.68285D+00

At iterate   18    f=  7.44230D+04    |proj g|=  2.84415D+00

At iterate   19    f=  7.44228D+04    |proj g|=  4.52317D+00

At iterate   20    f=  7.44227D+04    |proj g|=  1.25335D+00

At iterate   21    f=  7.44227D+04    |proj g|=  6.11599D+00

At iterate   22    f=  7.44227D+04    |proj g|=  1.15852D+00

At iterate   23    f=  7.44227D+04    |proj g|=  1.15119D+00

At iterate   24    f=  7.44227D+04    |proj g|=  1.08976D+00

At iterate   25    f=  7.44227D+04    |proj g|=  9.71275D-01

At iterate   26    f=  7.44227D+04    |proj g|=  1.31942D+00

At iterate   27    f=  7.44227D+04    |proj g|=  1.56298D+00

At iterate   28    f=  7.44226D+04    |proj g|=  3.49944D+00

At iterate   29    f=  7.44226D+04    |proj g|=  4.73654D+00

At iterate   30    f=  7.44226D+04    |proj g|=  1.19429D+01

At iterate   31    f=  7.44225D+04    |proj g|=  3.43227D+00

At iterate   32    f=  7.44225D+04    |proj g|=  1.47113D+00

At iterate   33    f=  7.44225D+04    |proj g|=  9.23026D-01

At iterate   34    f=  7.44225D+04    |proj g|=  6.43650D-01

At iterate   35    f=  7.44225D+04    |proj g|=  6.33161D-01

At iterate   36    f=  7.44225D+04    |proj g|=  6.45197D-01

At iterate   37    f=  7.44225D+04    |proj g|=  1.01368D+00

At iterate   38    f=  7.44225D+04    |proj g|=  4.05054D+00

At iterate   39    f=  7.44225D+04    |proj g|=  1.82574D+00

At iterate   40    f=  7.44225D+04    |proj g|=  1.26570D+00

At iterate   41    f=  7.44225D+04    |proj g|=  1.12561D+00

At iterate   42    f=  7.44224D+04    |proj g|=  1.34327D+00

At iterate   43    f=  7.44224D+04    |proj g|=  1.65969D+00

At iterate   44    f=  7.44224D+04    |proj g|=  2.56270D+00

At iterate   45    f=  7.44224D+04    |proj g|=  1.10008D+00

At iterate   46    f=  7.44224D+04    |proj g|=  1.02518D+00

At iterate   47    f=  7.44224D+04    |proj g|=  1.64451D+00

At iterate   48    f=  7.44224D+04    |proj g|=  7.50498D-01

At iterate   49    f=  7.44224D+04    |proj g|=  3.29751D-01

At iterate   50    f=  7.44224D+04    |proj g|=  2.49179D-01

At iterate   51    f=  7.44224D+04    |proj g|=  1.36368D-01

At iterate   52    f=  7.44224D+04    |proj g|=  2.03187D-01

           * * *

Tit   = total number of iterations
Tnf   = total number of function evaluations
Tnint = total number of segments explored during Cauchy searches
Skip  = number of BFGS updates skipped
Nact  = number of active bounds at final generalized Cauchy point
Projg = norm of the final projected gradient
F     = final function value

           * * *

   N    Tit     Tnf  Tnint  Skip  Nact     Projg        F
   14     52     58     69     0     0   2.032D-01   7.442D+04
  F =   74422.395877442876     

CONVERGENCE: REL_REDUCTION_OF_F_<=_FACTR*EPSMCH             

 Cauchy                time 2.017E-04 seconds.
 Subspace minimization time 3.150E-04 seconds.
 Line search           time 4.640E+01 seconds.

 Total User time 4.888E+01 seconds.

-7.4422395877442876e+04
```
