## Supplementary material for "Modeling site-and-branch-heterogeneity with GFmix": GFP.params

```
4.8190000000000000e-01
2 3 1.1571769999999999e+00 9.5121400000000000e-01
0 1 1.1374540000000000e+00 1.0007020000000000e+00
4 5 2.5291200000000003e-01 2.5291200000000003e-01
5.6000000000000001e-02 5.1499999999999997e-02 8.1299999999999997e-02 7.2200000000000000e-02 5.5700000000000000e-02 3.3099999999999997e-02 5.8999999999999997e-02 2.6400000000000000e-02 3.0800000000000001e-02 3.7699999999999997e-02 3.0300000000000001e-02 8.0900000000000000e-02 2.6300000000000000e-02 5.7900000000000000e-02 3.7100000000000001e-02 5.8700000000000002e-02 5.6099999999999997e-02 3.5000000000000003e-02 5.4500000000000000e-02 5.9600000000000000e-02 
1.0766149741549595e+00 8.7403842021467215e-01 
1.5376436399901883e-01 2.2091226610422381e+00 
1.1187757673758267e+00 8.8693810335279155e-01 
1.2120604408740775e-01 2.2030954485027268e+00 
2.0868166027262207e+00 1.3951876185969905e+00 
1.6024373898650119e+00 1.3572072068030805e+00 
1.1026305595139201e+00 8.4602769500967212e-01 
```
