## Supplementary material for "Modeling site-and-branch-heterogeneity with GFmix": GFP.txt

```
Alignment	Mixture	+F	Tree	Method	G	F	Likelihood	Runtime	NewGFmixInfo
Simulations/025_downsampled.phy	bin/C20.aafreq.dat	FALSE	Simulations/025_downsampled_iqtree/025_downsampled_iqtree.treefile	GFP	GARP	FYMINK	-74422.3958774429	47.3343460559845	           * * *;;   N    Tit     Tnf  Tnint  Skip  Nact     Projg        F;   14     52     58     69     0     0   2.032D-01   7.442D+04;  F =   74422.395877442876     ;;CONVERGENCE: REL_REDUCTION_OF_F_<=_FACTR*EPSMCH             ;; Cauchy                time 2.017E-04 seconds.; Subspace minimization time 3.150E-04 seconds.; Line search           time 4.640E+01 seconds.;; Total User time 4.888E+01 seconds.;;-7.4422395877442876e+04
```
