## Supplementary material for "Modeling site-and-branch-heterogeneity with GFmix": SSF.params

```
4.819e-01
2 3 1.15717699999999990 0.95121400000000000
0 1 1.13745399999999997 1.00070199999999998
4 5 0.25291200000000003 0.25291200000000003
5.5994400559944008e-02 5.1494850514948502e-02 8.1291870812918707e-02 7.2192780721927807e-02 5.5694430556944306e-02 3.3096690330966898e-02 5.8994100589941006e-02 2.6397360263973602e-02 3.0796920307969204e-02 3.7696230376962299e-02 3.0296970302969704e-02 8.0891910808919110e-02 2.6297370262973702e-02 5.7894210578942104e-02 3.7096290370962903e-02 5.8694130586941312e-02 5.6094390560943903e-02 3.4996500349965008e-02 5.4494550544945508e-02 5.9594040595940409e-02
0.977610800094509
0.0894102819877037
1.00065522166335
0.0829222712150337
0.954905299768377
0.971527162610024
1.06579901301636
```
