## Supplementary material for "Modeling site-and-branch-heterogeneity with GFmix": 025_iqtree.ckp

```
--- # IQ-TREE Checkpoint ver >= 1.6
CandidateSet:
 0: -197537.538039 (0:0.4889751797,1:0.4867375349,((2:0.5044821226,3:0.4973500218):0.00346131398,(((4:0.4372544073,5:0.4183356984):2.703270924e-06,(6:0.4587238518,7:0.4502905943):2.987288786e-06):0.4601512927,(((8:0.4840050456,9:0.4751278693):0.001630332569,(10:0.5012930704,11:0.4726702766):2.558016646e-06):0.5352222033,((12:0.4161981513,13:0.4088322941):2.304784941e-06,(14:0.4409809881,15:0.4286725142):2.226850479e-06):0.4861459794):0.4078455148):0.5185688663):2.036905208e-06);
PhyloTree:
 newick: (0:0.4889751797,1:0.4867375349,((2:0.5044821226,3:0.4973500218):0.00346131398,(((4:0.4372544073,5:0.4183356984):2.703270924e-06,(6:0.4587238518,7:0.4502905943):2.987288786e-06):0.4601512927,(((8:0.4840050456,9:0.4751278693):0.001630332569,(10:0.5012930704,11:0.4726702766):2.558016646e-06):0.5352222033,((12:0.4161981513,13:0.4088322941):2.304784941e-06,(14:0.4409809881,15:0.4286725142):2.226850479e-06):0.4861459794):0.4078455148):0.5185688663):2.036905208e-06);
RateGamma:
 gamma_shape: 0.5277014349
StopRule:
 curIteration: 0
 start_real_time: 39402465.51
 time_vec: 
boot_consense_logl: 0
contree_rfdist: -1
finished: true
finishedModelInit: true
initTree: ((((0:0.3152460395,1:0.3184469431):0.1359102394,(2:0.3129443045,3:0.3090680804):0.1408981023):0.2699243039,((4:0.3041689828,5:0.3022547523):0.1316155321,(6:0.3125909345,7:0.3179123349):0.1303208044):0.2679487179):0.2142156863,(((8:0.3163112109,9:0.3067887481):0.1376114726,(10:0.3147141256,11:0.3064388139):0.1405026583):0.2837662338,((12:0.2996538355,13:0.3015601165):0.1312267881,(14:0.3092437561,15:0.3055648303):0.1290291726):0.2755567626):0.2142156863):0;
iqtree:
 command:  -s Simulations/025.phy -m LG+C20+G -te sim_topologies/16_taxa.tree -nt 30 --prefix Simulations/025_iqtree/025_iqtree
 seed: 661508
 start_time: 1750784452
 version: 3.0.0
```
