## Supplementary material for "Modeling site-and-branch-heterogeneity with GFmix": 025_iqtree.treefile

```
(A1:0.4889751797,A2:0.4867375349,((A3:0.5044821226,A4:0.4973500218):0.0034613140,(((B1:0.4372544073,B2:0.4183356984):0.0000027033,(B3:0.4587238518,B4:0.4502905943):0.0000029873):0.4601512927,(((C1:0.4840050456,C2:0.4751278693):0.0016303326,(C3:0.5012930704,C4:0.4726702766):0.0000025580):0.5352222033,((D1:0.4161981513,D2:0.4088322941):0.0000023048,(D3:0.4409809881,D4:0.4286725142):0.0000022269):0.4861459794):0.4078455148):0.5185688663):0.0000020369);
```
