## Supplementary material for "Modeling site-and-branch-heterogeneity with GFmix": GFF.iterations

```
Warning message:
In readLines(rootfile) :
  incomplete final line found on 'sim_topologies/16_taxa.rootfile'
   5

At X0         0 variables are exactly at the bounds

At iterate    0    f=  1.97537D+05    |proj g|=  1.37578D+03

At iterate    1    f=  1.97515D+05    |proj g|=  2.17901D+02

At iterate    2    f=  1.97448D+05    |proj g|=  2.16330D+02

At iterate    3    f=  1.97375D+05    |proj g|=  1.21756D+03

At iterate    4    f=  1.97319D+05    |proj g|=  9.71192D+02

At iterate    5    f=  1.96797D+05    |proj g|=  2.38305D+03

At iterate    6    f=  1.96117D+05    |proj g|=  1.45909D+03

At iterate    7    f=  1.95493D+05    |proj g|=  2.74856D+03

At iterate    8    f=  1.94858D+05    |proj g|=  1.84930D+02

At iterate    9    f=  1.94358D+05    |proj g|=  3.24362D+03

At iterate   10    f=  1.93999D+05    |proj g|=  2.52347D+03

At iterate   11    f=  1.93728D+05    |proj g|=  5.58732D+03

At iterate   12    f=  1.93509D+05    |proj g|=  7.01284D+03

At iterate   13    f=  1.93477D+05    |proj g|=  7.95164D+02

At iterate   14    f=  1.93352D+05    |proj g|=  3.59561D+02

At iterate   15    f=  1.93335D+05    |proj g|=  7.95041D+02

At iterate   16    f=  1.93326D+05    |proj g|=  4.25329D+02

At iterate   17    f=  1.93321D+05    |proj g|=  1.71630D+02

At iterate   18    f=  1.93311D+05    |proj g|=  1.50065D+02

At iterate   19    f=  1.93296D+05    |proj g|=  1.66571D+02

At iterate   20    f=  1.93275D+05    |proj g|=  2.63883D+02

At iterate   21    f=  1.93259D+05    |proj g|=  1.17554D+03

At iterate   22    f=  1.93246D+05    |proj g|=  1.85096D+02

At iterate   23    f=  1.93239D+05    |proj g|=  2.05254D+02

At iterate   24    f=  1.93234D+05    |proj g|=  1.96862D+02

At iterate   25    f=  1.93221D+05    |proj g|=  6.37785D+02

At iterate   26    f=  1.93206D+05    |proj g|=  3.27405D+02

At iterate   27    f=  1.93193D+05    |proj g|=  1.44483D+02

At iterate   28    f=  1.93179D+05    |proj g|=  2.40518D+02

At iterate   29    f=  1.93175D+05    |proj g|=  2.77434D+02

At iterate   30    f=  1.93172D+05    |proj g|=  1.40899D+02

At iterate   31    f=  1.93170D+05    |proj g|=  1.09932D+02

At iterate   32    f=  1.93164D+05    |proj g|=  1.67756D+02

At iterate   33    f=  1.93162D+05    |proj g|=  4.53875D+01

At iterate   34    f=  1.93160D+05    |proj g|=  5.50518D+01

At iterate   35    f=  1.93158D+05    |proj g|=  3.40399D+01

At iterate   36    f=  1.93158D+05    |proj g|=  6.65317D+01

At iterate   37    f=  1.93157D+05    |proj g|=  1.00188D+02

At iterate   38    f=  1.93156D+05    |proj g|=  1.76631D+02

At iterate   39    f=  1.93154D+05    |proj g|=  1.97042D+02

At iterate   40    f=  1.93152D+05    |proj g|=  1.51822D+02

At iterate   41    f=  1.93151D+05    |proj g|=  7.72977D+01

At iterate   42    f=  1.93150D+05    |proj g|=  6.84456D+01

At iterate   43    f=  1.93150D+05    |proj g|=  2.85502D+01

At iterate   44    f=  1.93149D+05    |proj g|=  3.25260D+01

At iterate   45    f=  1.93146D+05    |proj g|=  1.42250D+02

At iterate   46    f=  1.93145D+05    |proj g|=  1.24149D+02

At iterate   47    f=  1.93143D+05    |proj g|=  2.47055D+02

At iterate   48    f=  1.93141D+05    |proj g|=  8.18226D+01

At iterate   49    f=  1.93140D+05    |proj g|=  5.88222D+01

At iterate   50    f=  1.93139D+05    |proj g|=  6.99710D+01

At iterate   51    f=  1.93138D+05    |proj g|=  9.90537D+01

At iterate   52    f=  1.93138D+05    |proj g|=  9.76693D+01

At iterate   53    f=  1.93137D+05    |proj g|=  1.15929D+02

At iterate   54    f=  1.93136D+05    |proj g|=  1.83597D+02

At iterate   55    f=  1.93135D+05    |proj g|=  1.30104D+02

At iterate   56    f=  1.93135D+05    |proj g|=  4.41131D+01

At iterate   57    f=  1.93134D+05    |proj g|=  3.73658D+01

At iterate   58    f=  1.93134D+05    |proj g|=  3.79951D+01

At iterate   59    f=  1.93134D+05    |proj g|=  4.74214D+01

At iterate   60    f=  1.93133D+05    |proj g|=  2.20325D+02

At iterate   61    f=  1.93132D+05    |proj g|=  1.09986D+02

At iterate   62    f=  1.93132D+05    |proj g|=  2.80645D+01

At iterate   63    f=  1.93132D+05    |proj g|=  2.64197D+01

At iterate   64    f=  1.93131D+05    |proj g|=  7.31699D+01

At iterate   65    f=  1.93131D+05    |proj g|=  5.14802D+01

At iterate   66    f=  1.93131D+05    |proj g|=  4.97351D+01

At iterate   67    f=  1.93131D+05    |proj g|=  4.77893D+01

At iterate   68    f=  1.93130D+05    |proj g|=  1.34593D+02

At iterate   69    f=  1.93130D+05    |proj g|=  3.70535D+01

At iterate   70    f=  1.93130D+05    |proj g|=  2.42500D+01

At iterate   71    f=  1.93130D+05    |proj g|=  2.79098D+01

At iterate   72    f=  1.93130D+05    |proj g|=  2.87500D+01

At iterate   73    f=  1.93130D+05    |proj g|=  5.39098D+01

At iterate   74    f=  1.93130D+05    |proj g|=  3.91661D+01

At iterate   75    f=  1.93130D+05    |proj g|=  2.01799D+01

At iterate   76    f=  1.93129D+05    |proj g|=  3.86915D+01

At iterate   77    f=  1.93129D+05    |proj g|=  1.10150D+01

At iterate   78    f=  1.93129D+05    |proj g|=  1.01778D+01

At iterate   79    f=  1.93129D+05    |proj g|=  2.06063D+01

At iterate   80    f=  1.93129D+05    |proj g|=  3.04563D+01

At iterate   81    f=  1.93129D+05    |proj g|=  6.24332D+01

At iterate   82    f=  1.93129D+05    |proj g|=  4.50604D+01

At iterate   83    f=  1.93129D+05    |proj g|=  4.56179D+01

At iterate   84    f=  1.93129D+05    |proj g|=  3.26000D+01

At iterate   85    f=  1.93128D+05    |proj g|=  7.05708D+01

At iterate   86    f=  1.93128D+05    |proj g|=  3.12356D+01

At iterate   87    f=  1.93128D+05    |proj g|=  1.89681D+01

At iterate   88    f=  1.93128D+05    |proj g|=  9.52756D+00

At iterate   89    f=  1.93128D+05    |proj g|=  9.33893D+00

At iterate   90    f=  1.93128D+05    |proj g|=  2.48045D+01

At iterate   91    f=  1.93128D+05    |proj g|=  2.10418D+01

At iterate   92    f=  1.93128D+05    |proj g|=  7.54026D+00

At iterate   93    f=  1.93128D+05    |proj g|=  3.90779D+01

At iterate   94    f=  1.93128D+05    |proj g|=  1.79487D+01

At iterate   95    f=  1.93128D+05    |proj g|=  1.70273D+01

At iterate   96    f=  1.93128D+05    |proj g|=  1.83594D+01

At iterate   97    f=  1.93128D+05    |proj g|=  1.77284D+01

At iterate   98    f=  1.93128D+05    |proj g|=  9.49273D+01

At iterate   99    f=  1.93128D+05    |proj g|=  1.23900D+01

At iterate  100    f=  1.93128D+05    |proj g|=  1.06023D+01

At iterate  101    f=  1.93127D+05    |proj g|=  1.10843D+01

At iterate  102    f=  1.93127D+05    |proj g|=  5.64552D+01

At iterate  103    f=  1.93127D+05    |proj g|=  3.10253D+01

At iterate  104    f=  1.93127D+05    |proj g|=  1.35479D+01

At iterate  105    f=  1.93127D+05    |proj g|=  9.36868D+00

At iterate  106    f=  1.93127D+05    |proj g|=  9.77520D+00

At iterate  107    f=  1.93127D+05    |proj g|=  4.29433D+01

At iterate  108    f=  1.93127D+05    |proj g|=  1.23130D+01

At iterate  109    f=  1.93127D+05    |proj g|=  1.15058D+01

At iterate  110    f=  1.93127D+05    |proj g|=  2.91987D+01

At iterate  111    f=  1.93127D+05    |proj g|=  3.61105D+01

At iterate  112    f=  1.93127D+05    |proj g|=  9.77002D+00

At iterate  113    f=  1.93127D+05    |proj g|=  1.78541D+01

At iterate  114    f=  1.93127D+05    |proj g|=  1.07836D+01

At iterate  115    f=  1.93127D+05    |proj g|=  8.77588D+00

At iterate  116    f=  1.93127D+05    |proj g|=  1.37220D+01

At iterate  117    f=  1.93127D+05    |proj g|=  1.98180D+01

At iterate  118    f=  1.93127D+05    |proj g|=  2.16992D+01

At iterate  119    f=  1.93127D+05    |proj g|=  1.61997D+01

At iterate  120    f=  1.93127D+05    |proj g|=  2.41729D+01

At iterate  121    f=  1.93127D+05    |proj g|=  7.65098D+00

At iterate  122    f=  1.93127D+05    |proj g|=  1.95272D+01

At iterate  123    f=  1.93127D+05    |proj g|=  7.42119D+00

At iterate  124    f=  1.93127D+05    |proj g|=  1.81936D+01

At iterate  125    f=  1.93126D+05    |proj g|=  3.23495D+01

At iterate  126    f=  1.93126D+05    |proj g|=  5.41937D+01

At iterate  127    f=  1.93126D+05    |proj g|=  2.28763D+01

At iterate  128    f=  1.93126D+05    |proj g|=  1.20131D+01

At iterate  129    f=  1.93126D+05    |proj g|=  1.05745D+01

At iterate  130    f=  1.93126D+05    |proj g|=  1.88859D+01

At iterate  131    f=  1.93126D+05    |proj g|=  2.16687D+01

At iterate  132    f=  1.93126D+05    |proj g|=  3.87666D+01

At iterate  133    f=  1.93126D+05    |proj g|=  7.91283D+00

At iterate  134    f=  1.93126D+05    |proj g|=  5.34406D+00

At iterate  135    f=  1.93126D+05    |proj g|=  6.35537D+00

At iterate  136    f=  1.93126D+05    |proj g|=  4.68625D+01

At iterate  137    f=  1.93126D+05    |proj g|=  2.44225D+01

At iterate  138    f=  1.93126D+05    |proj g|=  2.63391D+01

At iterate  139    f=  1.93126D+05    |proj g|=  2.16774D+01

At iterate  140    f=  1.93126D+05    |proj g|=  7.35576D+01

At iterate  141    f=  1.93126D+05    |proj g|=  1.51069D+01

At iterate  142    f=  1.93126D+05    |proj g|=  9.50199D+00

At iterate  143    f=  1.93126D+05    |proj g|=  9.09724D+00

At iterate  144    f=  1.93126D+05    |proj g|=  2.24737D+01

At iterate  145    f=  1.93126D+05    |proj g|=  3.01866D+01

At iterate  146    f=  1.93125D+05    |proj g|=  4.73854D+01

At iterate  147    f=  1.93125D+05    |proj g|=  2.67871D+01

At iterate  148    f=  1.93125D+05    |proj g|=  1.58287D+01

At iterate  149    f=  1.93125D+05    |proj g|=  9.84474D+00

At iterate  150    f=  1.93125D+05    |proj g|=  1.30192D+01

At iterate  151    f=  1.93125D+05    |proj g|=  1.55243D+01

At iterate  152    f=  1.93125D+05    |proj g|=  1.50096D+01

At iterate  153    f=  1.93125D+05    |proj g|=  2.54417D+01

At iterate  154    f=  1.93125D+05    |proj g|=  1.15201D+01

At iterate  155    f=  1.93125D+05    |proj g|=  3.42679D+00

At iterate  156    f=  1.93125D+05    |proj g|=  2.91430D+00

At iterate  157    f=  1.93125D+05    |proj g|=  4.84059D+00

At iterate  158    f=  1.93125D+05    |proj g|=  1.59909D+01

At iterate  159    f=  1.93125D+05    |proj g|=  4.14463D+00

At iterate  160    f=  1.93125D+05    |proj g|=  4.51494D+00

At iterate  161    f=  1.93125D+05    |proj g|=  7.95918D+00

At iterate  162    f=  1.93125D+05    |proj g|=  7.88074D+00

At iterate  163    f=  1.93125D+05    |proj g|=  4.58190D+00

At iterate  164    f=  1.93125D+05    |proj g|=  1.11515D+01

At iterate  165    f=  1.93125D+05    |proj g|=  1.58637D+01

At iterate  166    f=  1.93125D+05    |proj g|=  1.35013D+01

At iterate  167    f=  1.93125D+05    |proj g|=  9.46480D+00

At iterate  168    f=  1.93125D+05    |proj g|=  7.25018D+00

At iterate  169    f=  1.93125D+05    |proj g|=  3.92848D+00

At iterate  170    f=  1.93125D+05    |proj g|=  5.70873D+00

At iterate  171    f=  1.93125D+05    |proj g|=  6.42517D+00

At iterate  172    f=  1.93125D+05    |proj g|=  1.33357D+01

At iterate  173    f=  1.93125D+05    |proj g|=  8.32222D+00

At iterate  174    f=  1.93125D+05    |proj g|=  6.18997D+00

At iterate  175    f=  1.93125D+05    |proj g|=  3.68397D+00

At iterate  176    f=  1.93125D+05    |proj g|=  4.78262D+00

At iterate  177    f=  1.93125D+05    |proj g|=  5.23619D+00

At iterate  178    f=  1.93125D+05    |proj g|=  7.76418D+00

At iterate  179    f=  1.93125D+05    |proj g|=  3.67771D+00

At iterate  180    f=  1.93125D+05    |proj g|=  1.86459D+00

At iterate  181    f=  1.93125D+05    |proj g|=  4.96619D+00

At iterate  182    f=  1.93125D+05    |proj g|=  2.44230D+00

At iterate  183    f=  1.93125D+05    |proj g|=  2.01109D+00

At iterate  184    f=  1.93125D+05    |proj g|=  8.62089D+00

At iterate  185    f=  1.93125D+05    |proj g|=  5.85187D+00

At iterate  186    f=  1.93125D+05    |proj g|=  4.37443D+00

At iterate  187    f=  1.93125D+05    |proj g|=  1.00776D+01

At iterate  188    f=  1.93125D+05    |proj g|=  2.01188D+00

At iterate  189    f=  1.93125D+05    |proj g|=  1.70699D+00

At iterate  190    f=  1.93125D+05    |proj g|=  1.58058D+00

At iterate  191    f=  1.93125D+05    |proj g|=  5.03644D+00

At iterate  192    f=  1.93125D+05    |proj g|=  4.96677D+00

At iterate  193    f=  1.93125D+05    |proj g|=  1.58079D+01

At iterate  194    f=  1.93125D+05    |proj g|=  2.26713D+00

At iterate  195    f=  1.93125D+05    |proj g|=  1.82580D+00

At iterate  196    f=  1.93125D+05    |proj g|=  1.86562D+00

At iterate  197    f=  1.93125D+05    |proj g|=  2.07199D+00

At iterate  198    f=  1.93125D+05    |proj g|=  1.01442D+01

At iterate  199    f=  1.93125D+05    |proj g|=  2.13726D+00

At iterate  200    f=  1.93125D+05    |proj g|=  2.26776D+00

At iterate  201    f=  1.93125D+05    |proj g|=  4.86121D+00

At iterate  202    f=  1.93125D+05    |proj g|=  4.53617D+00

At iterate  203    f=  1.93125D+05    |proj g|=  5.43454D+00

At iterate  204    f=  1.93125D+05    |proj g|=  3.82567D+00

At iterate  205    f=  1.93125D+05    |proj g|=  5.44140D+00

At iterate  206    f=  1.93125D+05    |proj g|=  1.23135D+01

At iterate  207    f=  1.93125D+05    |proj g|=  5.02472D+00

At iterate  208    f=  1.93125D+05    |proj g|=  1.13110D+00

At iterate  209    f=  1.93125D+05    |proj g|=  2.28343D+00

At iterate  210    f=  1.93125D+05    |proj g|=  1.02092D+00

At iterate  211    f=  1.93125D+05    |proj g|=  1.02665D+00

At iterate  212    f=  1.93125D+05    |proj g|=  2.56099D+00

At iterate  213    f=  1.93125D+05    |proj g|=  8.54239D+00

At iterate  214    f=  1.93125D+05    |proj g|=  3.63396D+00

At iterate  215    f=  1.93125D+05    |proj g|=  2.30647D+00

At iterate  216    f=  1.93125D+05    |proj g|=  2.40734D+00

At iterate  217    f=  1.93125D+05    |proj g|=  2.67852D+00

At iterate  218    f=  1.93125D+05    |proj g|=  6.96345D+00

At iterate  219    f=  1.93125D+05    |proj g|=  2.85726D+00

At iterate  220    f=  1.93125D+05    |proj g|=  2.70489D+00

At iterate  221    f=  1.93125D+05    |proj g|=  1.24615D+00

At iterate  222    f=  1.93125D+05    |proj g|=  1.72480D+00

At iterate  223    f=  1.93125D+05    |proj g|=  2.64005D+00

At iterate  224    f=  1.93125D+05    |proj g|=  2.33750D+00

At iterate  225    f=  1.93125D+05    |proj g|=  4.11253D+00

           * * *

Tit   = total number of iterations
Tnf   = total number of function evaluations
Tnint = total number of segments explored during Cauchy searches
Skip  = number of BFGS updates skipped
Nact  = number of active bounds at final generalized Cauchy point
Projg = norm of the final projected gradient
F     = final function value

           * * *

   N    Tit     Tnf  Tnint  Skip  Nact     Projg        F
  113    225    238    285     0     6   4.113D+00   1.931D+05
  F =   193125.02416671469     

CONVERGENCE: REL_REDUCTION_OF_F_<=_FACTR*EPSMCH             

 Cauchy                time 1.120E-03 seconds.
 Subspace minimization time 1.709E-03 seconds.
 Line search           time 4.161E+03 seconds.

 Total User time 4.181E+03 seconds.

-1.9312502416671469e+05
```
