## Supplementary material for "Modeling site-and-branch-heterogeneity with GFmix": GFF.params

```
4.9925237503938741e-01
8 9 4.8945014788177993e-01 4.8166548671896542e-01
10 11 5.0659403164967476e-01 4.7968540107784136e-01
12 13 4.8104086328321993e-01 4.8276491882799105e-01
14 15 5.2383426682667866e-01 5.0640654201476254e-01
4 5 5.0515947876631895e-01 4.8377984763938892e-01
6 7 5.3868925703148129e-01 5.2959133037466599e-01
16 17 1.5789445616788721e-03 9.9999999999999994e-12
18 19 9.9999999999999994e-12 9.9999999999999994e-12
2 3 5.0937899136915943e-01 5.0966009225328113e-01
20 21 9.9999999999999994e-12 9.9999999999999994e-12
22 23 4.9477843882842920e-01 5.2329054645836515e-01
0 1 4.8922224603360343e-01 5.0223196142264226e-01
24 27 1.0272594345847150e-03 9.9999999999999994e-12
25 28 4.9900935768142823e-01 4.8950804891814537e-01
26 29 3.7701395791983966e-01 9.2918438929887645e-02
5.3408858458796740e-02 4.8713764563675023e-02 7.8028452610928722e-02 7.5020808934143590e-02 5.2467005962040590e-02 3.0235893424305986e-02 6.5291321138640349e-02 2.9581660048717297e-02 3.1914073585880595e-02 4.1199150577935009e-02 3.7051573092115639e-02 8.2515604060197784e-02 2.4539360031920861e-02 5.9833110693282961e-02 3.8569631059684105e-02 5.4276544837136564e-02 5.5992333385082471e-02 2.9449705795462550e-02 4.4187628895529074e-02 6.7572165797455785e-02 
1.1316056681356759e+00 8.7551663473325880e-01 
9.7666565853685672e-01 9.4986330031887389e-01 
1.1152445891525922e+00 8.9426261561768994e-01 
1.0723175762861263e+00 9.4953033297895895e-01 
1.7148847684077292e-01 2.1584900870542243e+00 
1.5474218006184429e-01 2.1326278467890747e+00 
1.5936864347930857e-01 2.1609342591338403e+00 
1.4301960049929166e-01 2.2023096417268682e+00 
1.1800322614685710e+00 9.1666156945582034e-01 
9.5108587976548198e-01 8.9511500759132556e-01 
1.1499861179068385e+00 9.5298796239528305e-01 
1.0250568895484240e+00 8.4999710248189364e-01 
1.5767244451134277e-01 2.1869421065359695e+00 
1.4037220911819748e-01 2.3565154808066380e+00 
1.8465461289545040e-01 2.2110555063504895e+00 
1.3714834327868081e-01 2.3051239126932819e+00 
9.9184549562395941e-01 1.0062773811008019e+00 
1.0000007672248223e+00 9.9999964755160076e-01 
9.9999914633288001e-01 1.0000010965712449e+00 
9.9999922953175324e-01 1.0000012771209794e+00 
9.9999904053788757e-01 1.0000014917448334e+00 
9.9999127476070826e-01 1.0000019996393990e+00 
1.1007545320178069e+00 7.8069748052304588e-01 
1.2560038630029277e-01 2.2181684974895646e+00 
1.0012607917971592e+00 1.0019787094807182e+00 
1.5925024219590800e-01 2.3735227945797646e+00 
1.4545228891449937e+00 1.1587356898785155e+00 
1.0000001121102724e+00 9.9999974980586537e-01 
1.0125573649468911e+00 9.2750242238064040e-01 
1.1741401855473377e+00 9.4975818902737208e-01 
1.0480351912969652e+00 8.6164170327154765e-01 
```
