## Supplementary material for "Modeling site-and-branch-heterogeneity with GFmix": GFF.txt

```
Alignment	Mixture	+F	Tree	Method	G	F	Likelihood	Runtime	NewGFmixInfo
Simulations/025.phy	bin/C20.aafreq.dat	FALSE	Simulations/025_iqtree/025_iqtree.treefile	GFF	GARP	FYMINK	-193125.024166715	4181.34826636314	           * * *;;   N    Tit     Tnf  Tnint  Skip  Nact     Projg        F;  113    225    238    285     0     6   4.113D+00   1.931D+05;  F =   193125.02416671469     ;;CONVERGENCE: REL_REDUCTION_OF_F_<=_FACTR*EPSMCH             ;; Cauchy                time 1.120E-03 seconds.; Subspace minimization time 1.709E-03 seconds.; Line search           time 4.161E+03 seconds.;; Total User time 4.181E+03 seconds.;;-1.9312502416671469e+05
```
