## Supplementary material for "Modeling site-and-branch-heterogeneity with GFmix": GFP.iterations

```
Warning message:
In readLines(rootfile) :
  incomplete final line found on 'sim_topologies/16_taxa.rootfile'
   5

At X0         0 variables are exactly at the bounds

At iterate    0    f=  1.97537D+05    |proj g|=  9.90000D+01

At iterate    1    f=  1.96613D+05    |proj g|=  9.87709D+01

At iterate    2    f=  1.94372D+05    |proj g|=  2.54542D+02

At iterate    3    f=  1.93496D+05    |proj g|=  9.91215D+01

At iterate    4    f=  1.93359D+05    |proj g|=  9.98424D+01

At iterate    5    f=  1.93314D+05    |proj g|=  9.98841D+01

At iterate    6    f=  1.93270D+05    |proj g|=  9.99435D+01

At iterate    7    f=  1.93251D+05    |proj g|=  2.64947D+01

At iterate    8    f=  1.93237D+05    |proj g|=  2.35894D+01

At iterate    9    f=  1.93227D+05    |proj g|=  5.39383D+01

At iterate   10    f=  1.93224D+05    |proj g|=  5.58005D+01

At iterate   11    f=  1.93222D+05    |proj g|=  1.98336D+01

At iterate   12    f=  1.93221D+05    |proj g|=  1.59432D+01

At iterate   13    f=  1.93220D+05    |proj g|=  1.66089D+01

At iterate   14    f=  1.93219D+05    |proj g|=  3.84248D+01

At iterate   15    f=  1.93218D+05    |proj g|=  8.90861D+00

At iterate   16    f=  1.93217D+05    |proj g|=  7.84387D+00

At iterate   17    f=  1.93217D+05    |proj g|=  7.45615D+00

At iterate   18    f=  1.93217D+05    |proj g|=  2.26795D+01

At iterate   19    f=  1.93216D+05    |proj g|=  7.89710D+00

At iterate   20    f=  1.93216D+05    |proj g|=  7.53436D+00

At iterate   21    f=  1.93216D+05    |proj g|=  1.22380D+01

At iterate   22    f=  1.93215D+05    |proj g|=  1.81692D+01

At iterate   23    f=  1.93215D+05    |proj g|=  8.23383D+00

At iterate   24    f=  1.93214D+05    |proj g|=  4.63110D+00

At iterate   25    f=  1.93214D+05    |proj g|=  6.96373D+00

At iterate   26    f=  1.93214D+05    |proj g|=  8.76876D+00

At iterate   27    f=  1.93214D+05    |proj g|=  6.43804D+00

At iterate   28    f=  1.93214D+05    |proj g|=  1.85141D+00

At iterate   29    f=  1.93214D+05    |proj g|=  1.64068D+00

At iterate   30    f=  1.93214D+05    |proj g|=  2.31279D+00

At iterate   31    f=  1.93214D+05    |proj g|=  3.25420D+00

At iterate   32    f=  1.93214D+05    |proj g|=  1.96729D+00

At iterate   33    f=  1.93214D+05    |proj g|=  1.05785D+00

At iterate   34    f=  1.93214D+05    |proj g|=  1.33578D+00

At iterate   35    f=  1.93214D+05    |proj g|=  2.43863D+00

At iterate   36    f=  1.93214D+05    |proj g|=  1.45559D+00

At iterate   37    f=  1.93214D+05    |proj g|=  2.97060D+00

At iterate   38    f=  1.93214D+05    |proj g|=  1.47602D+00

At iterate   39    f=  1.93214D+05    |proj g|=  1.72992D+00

At iterate   40    f=  1.93214D+05    |proj g|=  1.85427D+00

At iterate   41    f=  1.93214D+05    |proj g|=  1.68126D+00

At iterate   42    f=  1.93214D+05    |proj g|=  1.48907D+00

At iterate   43    f=  1.93214D+05    |proj g|=  3.67099D+00

At iterate   44    f=  1.93214D+05    |proj g|=  1.38805D+00

At iterate   45    f=  1.93214D+05    |proj g|=  6.49406D-01

At iterate   46    f=  1.93214D+05    |proj g|=  5.19213D-01

At iterate   47    f=  1.93214D+05    |proj g|=  1.05917D+00

At iterate   48    f=  1.93214D+05    |proj g|=  1.24805D+00

At iterate   49    f=  1.93214D+05    |proj g|=  7.57672D-01

At iterate   50    f=  1.93214D+05    |proj g|=  6.45230D-01

At iterate   51    f=  1.93214D+05    |proj g|=  4.62138D-01

At iterate   52    f=  1.93214D+05    |proj g|=  1.01022D+00

At iterate   53    f=  1.93214D+05    |proj g|=  2.95049D+00

At iterate   54    f=  1.93214D+05    |proj g|=  1.05332D+00

At iterate   55    f=  1.93213D+05    |proj g|=  8.61132D-01

At iterate   56    f=  1.93213D+05    |proj g|=  5.65665D-01

At iterate   57    f=  1.93213D+05    |proj g|=  5.32551D-01

At iterate   58    f=  1.93213D+05    |proj g|=  5.15365D-01

At iterate   59    f=  1.93213D+05    |proj g|=  6.79004D-01

At iterate   60    f=  1.93213D+05    |proj g|=  4.96376D-01

At iterate   61    f=  1.93213D+05    |proj g|=  1.61114D-01

           * * *

Tit   = total number of iterations
Tnf   = total number of function evaluations
Tnint = total number of segments explored during Cauchy searches
Skip  = number of BFGS updates skipped
Nact  = number of active bounds at final generalized Cauchy point
Projg = norm of the final projected gradient
F     = final function value

           * * *

   N    Tit     Tnf  Tnint  Skip  Nact     Projg        F
   62     61     66    118     0     0   1.611D-01   1.932D+05
  F =   193213.49169902632     

CONVERGENCE: REL_REDUCTION_OF_F_<=_FACTR*EPSMCH             

 Cauchy                time 3.548E-04 seconds.
 Subspace minimization time 3.548E-04 seconds.
 Line search           time 8.182E+02 seconds.

 Total User time 8.317E+02 seconds.

-1.9321349169902632e+05
```
