## Supplementary material for "Modeling site-and-branch-heterogeneity with GFmix": GFP.params

```
5.2769999999999995e-01
8 9 4.8400500000000002e-01 4.7512799999999999e-01
10 11 5.0129299999999999e-01 4.7266999999999998e-01
12 13 4.1619800000000001e-01 4.0883199999999997e-01
14 15 4.4098100000000001e-01 4.2867300000000003e-01
4 5 4.3725399999999998e-01 4.1833599999999999e-01
6 7 4.5872400000000002e-01 4.5029100000000000e-01
16 17 1.6299999999999999e-03 3.0000000000000001e-06
18 19 1.9999999999999999e-06 1.9999999999999999e-06
2 3 5.0448199999999999e-01 4.9735000000000001e-01
20 21 3.0000000000000001e-06 3.0000000000000001e-06
22 23 5.3522199999999998e-01 4.8614600000000002e-01
0 1 4.8897499999999999e-01 4.8673800000000000e-01
24 27 3.4610000000000001e-03 1.9999999999999999e-06
25 28 4.6015099999999998e-01 5.1856899999999995e-01
26 29 2.0392299999999999e-01 2.0392299999999999e-01
5.6000000000000001e-02 5.1499999999999997e-02 8.1299999999999997e-02 7.2200000000000000e-02 5.5700000000000000e-02 3.3099999999999997e-02 5.8999999999999997e-02 2.6400000000000000e-02 3.0800000000000001e-02 3.7699999999999997e-02 3.0300000000000001e-02 8.0900000000000000e-02 2.6300000000000000e-02 5.7900000000000000e-02 3.7100000000000001e-02 5.8700000000000002e-02 5.6099999999999997e-02 3.5000000000000003e-02 5.4500000000000000e-02 5.9600000000000000e-02 
1.1289436244776860e+00 8.8003336447211644e-01 
9.8398648872788996e-01 9.5094631054506185e-01 
1.1141931851093514e+00 8.9721163546481120e-01 
1.0762076522803288e+00 9.5123150528422240e-01 
1.7722378510493447e-01 2.1731635474496582e+00 
1.6104366073118165e-01 2.1500705233734037e+00 
1.6311070034219663e-01 2.1793523184402965e+00 
1.4621699805810590e-01 2.2286878739855167e+00 
1.1817401241280145e+00 9.1759157468237584e-01 
9.5902651441192399e-01 8.9900587706096768e-01 
1.1514466032236192e+00 9.5360516124399142e-01 
1.0315630549989780e+00 8.5205697234580846e-01 
1.6567085800199538e-01 2.2111824603306887e+00 
1.4766833672379648e-01 2.4016244271570422e+00 
1.9387731512731871e-01 2.2422408000061465e+00 
1.4215907925168256e-01 2.3452801003759256e+00 
9.7621085525326512e-01 1.0156437844196609e+00 
1.0001232390667292e+00 9.9993518449466756e-01 
9.9995535152725390e-01 1.0000433904803301e+00 
9.9986229194300202e-01 1.0001333602153548e+00 
9.9993592179946034e-01 1.0000308179890016e+00 
9.9986087566385218e-01 9.9991301142573075e-01 
1.0819024428679176e+00 8.1713931726056777e-01 
1.0337561561744489e-01 2.2062628351491349e+00 
1.0006011737602301e+00 1.0324480887961449e+00 
1.3246024884045909e-01 2.3837039746391331e+00 
1.7987510482327622e+00 1.2736279613972086e+00 
9.9993634561260258e-01 9.9998322345598789e-01 
9.8705307512240070e-01 9.3690779627348242e-01 
1.2763389594975290e+00 8.7163418690549066e-01 
1.0533478700393457e+00 8.6503632379873563e-01 
```
