## Supplementary material for "Modeling site-and-branch-heterogeneity with GFmix": GFP.txt

```
Alignment	Mixture	+F	Tree	Method	G	F	Likelihood	Runtime	NewGFmixInfo
Simulations/025.phy	bin/C20.aafreq.dat	FALSE	Simulations/025_iqtree/025_iqtree.treefile	GFP	GARP	FYMINK	-193213.491699026	831.077002048492	           * * *;;   N    Tit     Tnf  Tnint  Skip  Nact     Projg        F;   62     61     66    118     0     0   1.611D-01   1.932D+05;  F =   193213.49169902632     ;;CONVERGENCE: REL_REDUCTION_OF_F_<=_FACTR*EPSMCH             ;; Cauchy                time 3.548E-04 seconds.; Subspace minimization time 3.548E-04 seconds.; Line search           time 8.182E+02 seconds.;; Total User time 8.317E+02 seconds.;;-1.9321349169902632e+05
```
