## Supplementary material for "Modeling site-and-branch-heterogeneity with GFmix": SSF.params

```
5.2769999999999995e-01
8 9 0.48400500000000002 0.47512799999999999
10 11 0.50129299999999999 0.47266999999999998
12 13 0.41619800000000001 0.40883199999999997
14 15 0.44098100000000001 0.42867300000000003
4 5 0.43725399999999998 0.41833599999999999
6 7 0.45872400000000002 0.45029100000000000
16 17 0.00163000000000000 0.00000300000000000
18 19 0.00000200000000000 0.00000200000000000
2 3 0.50448199999999999 0.49735000000000001
20 21 0.00000300000000000 0.00000300000000000
22 23 0.53522199999999998 0.48614600000000002
0 1 0.48897499999999999 0.48673800000000000
24 27 0.00346100000000000 0.00000200000000000
25 28 0.46015099999999998 0.51856899999999995
26 29 0.20392299999999999 0.20392299999999999
5.5994400559944008e-02 5.1494850514948502e-02 8.1291870812918707e-02 7.2192780721927807e-02 5.5694430556944306e-02 3.3096690330966898e-02 5.8994100589941006e-02 2.6397360263973602e-02 3.0796920307969204e-02 3.7696230376962299e-02 3.0296970302969704e-02 8.0891910808919110e-02 2.6297370262973702e-02 5.7894210578942104e-02 3.7096290370962903e-02 5.8694130586941312e-02 5.6094390560943903e-02 3.4996500349965008e-02 5.4494550544945508e-02 5.9594040595940409e-02
0.893454106342984
0.722638231688119
0.882345646024609
0.785907761675632
0.076903957118252
0.0985978323742138
0.0837458343256983
0.0620699024745777
0.926589629349995
0.841065201694809
0.924610456531419
0.902287751837291
0.0572986007225862
0.0174901497894443
0.0448228862609509
0.0316358259259582
1.00106147479456
1.00000405499349
0.99999555090022
0.999998628283242
0.999988789394314
0.999983168406676
1.51566597807707
0.222684766641034
1.00325753302224
0.18837829274506
0.982262021562738
1.0000025214844
1.67526849030274
0.677361821422747
0.995252906742969
```
