## Supplementary material for "Modeling site-and-branch-heterogeneity with GFmix": 026.phy.utreec

```
8 9 0.509957 0.486383
10 11 0.508831 0.543001
12 13 0.424224 0.419294
14 15 0.397772 0.405305
4 5 0.430590 0.455293
6 7 0.410532 0.406247
16 17 0.000267 0.000003
18 19 0.014540 0.002663
2 3 0.480467 0.474932
20 21 0.000002 0.013049
22 23 0.504632 0.453618
0 1 0.475555 0.467459
24 27 0.008919 0.005232
25 28 0.455887 0.518032
26 29 0.211794 0.211794
```
