## Supplementary material for "Modeling site-and-branch-heterogeneity with GFmix": 026.phy.utreecu

```
14 15 0.3977719213 0.4053052344
12 13 0.4242235662 0.4192944950
10 11 0.5088308662 0.5430012662
8 9 0.5099572122 0.4863834945
16 17 0.0026633938 0.0145403973
18 19 0.0000029439 0.0002667128
6 7 0.4105316116 0.4062468334
4 5 0.4305899800 0.4552927552
20 21 0.4536181436 0.5046318531
22 23 0.0130491512 0.0000022203
24 25 0.4235874927 0.4558872261
2 3 0.4804669662 0.4749315332
26 27 0.5180324105 0.0089191255
1 28 0.4674591340 0.0052322059
0 29 0.4755551544 0.0000000000
```
