## Supplementary material for "Modeling site-and-branch-heterogeneity with GFmix": C20pi1.nwk

```
((((A1:0.5[&model=LG+F{0.0964561042590081/0.0192309814331543/0.0706460576014846/0.0327586438820543/0.0129586244080262/0.0167856908187701/0.0183227928902329/0.0410362864812467/0.0107252587884305/0.008741073946306/0.0112031704337762/0.0196588478017105/0.00784063898915924/0.00394215273888539/0.0211691338389093/0.315577580647242/0.26926096170449/0.00152094661235247/0.00431601858985586/0.0178487537888658}],A2:0.5[&model=LG+F{0.0964561042590081/0.0192309814331543/0.0706460576014846/0.0327586438820543/0.0129586244080262/0.0167856908187701/0.0183227928902329/0.0410362864812467/0.0107252587884305/0.008741073946306/0.0112031704337762/0.0196588478017105/0.00784063898915924/0.00394215273888539/0.0211691338389093/0.315577580647242/0.26926096170449/0.00152094661235247/0.00431601858985586/0.0178487537888658}]):0.001[&model=LG+F{0.0964561042590081/0.0192309814331543/0.0706460576014846/0.0327586438820543/0.0129586244080262/0.0167856908187701/0.0183227928902329/0.0410362864812467/0.0107252587884305/0.008741073946306/0.0112031704337762/0.0196588478017105/0.00784063898915924/0.00394215273888539/0.0211691338389093/0.315577580647242/0.26926096170449/0.00152094661235247/0.00431601858985586/0.0178487537888658}],(A3:0.5[&model=LG+F{0.0964561042590081/0.0192309814331543/0.0706460576014846/0.0327586438820543/0.0129586244080262/0.0167856908187701/0.0183227928902329/0.0410362864812467/0.0107252587884305/0.008741073946306/0.0112031704337762/0.0196588478017105/0.00784063898915924/0.00394215273888539/0.0211691338389093/0.315577580647242/0.26926096170449/0.00152094661235247/0.00431601858985586/0.0178487537888658}],A4:0.5[&model=LG+F{0.0964561042590081/0.0192309814331543/0.0706460576014846/0.0327586438820543/0.0129586244080262/0.0167856908187701/0.0183227928902329/0.0410362864812467/0.0107252587884305/0.008741073946306/0.0112031704337762/0.0196588478017105/0.00784063898915924/0.00394215273888539/0.0211691338389093/0.315577580647242/0.26926096170449/0.00152094661235247/0.00431601858985586/0.0178487537888658}]):0.001[&model=LG+F{0.0964561042590081/0.0192309814331543/0.0706460576014846/0.0327586438820543/0.0129586244080262/0.0167856908187701/0.0183227928902329/0.0410362864812467/0.0107252587884305/0.008741073946306/0.0112031704337762/0.0196588478017105/0.00784063898915924/0.00394215273888539/0.0211691338389093/0.315577580647242/0.26926096170449/0.00152094661235247/0.00431601858985586/0.0178487537888658}]):0.5[&model=LG+F{0.0964561042590081/0.0192309814331543/0.0706460576014846/0.0327586438820543/0.0129586244080262/0.0167856908187701/0.0183227928902329/0.0410362864812467/0.0107252587884305/0.008741073946306/0.0112031704337762/0.0196588478017105/0.00784063898915924/0.00394215273888539/0.0211691338389093/0.315577580647242/0.26926096170449/0.00152094661235247/0.00431601858985586/0.0178487537888658}],((B1:0.5[&model=LG+F{0.0132207957630695/0.00263590241182035/0.169369621646601/0.0324158315193562/0.0128230151115416/0.0166100320720338/0.0181310486915248/0.00562465555302276/0.0106130211964518/0.0209561925652266/0.0110859315962974/0.0471308906289746/0.0187974545805876/0.00945107116414797/0.00290155607170051/0.31227512721157/0.266443202007336/0.00150503022388427/0.0103473917781396/0.0176619703102942}],B2:0.5[&model=LG+F{0.0132207957630695/0.00263590241182035/0.169369621646601/0.0324158315193562/0.0128230151115416/0.0166100320720338/0.0181310486915248/0.00562465555302276/0.0106130211964518/0.0209561925652266/0.0110859315962974/0.0471308906289746/0.0187974545805876/0.00945107116414797/0.00290155607170051/0.31227512721157/0.266443202007336/0.00150503022388427/0.0103473917781396/0.0176619703102942}]):0.001[&model=LG+F{0.0132207957630695/0.00263590241182035/0.169369621646601/0.0324158315193562/0.0128230151115416/0.0166100320720338/0.0181310486915248/0.00562465555302276/0.0106130211964518/0.0209561925652266/0.0110859315962974/0.0471308906289746/0.0187974545805876/0.00945107116414797/0.00290155607170051/0.31227512721157/0.266443202007336/0.00150503022388427/0.0103473917781396/0.0176619703102942}],(B3:0.5[&model=LG+F{0.0132207957630695/0.00263590241182035/0.169369621646601/0.0324158315193562/0.0128230151115416/0.0166100320720338/0.0181310486915248/0.00562465555302276/0.0106130211964518/0.0209561925652266/0.0110859315962974/0.0471308906289746/0.0187974545805876/0.00945107116414797/0.00290155607170051/0.31227512721157/0.266443202007336/0.00150503022388427/0.0103473917781396/0.0176619703102942}],B4:0.5[&model=LG+F{0.0132207957630695/0.00263590241182035/0.169369621646601/0.0324158315193562/0.0128230151115416/0.0166100320720338/0.0181310486915248/0.00562465555302276/0.0106130211964518/0.0209561925652266/0.0110859315962974/0.0471308906289746/0.0187974545805876/0.00945107116414797/0.00290155607170051/0.31227512721157/0.266443202007336/0.00150503022388427/0.0103473917781396/0.0176619703102942}]):0.001[&model=LG+F{0.0132207957630695/0.00263590241182035/0.169369621646601/0.0324158315193562/0.0128230151115416/0.0166100320720338/0.0181310486915248/0.00562465555302276/0.0106130211964518/0.0209561925652266/0.0110859315962974/0.0471308906289746/0.0187974545805876/0.00945107116414797/0.00290155607170051/0.31227512721157/0.266443202007336/0.00150503022388427/0.0103473917781396/0.0176619703102942}]):0.5[&model=LG+F{0.0132207957630695/0.00263590241182035/0.169369621646601/0.0324158315193562/0.0128230151115416/0.0166100320720338/0.0181310486915248/0.00562465555302276/0.0106130211964518/0.0209561925652266/0.0110859315962974/0.0471308906289746/0.0187974545805876/0.00945107116414797/0.00290155607170051/0.31227512721157/0.266443202007336/0.00150503022388427/0.0103473917781396/0.0176619703102942}]):0.25[&model=LG+F{0.0964561042590081/0.0192309814331543/0.0706460576014846/0.0327586438820543/0.0129586244080262/0.0167856908187701/0.0183227928902329/0.0410362864812467/0.0107252587884305/0.008741073946306/0.0112031704337762/0.0196588478017105/0.00784063898915924/0.00394215273888539/0.0211691338389093/0.315577580647242/0.26926096170449/0.00152094661235247/0.00431601858985586/0.0178487537888658}],(((C1:0.5[&model=LG+F{0.0964561042590081/0.0192309814331543/0.0706460576014846/0.0327586438820543/0.0129586244080262/0.0167856908187701/0.0183227928902329/0.0410362864812467/0.0107252587884305/0.008741073946306/0.0112031704337762/0.0196588478017105/0.00784063898915924/0.00394215273888539/0.0211691338389093/0.315577580647242/0.26926096170449/0.00152094661235247/0.00431601858985586/0.0178487537888658}],C2:0.5[&model=LG+F{0.0964561042590081/0.0192309814331543/0.0706460576014846/0.0327586438820543/0.0129586244080262/0.0167856908187701/0.0183227928902329/0.0410362864812467/0.0107252587884305/0.008741073946306/0.0112031704337762/0.0196588478017105/0.00784063898915924/0.00394215273888539/0.0211691338389093/0.315577580647242/0.26926096170449/0.00152094661235247/0.00431601858985586/0.0178487537888658}]):0.001[&model=LG+F{0.0964561042590081/0.0192309814331543/0.0706460576014846/0.0327586438820543/0.0129586244080262/0.0167856908187701/0.0183227928902329/0.0410362864812467/0.0107252587884305/0.008741073946306/0.0112031704337762/0.0196588478017105/0.00784063898915924/0.00394215273888539/0.0211691338389093/0.315577580647242/0.26926096170449/0.00152094661235247/0.00431601858985586/0.0178487537888658}],(C3:0.5[&model=LG+F{0.0964561042590081/0.0192309814331543/0.0706460576014846/0.0327586438820543/0.0129586244080262/0.0167856908187701/0.0183227928902329/0.0410362864812467/0.0107252587884305/0.008741073946306/0.0112031704337762/0.0196588478017105/0.00784063898915924/0.00394215273888539/0.0211691338389093/0.315577580647242/0.26926096170449/0.00152094661235247/0.00431601858985586/0.0178487537888658}],C4:0.5[&model=LG+F{0.0964561042590081/0.0192309814331543/0.0706460576014846/0.0327586438820543/0.0129586244080262/0.0167856908187701/0.0183227928902329/0.0410362864812467/0.0107252587884305/0.008741073946306/0.0112031704337762/0.0196588478017105/0.00784063898915924/0.00394215273888539/0.0211691338389093/0.315577580647242/0.26926096170449/0.00152094661235247/0.00431601858985586/0.0178487537888658}]):0.001[&model=LG+F{0.0964561042590081/0.0192309814331543/0.0706460576014846/0.0327586438820543/0.0129586244080262/0.0167856908187701/0.0183227928902329/0.0410362864812467/0.0107252587884305/0.008741073946306/0.0112031704337762/0.0196588478017105/0.00784063898915924/0.00394215273888539/0.0211691338389093/0.315577580647242/0.26926096170449/0.00152094661235247/0.00431601858985586/0.0178487537888658}]):0.5[&model=LG+F{0.0964561042590081/0.0192309814331543/0.0706460576014846/0.0327586438820543/0.0129586244080262/0.0167856908187701/0.0183227928902329/0.0410362864812467/0.0107252587884305/0.008741073946306/0.0112031704337762/0.0196588478017105/0.00784063898915924/0.00394215273888539/0.0211691338389093/0.315577580647242/0.26926096170449/0.00152094661235247/0.00431601858985586/0.0178487537888658}],((D1:0.5[&model=LG+F{0.0132207957630695/0.00263590241182035/0.169369621646601/0.0324158315193562/0.0128230151115416/0.0166100320720338/0.0181310486915248/0.00562465555302276/0.0106130211964518/0.0209561925652266/0.0110859315962974/0.0471308906289746/0.0187974545805876/0.00945107116414797/0.00290155607170051/0.31227512721157/0.266443202007336/0.00150503022388427/0.0103473917781396/0.0176619703102942}],D2:0.5[&model=LG+F{0.0132207957630695/0.00263590241182035/0.169369621646601/0.0324158315193562/0.0128230151115416/0.0166100320720338/0.0181310486915248/0.00562465555302276/0.0106130211964518/0.0209561925652266/0.0110859315962974/0.0471308906289746/0.0187974545805876/0.00945107116414797/0.00290155607170051/0.31227512721157/0.266443202007336/0.00150503022388427/0.0103473917781396/0.0176619703102942}]):0.001[&model=LG+F{0.0132207957630695/0.00263590241182035/0.169369621646601/0.0324158315193562/0.0128230151115416/0.0166100320720338/0.0181310486915248/0.00562465555302276/0.0106130211964518/0.0209561925652266/0.0110859315962974/0.0471308906289746/0.0187974545805876/0.00945107116414797/0.00290155607170051/0.31227512721157/0.266443202007336/0.00150503022388427/0.0103473917781396/0.0176619703102942}],(D3:0.5[&model=LG+F{0.0132207957630695/0.00263590241182035/0.169369621646601/0.0324158315193562/0.0128230151115416/0.0166100320720338/0.0181310486915248/0.00562465555302276/0.0106130211964518/0.0209561925652266/0.0110859315962974/0.0471308906289746/0.0187974545805876/0.00945107116414797/0.00290155607170051/0.31227512721157/0.266443202007336/0.00150503022388427/0.0103473917781396/0.0176619703102942}],D4:0.5[&model=LG+F{0.0132207957630695/0.00263590241182035/0.169369621646601/0.0324158315193562/0.0128230151115416/0.0166100320720338/0.0181310486915248/0.00562465555302276/0.0106130211964518/0.0209561925652266/0.0110859315962974/0.0471308906289746/0.0187974545805876/0.00945107116414797/0.00290155607170051/0.31227512721157/0.266443202007336/0.00150503022388427/0.0103473917781396/0.0176619703102942}]):0.001[&model=LG+F{0.0132207957630695/0.00263590241182035/0.169369621646601/0.0324158315193562/0.0128230151115416/0.0166100320720338/0.0181310486915248/0.00562465555302276/0.0106130211964518/0.0209561925652266/0.0110859315962974/0.0471308906289746/0.0187974545805876/0.00945107116414797/0.00290155607170051/0.31227512721157/0.266443202007336/0.00150503022388427/0.0103473917781396/0.0176619703102942}]):0.5[&model=LG+F{0.0132207957630695/0.00263590241182035/0.169369621646601/0.0324158315193562/0.0128230151115416/0.0166100320720338/0.0181310486915248/0.00562465555302276/0.0106130211964518/0.0209561925652266/0.0110859315962974/0.0471308906289746/0.0187974545805876/0.00945107116414797/0.00290155607170051/0.31227512721157/0.266443202007336/0.00150503022388427/0.0103473917781396/0.0176619703102942}]):0.25[&model=LG+F{0.0964561042590081/0.0192309814331543/0.0706460576014846/0.0327586438820543/0.0129586244080262/0.0167856908187701/0.0183227928902329/0.0410362864812467/0.0107252587884305/0.008741073946306/0.0112031704337762/0.0196588478017105/0.00784063898915924/0.00394215273888539/0.0211691338389093/0.315577580647242/0.26926096170449/0.00152094661235247/0.00431601858985586/0.0178487537888658}]);
```
