## Supplementary material for "Modeling site-and-branch-heterogeneity with GFmix": C20pi2.nwk

```
((((A1:0.5[&model=LG+F{0.226264689643504/0.00566676568338143/0.00683676990734655/0.00312394476770099/0.0344077902938139/0.00632011622079533/0.006992676036291/0.0217014378934944/0.00240709565530064/0.102266196667598/0.0779382086485886/0.00376039913213959/0.0274338031955235/0.00997569451325417/0.0182504117391001/0.0490238503752577/0.110422256620968/0.00175288116131695/0.00429875248305189/0.281156114615072}],A2:0.5[&model=LG+F{0.226264689643504/0.00566676568338143/0.00683676990734655/0.00312394476770099/0.0344077902938139/0.00632011622079533/0.006992676036291/0.0217014378934944/0.00240709565530064/0.102266196667598/0.0779382086485886/0.00376039913213959/0.0274338031955235/0.00997569451325417/0.0182504117391001/0.0490238503752577/0.110422256620968/0.00175288116131695/0.00429875248305189/0.281156114615072}]):0.001[&model=LG+F{0.226264689643504/0.00566676568338143/0.00683676990734655/0.00312394476770099/0.0344077902938139/0.00632011622079533/0.006992676036291/0.0217014378934944/0.00240709565530064/0.102266196667598/0.0779382086485886/0.00376039913213959/0.0274338031955235/0.00997569451325417/0.0182504117391001/0.0490238503752577/0.110422256620968/0.00175288116131695/0.00429875248305189/0.281156114615072}],(A3:0.5[&model=LG+F{0.226264689643504/0.00566676568338143/0.00683676990734655/0.00312394476770099/0.0344077902938139/0.00632011622079533/0.006992676036291/0.0217014378934944/0.00240709565530064/0.102266196667598/0.0779382086485886/0.00376039913213959/0.0274338031955235/0.00997569451325417/0.0182504117391001/0.0490238503752577/0.110422256620968/0.00175288116131695/0.00429875248305189/0.281156114615072}],A4:0.5[&model=LG+F{0.226264689643504/0.00566676568338143/0.00683676990734655/0.00312394476770099/0.0344077902938139/0.00632011622079533/0.006992676036291/0.0217014378934944/0.00240709565530064/0.102266196667598/0.0779382086485886/0.00376039913213959/0.0274338031955235/0.00997569451325417/0.0182504117391001/0.0490238503752577/0.110422256620968/0.00175288116131695/0.00429875248305189/0.281156114615072}]):0.001[&model=LG+F{0.226264689643504/0.00566676568338143/0.00683676990734655/0.00312394476770099/0.0344077902938139/0.00632011622079533/0.006992676036291/0.0217014378934944/0.00240709565530064/0.102266196667598/0.0779382086485886/0.00376039913213959/0.0274338031955235/0.00997569451325417/0.0182504117391001/0.0490238503752577/0.110422256620968/0.00175288116131695/0.00429875248305189/0.281156114615072}]):0.5[&model=LG+F{0.226264689643504/0.00566676568338143/0.00683676990734655/0.00312394476770099/0.0344077902938139/0.00632011622079533/0.006992676036291/0.0217014378934944/0.00240709565530064/0.102266196667598/0.0779382086485886/0.00376039913213959/0.0274338031955235/0.00997569451325417/0.0182504117391001/0.0490238503752577/0.110422256620968/0.00175288116131695/0.00429875248305189/0.281156114615072}],((B1:0.5[&model=LG+F{0.0317957191422881/0.000796319082742591/0.0168043817573598/0.00316926524003902/0.0349069595891056/0.00641180499049419/0.00709412193384596/0.00304958243963085/0.00244201647502478/0.25136434792531/0.0790688933091031/0.00924284178536054/0.0674306884978639/0.0245196753974984/0.00256462891669851/0.0497350614305257/0.112024201981345/0.00177831099701849/0.0105660829287202/0.285234972873651}],B2:0.5[&model=LG+F{0.0317957191422881/0.000796319082742591/0.0168043817573598/0.00316926524003902/0.0349069595891056/0.00641180499049419/0.00709412193384596/0.00304958243963085/0.00244201647502478/0.25136434792531/0.0790688933091031/0.00924284178536054/0.0674306884978639/0.0245196753974984/0.00256462891669851/0.0497350614305257/0.112024201981345/0.00177831099701849/0.0105660829287202/0.285234972873651}]):0.001[&model=LG+F{0.0317957191422881/0.000796319082742591/0.0168043817573598/0.00316926524003902/0.0349069595891056/0.00641180499049419/0.00709412193384596/0.00304958243963085/0.00244201647502478/0.25136434792531/0.0790688933091031/0.00924284178536054/0.0674306884978639/0.0245196753974984/0.00256462891669851/0.0497350614305257/0.112024201981345/0.00177831099701849/0.0105660829287202/0.285234972873651}],(B3:0.5[&model=LG+F{0.0317957191422881/0.000796319082742591/0.0168043817573598/0.00316926524003902/0.0349069595891056/0.00641180499049419/0.00709412193384596/0.00304958243963085/0.00244201647502478/0.25136434792531/0.0790688933091031/0.00924284178536054/0.0674306884978639/0.0245196753974984/0.00256462891669851/0.0497350614305257/0.112024201981345/0.00177831099701849/0.0105660829287202/0.285234972873651}],B4:0.5[&model=LG+F{0.0317957191422881/0.000796319082742591/0.0168043817573598/0.00316926524003902/0.0349069595891056/0.00641180499049419/0.00709412193384596/0.00304958243963085/0.00244201647502478/0.25136434792531/0.0790688933091031/0.00924284178536054/0.0674306884978639/0.0245196753974984/0.00256462891669851/0.0497350614305257/0.112024201981345/0.00177831099701849/0.0105660829287202/0.285234972873651}]):0.001[&model=LG+F{0.0317957191422881/0.000796319082742591/0.0168043817573598/0.00316926524003902/0.0349069595891056/0.00641180499049419/0.00709412193384596/0.00304958243963085/0.00244201647502478/0.25136434792531/0.0790688933091031/0.00924284178536054/0.0674306884978639/0.0245196753974984/0.00256462891669851/0.0497350614305257/0.112024201981345/0.00177831099701849/0.0105660829287202/0.285234972873651}]):0.5[&model=LG+F{0.0317957191422881/0.000796319082742591/0.0168043817573598/0.00316926524003902/0.0349069595891056/0.00641180499049419/0.00709412193384596/0.00304958243963085/0.00244201647502478/0.25136434792531/0.0790688933091031/0.00924284178536054/0.0674306884978639/0.0245196753974984/0.00256462891669851/0.0497350614305257/0.112024201981345/0.00177831099701849/0.0105660829287202/0.285234972873651}]):0.25[&model=LG+F{0.226264689643504/0.00566676568338143/0.00683676990734655/0.00312394476770099/0.0344077902938139/0.00632011622079533/0.006992676036291/0.0217014378934944/0.00240709565530064/0.102266196667598/0.0779382086485886/0.00376039913213959/0.0274338031955235/0.00997569451325417/0.0182504117391001/0.0490238503752577/0.110422256620968/0.00175288116131695/0.00429875248305189/0.281156114615072}],(((C1:0.5[&model=LG+F{0.226264689643504/0.00566676568338143/0.00683676990734655/0.00312394476770099/0.0344077902938139/0.00632011622079533/0.006992676036291/0.0217014378934944/0.00240709565530064/0.102266196667598/0.0779382086485886/0.00376039913213959/0.0274338031955235/0.00997569451325417/0.0182504117391001/0.0490238503752577/0.110422256620968/0.00175288116131695/0.00429875248305189/0.281156114615072}],C2:0.5[&model=LG+F{0.226264689643504/0.00566676568338143/0.00683676990734655/0.00312394476770099/0.0344077902938139/0.00632011622079533/0.006992676036291/0.0217014378934944/0.00240709565530064/0.102266196667598/0.0779382086485886/0.00376039913213959/0.0274338031955235/0.00997569451325417/0.0182504117391001/0.0490238503752577/0.110422256620968/0.00175288116131695/0.00429875248305189/0.281156114615072}]):0.001[&model=LG+F{0.226264689643504/0.00566676568338143/0.00683676990734655/0.00312394476770099/0.0344077902938139/0.00632011622079533/0.006992676036291/0.0217014378934944/0.00240709565530064/0.102266196667598/0.0779382086485886/0.00376039913213959/0.0274338031955235/0.00997569451325417/0.0182504117391001/0.0490238503752577/0.110422256620968/0.00175288116131695/0.00429875248305189/0.281156114615072}],(C3:0.5[&model=LG+F{0.226264689643504/0.00566676568338143/0.00683676990734655/0.00312394476770099/0.0344077902938139/0.00632011622079533/0.006992676036291/0.0217014378934944/0.00240709565530064/0.102266196667598/0.0779382086485886/0.00376039913213959/0.0274338031955235/0.00997569451325417/0.0182504117391001/0.0490238503752577/0.110422256620968/0.00175288116131695/0.00429875248305189/0.281156114615072}],C4:0.5[&model=LG+F{0.226264689643504/0.00566676568338143/0.00683676990734655/0.00312394476770099/0.0344077902938139/0.00632011622079533/0.006992676036291/0.0217014378934944/0.00240709565530064/0.102266196667598/0.0779382086485886/0.00376039913213959/0.0274338031955235/0.00997569451325417/0.0182504117391001/0.0490238503752577/0.110422256620968/0.00175288116131695/0.00429875248305189/0.281156114615072}]):0.001[&model=LG+F{0.226264689643504/0.00566676568338143/0.00683676990734655/0.00312394476770099/0.0344077902938139/0.00632011622079533/0.006992676036291/0.0217014378934944/0.00240709565530064/0.102266196667598/0.0779382086485886/0.00376039913213959/0.0274338031955235/0.00997569451325417/0.0182504117391001/0.0490238503752577/0.110422256620968/0.00175288116131695/0.00429875248305189/0.281156114615072}]):0.5[&model=LG+F{0.226264689643504/0.00566676568338143/0.00683676990734655/0.00312394476770099/0.0344077902938139/0.00632011622079533/0.006992676036291/0.0217014378934944/0.00240709565530064/0.102266196667598/0.0779382086485886/0.00376039913213959/0.0274338031955235/0.00997569451325417/0.0182504117391001/0.0490238503752577/0.110422256620968/0.00175288116131695/0.00429875248305189/0.281156114615072}],((D1:0.5[&model=LG+F{0.0317957191422881/0.000796319082742591/0.0168043817573598/0.00316926524003902/0.0349069595891056/0.00641180499049419/0.00709412193384596/0.00304958243963085/0.00244201647502478/0.25136434792531/0.0790688933091031/0.00924284178536054/0.0674306884978639/0.0245196753974984/0.00256462891669851/0.0497350614305257/0.112024201981345/0.00177831099701849/0.0105660829287202/0.285234972873651}],D2:0.5[&model=LG+F{0.0317957191422881/0.000796319082742591/0.0168043817573598/0.00316926524003902/0.0349069595891056/0.00641180499049419/0.00709412193384596/0.00304958243963085/0.00244201647502478/0.25136434792531/0.0790688933091031/0.00924284178536054/0.0674306884978639/0.0245196753974984/0.00256462891669851/0.0497350614305257/0.112024201981345/0.00177831099701849/0.0105660829287202/0.285234972873651}]):0.001[&model=LG+F{0.0317957191422881/0.000796319082742591/0.0168043817573598/0.00316926524003902/0.0349069595891056/0.00641180499049419/0.00709412193384596/0.00304958243963085/0.00244201647502478/0.25136434792531/0.0790688933091031/0.00924284178536054/0.0674306884978639/0.0245196753974984/0.00256462891669851/0.0497350614305257/0.112024201981345/0.00177831099701849/0.0105660829287202/0.285234972873651}],(D3:0.5[&model=LG+F{0.0317957191422881/0.000796319082742591/0.0168043817573598/0.00316926524003902/0.0349069595891056/0.00641180499049419/0.00709412193384596/0.00304958243963085/0.00244201647502478/0.25136434792531/0.0790688933091031/0.00924284178536054/0.0674306884978639/0.0245196753974984/0.00256462891669851/0.0497350614305257/0.112024201981345/0.00177831099701849/0.0105660829287202/0.285234972873651}],D4:0.5[&model=LG+F{0.0317957191422881/0.000796319082742591/0.0168043817573598/0.00316926524003902/0.0349069595891056/0.00641180499049419/0.00709412193384596/0.00304958243963085/0.00244201647502478/0.25136434792531/0.0790688933091031/0.00924284178536054/0.0674306884978639/0.0245196753974984/0.00256462891669851/0.0497350614305257/0.112024201981345/0.00177831099701849/0.0105660829287202/0.285234972873651}]):0.001[&model=LG+F{0.0317957191422881/0.000796319082742591/0.0168043817573598/0.00316926524003902/0.0349069595891056/0.00641180499049419/0.00709412193384596/0.00304958243963085/0.00244201647502478/0.25136434792531/0.0790688933091031/0.00924284178536054/0.0674306884978639/0.0245196753974984/0.00256462891669851/0.0497350614305257/0.112024201981345/0.00177831099701849/0.0105660829287202/0.285234972873651}]):0.5[&model=LG+F{0.0317957191422881/0.000796319082742591/0.0168043817573598/0.00316926524003902/0.0349069595891056/0.00641180499049419/0.00709412193384596/0.00304958243963085/0.00244201647502478/0.25136434792531/0.0790688933091031/0.00924284178536054/0.0674306884978639/0.0245196753974984/0.00256462891669851/0.0497350614305257/0.112024201981345/0.00177831099701849/0.0105660829287202/0.285234972873651}]):0.25[&model=LG+F{0.226264689643504/0.00566676568338143/0.00683676990734655/0.00312394476770099/0.0344077902938139/0.00632011622079533/0.006992676036291/0.0217014378934944/0.00240709565530064/0.102266196667598/0.0779382086485886/0.00376039913213959/0.0274338031955235/0.00997569451325417/0.0182504117391001/0.0490238503752577/0.110422256620968/0.00175288116131695/0.00429875248305189/0.281156114615072}]);
```
