## Supplementary material for "Modeling site-and-branch-heterogeneity with GFmix": C20pi3.nwk

```
((((A1:0.5[&model=LG+F{0.0248314429219372/0.00175438891688305/0.00119512060187938/0.000572415961033639/0.0050217689076686/0.00128479317740845/0.00151518224662967/0.00134176207129561/0.00118241656188333/0.368089649522468/0.130330100203921/0.00127241225099661/0.0196568526811191/0.0120169821585444/0.00237662170169772/0.00273456235241239/0.0179152824525498/0.00120791692611276/0.00337575892156098/0.402324258983619}],A2:0.5[&model=LG+F{0.0248314429219372/0.00175438891688305/0.00119512060187938/0.000572415961033639/0.0050217689076686/0.00128479317740845/0.00151518224662967/0.00134176207129561/0.00118241656188333/0.368089649522468/0.130330100203921/0.00127241225099661/0.0196568526811191/0.0120169821585444/0.00237662170169772/0.00273456235241239/0.0179152824525498/0.00120791692611276/0.00337575892156098/0.402324258983619}]):0.001[&model=LG+F{0.0248314429219372/0.00175438891688305/0.00119512060187938/0.000572415961033639/0.0050217689076686/0.00128479317740845/0.00151518224662967/0.00134176207129561/0.00118241656188333/0.368089649522468/0.130330100203921/0.00127241225099661/0.0196568526811191/0.0120169821585444/0.00237662170169772/0.00273456235241239/0.0179152824525498/0.00120791692611276/0.00337575892156098/0.402324258983619}],(A3:0.5[&model=LG+F{0.0248314429219372/0.00175438891688305/0.00119512060187938/0.000572415961033639/0.0050217689076686/0.00128479317740845/0.00151518224662967/0.00134176207129561/0.00118241656188333/0.368089649522468/0.130330100203921/0.00127241225099661/0.0196568526811191/0.0120169821585444/0.00237662170169772/0.00273456235241239/0.0179152824525498/0.00120791692611276/0.00337575892156098/0.402324258983619}],A4:0.5[&model=LG+F{0.0248314429219372/0.00175438891688305/0.00119512060187938/0.000572415961033639/0.0050217689076686/0.00128479317740845/0.00151518224662967/0.00134176207129561/0.00118241656188333/0.368089649522468/0.130330100203921/0.00127241225099661/0.0196568526811191/0.0120169821585444/0.00237662170169772/0.00273456235241239/0.0179152824525498/0.00120791692611276/0.00337575892156098/0.402324258983619}]):0.001[&model=LG+F{0.0248314429219372/0.00175438891688305/0.00119512060187938/0.000572415961033639/0.0050217689076686/0.00128479317740845/0.00151518224662967/0.00134176207129561/0.00118241656188333/0.368089649522468/0.130330100203921/0.00127241225099661/0.0196568526811191/0.0120169821585444/0.00237662170169772/0.00273456235241239/0.0179152824525498/0.00120791692611276/0.00337575892156098/0.402324258983619}]):0.5[&model=LG+F{0.0248314429219372/0.00175438891688305/0.00119512060187938/0.000572415961033639/0.0050217689076686/0.00128479317740845/0.00151518224662967/0.00134176207129561/0.00118241656188333/0.368089649522468/0.130330100203921/0.00127241225099661/0.0196568526811191/0.0120169821585444/0.00237662170169772/0.00273456235241239/0.0179152824525498/0.00120791692611276/0.00337575892156098/0.402324258983619}],((B1:0.5[&model=LG+F{0.00221763571774071/0.000156680203285777/0.00186689413623129/0.000369065423001087/0.00323778753963414/0.000828370922140121/0.000976914367947286/0.000119829504204372/0.0007623635577648/0.574991684705541/0.084030384957605/0.00198763117840904/0.0307059077966151/0.0187716900634995/0.000212250298535265/0.00176311018563058/0.0115508856262407/0.00077880492794257/0.00527326240220627/0.259398729129187}],B2:0.5[&model=LG+F{0.00221763571774071/0.000156680203285777/0.00186689413623129/0.000369065423001087/0.00323778753963414/0.000828370922140121/0.000976914367947286/0.000119829504204372/0.0007623635577648/0.574991684705541/0.084030384957605/0.00198763117840904/0.0307059077966151/0.0187716900634995/0.000212250298535265/0.00176311018563058/0.0115508856262407/0.00077880492794257/0.00527326240220627/0.259398729129187}]):0.001[&model=LG+F{0.00221763571774071/0.000156680203285777/0.00186689413623129/0.000369065423001087/0.00323778753963414/0.000828370922140121/0.000976914367947286/0.000119829504204372/0.0007623635577648/0.574991684705541/0.084030384957605/0.00198763117840904/0.0307059077966151/0.0187716900634995/0.000212250298535265/0.00176311018563058/0.0115508856262407/0.00077880492794257/0.00527326240220627/0.259398729129187}],(B3:0.5[&model=LG+F{0.00221763571774071/0.000156680203285777/0.00186689413623129/0.000369065423001087/0.00323778753963414/0.000828370922140121/0.000976914367947286/0.000119829504204372/0.0007623635577648/0.574991684705541/0.084030384957605/0.00198763117840904/0.0307059077966151/0.0187716900634995/0.000212250298535265/0.00176311018563058/0.0115508856262407/0.00077880492794257/0.00527326240220627/0.259398729129187}],B4:0.5[&model=LG+F{0.00221763571774071/0.000156680203285777/0.00186689413623129/0.000369065423001087/0.00323778753963414/0.000828370922140121/0.000976914367947286/0.000119829504204372/0.0007623635577648/0.574991684705541/0.084030384957605/0.00198763117840904/0.0307059077966151/0.0187716900634995/0.000212250298535265/0.00176311018563058/0.0115508856262407/0.00077880492794257/0.00527326240220627/0.259398729129187}]):0.001[&model=LG+F{0.00221763571774071/0.000156680203285777/0.00186689413623129/0.000369065423001087/0.00323778753963414/0.000828370922140121/0.000976914367947286/0.000119829504204372/0.0007623635577648/0.574991684705541/0.084030384957605/0.00198763117840904/0.0307059077966151/0.0187716900634995/0.000212250298535265/0.00176311018563058/0.0115508856262407/0.00077880492794257/0.00527326240220627/0.259398729129187}]):0.5[&model=LG+F{0.00221763571774071/0.000156680203285777/0.00186689413623129/0.000369065423001087/0.00323778753963414/0.000828370922140121/0.000976914367947286/0.000119829504204372/0.0007623635577648/0.574991684705541/0.084030384957605/0.00198763117840904/0.0307059077966151/0.0187716900634995/0.000212250298535265/0.00176311018563058/0.0115508856262407/0.00077880492794257/0.00527326240220627/0.259398729129187}]):0.25[&model=LG+F{0.0248314429219372/0.00175438891688305/0.00119512060187938/0.000572415961033639/0.0050217689076686/0.00128479317740845/0.00151518224662967/0.00134176207129561/0.00118241656188333/0.368089649522468/0.130330100203921/0.00127241225099661/0.0196568526811191/0.0120169821585444/0.00237662170169772/0.00273456235241239/0.0179152824525498/0.00120791692611276/0.00337575892156098/0.402324258983619}],(((C1:0.5[&model=LG+F{0.0248314429219372/0.00175438891688305/0.00119512060187938/0.000572415961033639/0.0050217689076686/0.00128479317740845/0.00151518224662967/0.00134176207129561/0.00118241656188333/0.368089649522468/0.130330100203921/0.00127241225099661/0.0196568526811191/0.0120169821585444/0.00237662170169772/0.00273456235241239/0.0179152824525498/0.00120791692611276/0.00337575892156098/0.402324258983619}],C2:0.5[&model=LG+F{0.0248314429219372/0.00175438891688305/0.00119512060187938/0.000572415961033639/0.0050217689076686/0.00128479317740845/0.00151518224662967/0.00134176207129561/0.00118241656188333/0.368089649522468/0.130330100203921/0.00127241225099661/0.0196568526811191/0.0120169821585444/0.00237662170169772/0.00273456235241239/0.0179152824525498/0.00120791692611276/0.00337575892156098/0.402324258983619}]):0.001[&model=LG+F{0.0248314429219372/0.00175438891688305/0.00119512060187938/0.000572415961033639/0.0050217689076686/0.00128479317740845/0.00151518224662967/0.00134176207129561/0.00118241656188333/0.368089649522468/0.130330100203921/0.00127241225099661/0.0196568526811191/0.0120169821585444/0.00237662170169772/0.00273456235241239/0.0179152824525498/0.00120791692611276/0.00337575892156098/0.402324258983619}],(C3:0.5[&model=LG+F{0.0248314429219372/0.00175438891688305/0.00119512060187938/0.000572415961033639/0.0050217689076686/0.00128479317740845/0.00151518224662967/0.00134176207129561/0.00118241656188333/0.368089649522468/0.130330100203921/0.00127241225099661/0.0196568526811191/0.0120169821585444/0.00237662170169772/0.00273456235241239/0.0179152824525498/0.00120791692611276/0.00337575892156098/0.402324258983619}],C4:0.5[&model=LG+F{0.0248314429219372/0.00175438891688305/0.00119512060187938/0.000572415961033639/0.0050217689076686/0.00128479317740845/0.00151518224662967/0.00134176207129561/0.00118241656188333/0.368089649522468/0.130330100203921/0.00127241225099661/0.0196568526811191/0.0120169821585444/0.00237662170169772/0.00273456235241239/0.0179152824525498/0.00120791692611276/0.00337575892156098/0.402324258983619}]):0.001[&model=LG+F{0.0248314429219372/0.00175438891688305/0.00119512060187938/0.000572415961033639/0.0050217689076686/0.00128479317740845/0.00151518224662967/0.00134176207129561/0.00118241656188333/0.368089649522468/0.130330100203921/0.00127241225099661/0.0196568526811191/0.0120169821585444/0.00237662170169772/0.00273456235241239/0.0179152824525498/0.00120791692611276/0.00337575892156098/0.402324258983619}]):0.5[&model=LG+F{0.0248314429219372/0.00175438891688305/0.00119512060187938/0.000572415961033639/0.0050217689076686/0.00128479317740845/0.00151518224662967/0.00134176207129561/0.00118241656188333/0.368089649522468/0.130330100203921/0.00127241225099661/0.0196568526811191/0.0120169821585444/0.00237662170169772/0.00273456235241239/0.0179152824525498/0.00120791692611276/0.00337575892156098/0.402324258983619}],((D1:0.5[&model=LG+F{0.00221763571774071/0.000156680203285777/0.00186689413623129/0.000369065423001087/0.00323778753963414/0.000828370922140121/0.000976914367947286/0.000119829504204372/0.0007623635577648/0.574991684705541/0.084030384957605/0.00198763117840904/0.0307059077966151/0.0187716900634995/0.000212250298535265/0.00176311018563058/0.0115508856262407/0.00077880492794257/0.00527326240220627/0.259398729129187}],D2:0.5[&model=LG+F{0.00221763571774071/0.000156680203285777/0.00186689413623129/0.000369065423001087/0.00323778753963414/0.000828370922140121/0.000976914367947286/0.000119829504204372/0.0007623635577648/0.574991684705541/0.084030384957605/0.00198763117840904/0.0307059077966151/0.0187716900634995/0.000212250298535265/0.00176311018563058/0.0115508856262407/0.00077880492794257/0.00527326240220627/0.259398729129187}]):0.001[&model=LG+F{0.00221763571774071/0.000156680203285777/0.00186689413623129/0.000369065423001087/0.00323778753963414/0.000828370922140121/0.000976914367947286/0.000119829504204372/0.0007623635577648/0.574991684705541/0.084030384957605/0.00198763117840904/0.0307059077966151/0.0187716900634995/0.000212250298535265/0.00176311018563058/0.0115508856262407/0.00077880492794257/0.00527326240220627/0.259398729129187}],(D3:0.5[&model=LG+F{0.00221763571774071/0.000156680203285777/0.00186689413623129/0.000369065423001087/0.00323778753963414/0.000828370922140121/0.000976914367947286/0.000119829504204372/0.0007623635577648/0.574991684705541/0.084030384957605/0.00198763117840904/0.0307059077966151/0.0187716900634995/0.000212250298535265/0.00176311018563058/0.0115508856262407/0.00077880492794257/0.00527326240220627/0.259398729129187}],D4:0.5[&model=LG+F{0.00221763571774071/0.000156680203285777/0.00186689413623129/0.000369065423001087/0.00323778753963414/0.000828370922140121/0.000976914367947286/0.000119829504204372/0.0007623635577648/0.574991684705541/0.084030384957605/0.00198763117840904/0.0307059077966151/0.0187716900634995/0.000212250298535265/0.00176311018563058/0.0115508856262407/0.00077880492794257/0.00527326240220627/0.259398729129187}]):0.001[&model=LG+F{0.00221763571774071/0.000156680203285777/0.00186689413623129/0.000369065423001087/0.00323778753963414/0.000828370922140121/0.000976914367947286/0.000119829504204372/0.0007623635577648/0.574991684705541/0.084030384957605/0.00198763117840904/0.0307059077966151/0.0187716900634995/0.000212250298535265/0.00176311018563058/0.0115508856262407/0.00077880492794257/0.00527326240220627/0.259398729129187}]):0.5[&model=LG+F{0.00221763571774071/0.000156680203285777/0.00186689413623129/0.000369065423001087/0.00323778753963414/0.000828370922140121/0.000976914367947286/0.000119829504204372/0.0007623635577648/0.574991684705541/0.084030384957605/0.00198763117840904/0.0307059077966151/0.0187716900634995/0.000212250298535265/0.00176311018563058/0.0115508856262407/0.00077880492794257/0.00527326240220627/0.259398729129187}]):0.25[&model=LG+F{0.0248314429219372/0.00175438891688305/0.00119512060187938/0.000572415961033639/0.0050217689076686/0.00128479317740845/0.00151518224662967/0.00134176207129561/0.00118241656188333/0.368089649522468/0.130330100203921/0.00127241225099661/0.0196568526811191/0.0120169821585444/0.00237662170169772/0.00273456235241239/0.0179152824525498/0.00120791692611276/0.00337575892156098/0.402324258983619}]);
```
