## Supplementary material for "Modeling site-and-branch-heterogeneity with GFmix": C20pi4.nwk

```
((((A1:0.5[&model=LG+F{0.0420741439530227/0.322077558564678/0.0325613455467942/0.0108490827413172/0.00635012613388824/0.0885579458171938/0.0355162789154203/0.0213334520950436/0.0326569590516256/0.0090634370017748/0.0235373827725829/0.258204410093723/0.00860157704106319/0.00323908803609322/0.0117588672489004/0.0353130116095854/0.035274657417797/0.00276756712281862/0.00593083401382851/0.0143329713819874}],A2:0.5[&model=LG+F{0.0420741439530227/0.322077558564678/0.0325613455467942/0.0108490827413172/0.00635012613388824/0.0885579458171938/0.0355162789154203/0.0213334520950436/0.0326569590516256/0.0090634370017748/0.0235373827725829/0.258204410093723/0.00860157704106319/0.00323908803609322/0.0117588672489004/0.0353130116095854/0.035274657417797/0.00276756712281862/0.00593083401382851/0.0143329713819874}]):0.001[&model=LG+F{0.0420741439530227/0.322077558564678/0.0325613455467942/0.0108490827413172/0.00635012613388824/0.0885579458171938/0.0355162789154203/0.0213334520950436/0.0326569590516256/0.0090634370017748/0.0235373827725829/0.258204410093723/0.00860157704106319/0.00323908803609322/0.0117588672489004/0.0353130116095854/0.035274657417797/0.00276756712281862/0.00593083401382851/0.0143329713819874}],(A3:0.5[&model=LG+F{0.0420741439530227/0.322077558564678/0.0325613455467942/0.0108490827413172/0.00635012613388824/0.0885579458171938/0.0355162789154203/0.0213334520950436/0.0326569590516256/0.0090634370017748/0.0235373827725829/0.258204410093723/0.00860157704106319/0.00323908803609322/0.0117588672489004/0.0353130116095854/0.035274657417797/0.00276756712281862/0.00593083401382851/0.0143329713819874}],A4:0.5[&model=LG+F{0.0420741439530227/0.322077558564678/0.0325613455467942/0.0108490827413172/0.00635012613388824/0.0885579458171938/0.0355162789154203/0.0213334520950436/0.0326569590516256/0.0090634370017748/0.0235373827725829/0.258204410093723/0.00860157704106319/0.00323908803609322/0.0117588672489004/0.0353130116095854/0.035274657417797/0.00276756712281862/0.00593083401382851/0.0143329713819874}]):0.001[&model=LG+F{0.0420741439530227/0.322077558564678/0.0325613455467942/0.0108490827413172/0.00635012613388824/0.0885579458171938/0.0355162789154203/0.0213334520950436/0.0326569590516256/0.0090634370017748/0.0235373827725829/0.258204410093723/0.00860157704106319/0.00323908803609322/0.0117588672489004/0.0353130116095854/0.035274657417797/0.00276756712281862/0.00593083401382851/0.0143329713819874}]):0.5[&model=LG+F{0.0420741439530227/0.322077558564678/0.0325613455467942/0.0108490827413172/0.00635012613388824/0.0885579458171938/0.0355162789154203/0.0213334520950436/0.0326569590516256/0.0090634370017748/0.0235373827725829/0.258204410093723/0.00860157704106319/0.00323908803609322/0.0117588672489004/0.0353130116095854/0.035274657417797/0.00276756712281862/0.00593083401382851/0.0143329713819874}],((B1:0.5[&model=LG+F{0.00525196585381768/0.0402037969388353/0.0710932970669872/0.00977694111217018/0.0057225860237416/0.0798063616910288/0.0320064447621049/0.00266297900373977/0.0294296921835008/0.0197887896951033/0.0212113420820138/0.56375443098378/0.0187803808950729/0.00707211093734335/0.00146781760645574/0.0318232649922974/0.031788701086439/0.00249406714179882/0.0129491744680562/0.0129165405505145}],B2:0.5[&model=LG+F{0.00525196585381768/0.0402037969388353/0.0710932970669872/0.00977694111217018/0.0057225860237416/0.0798063616910288/0.0320064447621049/0.00266297900373977/0.0294296921835008/0.0197887896951033/0.0212113420820138/0.56375443098378/0.0187803808950729/0.00707211093734335/0.00146781760645574/0.0318232649922974/0.031788701086439/0.00249406714179882/0.0129491744680562/0.0129165405505145}]):0.001[&model=LG+F{0.00525196585381768/0.0402037969388353/0.0710932970669872/0.00977694111217018/0.0057225860237416/0.0798063616910288/0.0320064447621049/0.00266297900373977/0.0294296921835008/0.0197887896951033/0.0212113420820138/0.56375443098378/0.0187803808950729/0.00707211093734335/0.00146781760645574/0.0318232649922974/0.031788701086439/0.00249406714179882/0.0129491744680562/0.0129165405505145}],(B3:0.5[&model=LG+F{0.00525196585381768/0.0402037969388353/0.0710932970669872/0.00977694111217018/0.0057225860237416/0.0798063616910288/0.0320064447621049/0.00266297900373977/0.0294296921835008/0.0197887896951033/0.0212113420820138/0.56375443098378/0.0187803808950729/0.00707211093734335/0.00146781760645574/0.0318232649922974/0.031788701086439/0.00249406714179882/0.0129491744680562/0.0129165405505145}],B4:0.5[&model=LG+F{0.00525196585381768/0.0402037969388353/0.0710932970669872/0.00977694111217018/0.0057225860237416/0.0798063616910288/0.0320064447621049/0.00266297900373977/0.0294296921835008/0.0197887896951033/0.0212113420820138/0.56375443098378/0.0187803808950729/0.00707211093734335/0.00146781760645574/0.0318232649922974/0.031788701086439/0.00249406714179882/0.0129491744680562/0.0129165405505145}]):0.001[&model=LG+F{0.00525196585381768/0.0402037969388353/0.0710932970669872/0.00977694111217018/0.0057225860237416/0.0798063616910288/0.0320064447621049/0.00266297900373977/0.0294296921835008/0.0197887896951033/0.0212113420820138/0.56375443098378/0.0187803808950729/0.00707211093734335/0.00146781760645574/0.0318232649922974/0.031788701086439/0.00249406714179882/0.0129491744680562/0.0129165405505145}]):0.5[&model=LG+F{0.00525196585381768/0.0402037969388353/0.0710932970669872/0.00977694111217018/0.0057225860237416/0.0798063616910288/0.0320064447621049/0.00266297900373977/0.0294296921835008/0.0197887896951033/0.0212113420820138/0.56375443098378/0.0187803808950729/0.00707211093734335/0.00146781760645574/0.0318232649922974/0.031788701086439/0.00249406714179882/0.0129491744680562/0.0129165405505145}]):0.25[&model=LG+F{0.0420741439530227/0.322077558564678/0.0325613455467942/0.0108490827413172/0.00635012613388824/0.0885579458171938/0.0355162789154203/0.0213334520950436/0.0326569590516256/0.0090634370017748/0.0235373827725829/0.258204410093723/0.00860157704106319/0.00323908803609322/0.0117588672489004/0.0353130116095854/0.035274657417797/0.00276756712281862/0.00593083401382851/0.0143329713819874}],(((C1:0.5[&model=LG+F{0.0420741439530227/0.322077558564678/0.0325613455467942/0.0108490827413172/0.00635012613388824/0.0885579458171938/0.0355162789154203/0.0213334520950436/0.0326569590516256/0.0090634370017748/0.0235373827725829/0.258204410093723/0.00860157704106319/0.00323908803609322/0.0117588672489004/0.0353130116095854/0.035274657417797/0.00276756712281862/0.00593083401382851/0.0143329713819874}],C2:0.5[&model=LG+F{0.0420741439530227/0.322077558564678/0.0325613455467942/0.0108490827413172/0.00635012613388824/0.0885579458171938/0.0355162789154203/0.0213334520950436/0.0326569590516256/0.0090634370017748/0.0235373827725829/0.258204410093723/0.00860157704106319/0.00323908803609322/0.0117588672489004/0.0353130116095854/0.035274657417797/0.00276756712281862/0.00593083401382851/0.0143329713819874}]):0.001[&model=LG+F{0.0420741439530227/0.322077558564678/0.0325613455467942/0.0108490827413172/0.00635012613388824/0.0885579458171938/0.0355162789154203/0.0213334520950436/0.0326569590516256/0.0090634370017748/0.0235373827725829/0.258204410093723/0.00860157704106319/0.00323908803609322/0.0117588672489004/0.0353130116095854/0.035274657417797/0.00276756712281862/0.00593083401382851/0.0143329713819874}],(C3:0.5[&model=LG+F{0.0420741439530227/0.322077558564678/0.0325613455467942/0.0108490827413172/0.00635012613388824/0.0885579458171938/0.0355162789154203/0.0213334520950436/0.0326569590516256/0.0090634370017748/0.0235373827725829/0.258204410093723/0.00860157704106319/0.00323908803609322/0.0117588672489004/0.0353130116095854/0.035274657417797/0.00276756712281862/0.00593083401382851/0.0143329713819874}],C4:0.5[&model=LG+F{0.0420741439530227/0.322077558564678/0.0325613455467942/0.0108490827413172/0.00635012613388824/0.0885579458171938/0.0355162789154203/0.0213334520950436/0.0326569590516256/0.0090634370017748/0.0235373827725829/0.258204410093723/0.00860157704106319/0.00323908803609322/0.0117588672489004/0.0353130116095854/0.035274657417797/0.00276756712281862/0.00593083401382851/0.0143329713819874}]):0.001[&model=LG+F{0.0420741439530227/0.322077558564678/0.0325613455467942/0.0108490827413172/0.00635012613388824/0.0885579458171938/0.0355162789154203/0.0213334520950436/0.0326569590516256/0.0090634370017748/0.0235373827725829/0.258204410093723/0.00860157704106319/0.00323908803609322/0.0117588672489004/0.0353130116095854/0.035274657417797/0.00276756712281862/0.00593083401382851/0.0143329713819874}]):0.5[&model=LG+F{0.0420741439530227/0.322077558564678/0.0325613455467942/0.0108490827413172/0.00635012613388824/0.0885579458171938/0.0355162789154203/0.0213334520950436/0.0326569590516256/0.0090634370017748/0.0235373827725829/0.258204410093723/0.00860157704106319/0.00323908803609322/0.0117588672489004/0.0353130116095854/0.035274657417797/0.00276756712281862/0.00593083401382851/0.0143329713819874}],((D1:0.5[&model=LG+F{0.00525196585381768/0.0402037969388353/0.0710932970669872/0.00977694111217018/0.0057225860237416/0.0798063616910288/0.0320064447621049/0.00266297900373977/0.0294296921835008/0.0197887896951033/0.0212113420820138/0.56375443098378/0.0187803808950729/0.00707211093734335/0.00146781760645574/0.0318232649922974/0.031788701086439/0.00249406714179882/0.0129491744680562/0.0129165405505145}],D2:0.5[&model=LG+F{0.00525196585381768/0.0402037969388353/0.0710932970669872/0.00977694111217018/0.0057225860237416/0.0798063616910288/0.0320064447621049/0.00266297900373977/0.0294296921835008/0.0197887896951033/0.0212113420820138/0.56375443098378/0.0187803808950729/0.00707211093734335/0.00146781760645574/0.0318232649922974/0.031788701086439/0.00249406714179882/0.0129491744680562/0.0129165405505145}]):0.001[&model=LG+F{0.00525196585381768/0.0402037969388353/0.0710932970669872/0.00977694111217018/0.0057225860237416/0.0798063616910288/0.0320064447621049/0.00266297900373977/0.0294296921835008/0.0197887896951033/0.0212113420820138/0.56375443098378/0.0187803808950729/0.00707211093734335/0.00146781760645574/0.0318232649922974/0.031788701086439/0.00249406714179882/0.0129491744680562/0.0129165405505145}],(D3:0.5[&model=LG+F{0.00525196585381768/0.0402037969388353/0.0710932970669872/0.00977694111217018/0.0057225860237416/0.0798063616910288/0.0320064447621049/0.00266297900373977/0.0294296921835008/0.0197887896951033/0.0212113420820138/0.56375443098378/0.0187803808950729/0.00707211093734335/0.00146781760645574/0.0318232649922974/0.031788701086439/0.00249406714179882/0.0129491744680562/0.0129165405505145}],D4:0.5[&model=LG+F{0.00525196585381768/0.0402037969388353/0.0710932970669872/0.00977694111217018/0.0057225860237416/0.0798063616910288/0.0320064447621049/0.00266297900373977/0.0294296921835008/0.0197887896951033/0.0212113420820138/0.56375443098378/0.0187803808950729/0.00707211093734335/0.00146781760645574/0.0318232649922974/0.031788701086439/0.00249406714179882/0.0129491744680562/0.0129165405505145}]):0.001[&model=LG+F{0.00525196585381768/0.0402037969388353/0.0710932970669872/0.00977694111217018/0.0057225860237416/0.0798063616910288/0.0320064447621049/0.00266297900373977/0.0294296921835008/0.0197887896951033/0.0212113420820138/0.56375443098378/0.0187803808950729/0.00707211093734335/0.00146781760645574/0.0318232649922974/0.031788701086439/0.00249406714179882/0.0129491744680562/0.0129165405505145}]):0.5[&model=LG+F{0.00525196585381768/0.0402037969388353/0.0710932970669872/0.00977694111217018/0.0057225860237416/0.0798063616910288/0.0320064447621049/0.00266297900373977/0.0294296921835008/0.0197887896951033/0.0212113420820138/0.56375443098378/0.0187803808950729/0.00707211093734335/0.00146781760645574/0.0318232649922974/0.031788701086439/0.00249406714179882/0.0129491744680562/0.0129165405505145}]):0.25[&model=LG+F{0.0420741439530227/0.322077558564678/0.0325613455467942/0.0108490827413172/0.00635012613388824/0.0885579458171938/0.0355162789154203/0.0213334520950436/0.0326569590516256/0.0090634370017748/0.0235373827725829/0.258204410093723/0.00860157704106319/0.00323908803609322/0.0117588672489004/0.0353130116095854/0.035274657417797/0.00276756712281862/0.00593083401382851/0.0143329713819874}]);
```
