## Supplementary material for "Modeling site-and-branch-heterogeneity with GFmix": C20pi5.nwk

```
((((A1:0.5[&model=LG+F{0.0103475353370122/0.00655482038489124/0.00708120488330684/0.00265917378496918/0.00922038177663042/0.00464570025529584/0.00272081022747133/0.00296944069621408/0.0470432871778159/0.00954039553818099/0.0413197636137549/0.00261090865173005/0.00788172015740539/0.333963150476667/0.00261981700614985/0.00873279581736523/0.00600750076770337/0.0537353368706238/0.427161488026586/0.0131840741440919}],A2:0.5[&model=LG+F{0.0103475353370122/0.00655482038489124/0.00708120488330684/0.00265917378496918/0.00922038177663042/0.00464570025529584/0.00272081022747133/0.00296944069621408/0.0470432871778159/0.00954039553818099/0.0413197636137549/0.00261090865173005/0.00788172015740539/0.333963150476667/0.00261981700614985/0.00873279581736523/0.00600750076770337/0.0537353368706238/0.427161488026586/0.0131840741440919}]):0.001[&model=LG+F{0.0103475353370122/0.00655482038489124/0.00708120488330684/0.00265917378496918/0.00922038177663042/0.00464570025529584/0.00272081022747133/0.00296944069621408/0.0470432871778159/0.00954039553818099/0.0413197636137549/0.00261090865173005/0.00788172015740539/0.333963150476667/0.00261981700614985/0.00873279581736523/0.00600750076770337/0.0537353368706238/0.427161488026586/0.0131840741440919}],(A3:0.5[&model=LG+F{0.0103475353370122/0.00655482038489124/0.00708120488330684/0.00265917378496918/0.00922038177663042/0.00464570025529584/0.00272081022747133/0.00296944069621408/0.0470432871778159/0.00954039553818099/0.0413197636137549/0.00261090865173005/0.00788172015740539/0.333963150476667/0.00261981700614985/0.00873279581736523/0.00600750076770337/0.0537353368706238/0.427161488026586/0.0131840741440919}],A4:0.5[&model=LG+F{0.0103475353370122/0.00655482038489124/0.00708120488330684/0.00265917378496918/0.00922038177663042/0.00464570025529584/0.00272081022747133/0.00296944069621408/0.0470432871778159/0.00954039553818099/0.0413197636137549/0.00261090865173005/0.00788172015740539/0.333963150476667/0.00261981700614985/0.00873279581736523/0.00600750076770337/0.0537353368706238/0.427161488026586/0.0131840741440919}]):0.001[&model=LG+F{0.0103475353370122/0.00655482038489124/0.00708120488330684/0.00265917378496918/0.00922038177663042/0.00464570025529584/0.00272081022747133/0.00296944069621408/0.0470432871778159/0.00954039553818099/0.0413197636137549/0.00261090865173005/0.00788172015740539/0.333963150476667/0.00261981700614985/0.00873279581736523/0.00600750076770337/0.0537353368706238/0.427161488026586/0.0131840741440919}]):0.5[&model=LG+F{0.0103475353370122/0.00655482038489124/0.00708120488330684/0.00265917378496918/0.00922038177663042/0.00464570025529584/0.00272081022747133/0.00296944069621408/0.0470432871778159/0.00954039553818099/0.0413197636137549/0.00261090865173005/0.00788172015740539/0.333963150476667/0.00261981700614985/0.00873279581736523/0.00600750076770337/0.0537353368706238/0.427161488026586/0.0131840741440919}],((B1:0.5[&model=LG+F{0.000681828468522291/0.000431915717019387/0.00816140782033939/0.00126499353406776/0.00438622078594568/0.00221000252686918/0.00129431455914287/0.000195664874419459/0.0223789262806377/0.0109957359005379/0.0196561932492178/0.00300918991041401/0.00908403775775734/0.384907584644355/0.00017262717728757/0.00415427164096723/0.00285782361047905/0.025562396138423/0.492322869678071/0.00627178586041132}],B2:0.5[&model=LG+F{0.000681828468522291/0.000431915717019387/0.00816140782033939/0.00126499353406776/0.00438622078594568/0.00221000252686918/0.00129431455914287/0.000195664874419459/0.0223789262806377/0.0109957359005379/0.0196561932492178/0.00300918991041401/0.00908403775775734/0.384907584644355/0.00017262717728757/0.00415427164096723/0.00285782361047905/0.025562396138423/0.492322869678071/0.00627178586041132}]):0.001[&model=LG+F{0.000681828468522291/0.000431915717019387/0.00816140782033939/0.00126499353406776/0.00438622078594568/0.00221000252686918/0.00129431455914287/0.000195664874419459/0.0223789262806377/0.0109957359005379/0.0196561932492178/0.00300918991041401/0.00908403775775734/0.384907584644355/0.00017262717728757/0.00415427164096723/0.00285782361047905/0.025562396138423/0.492322869678071/0.00627178586041132}],(B3:0.5[&model=LG+F{0.000681828468522291/0.000431915717019387/0.00816140782033939/0.00126499353406776/0.00438622078594568/0.00221000252686918/0.00129431455914287/0.000195664874419459/0.0223789262806377/0.0109957359005379/0.0196561932492178/0.00300918991041401/0.00908403775775734/0.384907584644355/0.00017262717728757/0.00415427164096723/0.00285782361047905/0.025562396138423/0.492322869678071/0.00627178586041132}],B4:0.5[&model=LG+F{0.000681828468522291/0.000431915717019387/0.00816140782033939/0.00126499353406776/0.00438622078594568/0.00221000252686918/0.00129431455914287/0.000195664874419459/0.0223789262806377/0.0109957359005379/0.0196561932492178/0.00300918991041401/0.00908403775775734/0.384907584644355/0.00017262717728757/0.00415427164096723/0.00285782361047905/0.025562396138423/0.492322869678071/0.00627178586041132}]):0.001[&model=LG+F{0.000681828468522291/0.000431915717019387/0.00816140782033939/0.00126499353406776/0.00438622078594568/0.00221000252686918/0.00129431455914287/0.000195664874419459/0.0223789262806377/0.0109957359005379/0.0196561932492178/0.00300918991041401/0.00908403775775734/0.384907584644355/0.00017262717728757/0.00415427164096723/0.00285782361047905/0.025562396138423/0.492322869678071/0.00627178586041132}]):0.5[&model=LG+F{0.000681828468522291/0.000431915717019387/0.00816140782033939/0.00126499353406776/0.00438622078594568/0.00221000252686918/0.00129431455914287/0.000195664874419459/0.0223789262806377/0.0109957359005379/0.0196561932492178/0.00300918991041401/0.00908403775775734/0.384907584644355/0.00017262717728757/0.00415427164096723/0.00285782361047905/0.025562396138423/0.492322869678071/0.00627178586041132}]):0.25[&model=LG+F{0.0103475353370122/0.00655482038489124/0.00708120488330684/0.00265917378496918/0.00922038177663042/0.00464570025529584/0.00272081022747133/0.00296944069621408/0.0470432871778159/0.00954039553818099/0.0413197636137549/0.00261090865173005/0.00788172015740539/0.333963150476667/0.00261981700614985/0.00873279581736523/0.00600750076770337/0.0537353368706238/0.427161488026586/0.0131840741440919}],(((C1:0.5[&model=LG+F{0.0103475353370122/0.00655482038489124/0.00708120488330684/0.00265917378496918/0.00922038177663042/0.00464570025529584/0.00272081022747133/0.00296944069621408/0.0470432871778159/0.00954039553818099/0.0413197636137549/0.00261090865173005/0.00788172015740539/0.333963150476667/0.00261981700614985/0.00873279581736523/0.00600750076770337/0.0537353368706238/0.427161488026586/0.0131840741440919}],C2:0.5[&model=LG+F{0.0103475353370122/0.00655482038489124/0.00708120488330684/0.00265917378496918/0.00922038177663042/0.00464570025529584/0.00272081022747133/0.00296944069621408/0.0470432871778159/0.00954039553818099/0.0413197636137549/0.00261090865173005/0.00788172015740539/0.333963150476667/0.00261981700614985/0.00873279581736523/0.00600750076770337/0.0537353368706238/0.427161488026586/0.0131840741440919}]):0.001[&model=LG+F{0.0103475353370122/0.00655482038489124/0.00708120488330684/0.00265917378496918/0.00922038177663042/0.00464570025529584/0.00272081022747133/0.00296944069621408/0.0470432871778159/0.00954039553818099/0.0413197636137549/0.00261090865173005/0.00788172015740539/0.333963150476667/0.00261981700614985/0.00873279581736523/0.00600750076770337/0.0537353368706238/0.427161488026586/0.0131840741440919}],(C3:0.5[&model=LG+F{0.0103475353370122/0.00655482038489124/0.00708120488330684/0.00265917378496918/0.00922038177663042/0.00464570025529584/0.00272081022747133/0.00296944069621408/0.0470432871778159/0.00954039553818099/0.0413197636137549/0.00261090865173005/0.00788172015740539/0.333963150476667/0.00261981700614985/0.00873279581736523/0.00600750076770337/0.0537353368706238/0.427161488026586/0.0131840741440919}],C4:0.5[&model=LG+F{0.0103475353370122/0.00655482038489124/0.00708120488330684/0.00265917378496918/0.00922038177663042/0.00464570025529584/0.00272081022747133/0.00296944069621408/0.0470432871778159/0.00954039553818099/0.0413197636137549/0.00261090865173005/0.00788172015740539/0.333963150476667/0.00261981700614985/0.00873279581736523/0.00600750076770337/0.0537353368706238/0.427161488026586/0.0131840741440919}]):0.001[&model=LG+F{0.0103475353370122/0.00655482038489124/0.00708120488330684/0.00265917378496918/0.00922038177663042/0.00464570025529584/0.00272081022747133/0.00296944069621408/0.0470432871778159/0.00954039553818099/0.0413197636137549/0.00261090865173005/0.00788172015740539/0.333963150476667/0.00261981700614985/0.00873279581736523/0.00600750076770337/0.0537353368706238/0.427161488026586/0.0131840741440919}]):0.5[&model=LG+F{0.0103475353370122/0.00655482038489124/0.00708120488330684/0.00265917378496918/0.00922038177663042/0.00464570025529584/0.00272081022747133/0.00296944069621408/0.0470432871778159/0.00954039553818099/0.0413197636137549/0.00261090865173005/0.00788172015740539/0.333963150476667/0.00261981700614985/0.00873279581736523/0.00600750076770337/0.0537353368706238/0.427161488026586/0.0131840741440919}],((D1:0.5[&model=LG+F{0.000681828468522291/0.000431915717019387/0.00816140782033939/0.00126499353406776/0.00438622078594568/0.00221000252686918/0.00129431455914287/0.000195664874419459/0.0223789262806377/0.0109957359005379/0.0196561932492178/0.00300918991041401/0.00908403775775734/0.384907584644355/0.00017262717728757/0.00415427164096723/0.00285782361047905/0.025562396138423/0.492322869678071/0.00627178586041132}],D2:0.5[&model=LG+F{0.000681828468522291/0.000431915717019387/0.00816140782033939/0.00126499353406776/0.00438622078594568/0.00221000252686918/0.00129431455914287/0.000195664874419459/0.0223789262806377/0.0109957359005379/0.0196561932492178/0.00300918991041401/0.00908403775775734/0.384907584644355/0.00017262717728757/0.00415427164096723/0.00285782361047905/0.025562396138423/0.492322869678071/0.00627178586041132}]):0.001[&model=LG+F{0.000681828468522291/0.000431915717019387/0.00816140782033939/0.00126499353406776/0.00438622078594568/0.00221000252686918/0.00129431455914287/0.000195664874419459/0.0223789262806377/0.0109957359005379/0.0196561932492178/0.00300918991041401/0.00908403775775734/0.384907584644355/0.00017262717728757/0.00415427164096723/0.00285782361047905/0.025562396138423/0.492322869678071/0.00627178586041132}],(D3:0.5[&model=LG+F{0.000681828468522291/0.000431915717019387/0.00816140782033939/0.00126499353406776/0.00438622078594568/0.00221000252686918/0.00129431455914287/0.000195664874419459/0.0223789262806377/0.0109957359005379/0.0196561932492178/0.00300918991041401/0.00908403775775734/0.384907584644355/0.00017262717728757/0.00415427164096723/0.00285782361047905/0.025562396138423/0.492322869678071/0.00627178586041132}],D4:0.5[&model=LG+F{0.000681828468522291/0.000431915717019387/0.00816140782033939/0.00126499353406776/0.00438622078594568/0.00221000252686918/0.00129431455914287/0.000195664874419459/0.0223789262806377/0.0109957359005379/0.0196561932492178/0.00300918991041401/0.00908403775775734/0.384907584644355/0.00017262717728757/0.00415427164096723/0.00285782361047905/0.025562396138423/0.492322869678071/0.00627178586041132}]):0.001[&model=LG+F{0.000681828468522291/0.000431915717019387/0.00816140782033939/0.00126499353406776/0.00438622078594568/0.00221000252686918/0.00129431455914287/0.000195664874419459/0.0223789262806377/0.0109957359005379/0.0196561932492178/0.00300918991041401/0.00908403775775734/0.384907584644355/0.00017262717728757/0.00415427164096723/0.00285782361047905/0.025562396138423/0.492322869678071/0.00627178586041132}]):0.5[&model=LG+F{0.000681828468522291/0.000431915717019387/0.00816140782033939/0.00126499353406776/0.00438622078594568/0.00221000252686918/0.00129431455914287/0.000195664874419459/0.0223789262806377/0.0109957359005379/0.0196561932492178/0.00300918991041401/0.00908403775775734/0.384907584644355/0.00017262717728757/0.00415427164096723/0.00285782361047905/0.025562396138423/0.492322869678071/0.00627178586041132}]):0.25[&model=LG+F{0.0103475353370122/0.00655482038489124/0.00708120488330684/0.00265917378496918/0.00922038177663042/0.00464570025529584/0.00272081022747133/0.00296944069621408/0.0470432871778159/0.00954039553818099/0.0413197636137549/0.00261090865173005/0.00788172015740539/0.333963150476667/0.00261981700614985/0.00873279581736523/0.00600750076770337/0.0537353368706238/0.427161488026586/0.0131840741440919}]);
```
