## Supplementary material for "Modeling site-and-branch-heterogeneity with GFmix": C20pi6.nwk

```
((((A1:0.5[&model=LG+F{0.193412568990737/0.0319180743220699/0.029199554717388/0.126963273344318/0.00171319338769414/0.0689995815568971/0.212913211959001/0.0450077938755734/0.0127531127770692/0.00751136319489395/0.0155653581604693/0.0476309808006915/0.00474127162214661/0.0022174733798556/0.040775005026958/0.0774195357549779/0.0526956223641848/0.00103346578515466/0.00318089919798719/0.0243487587053275}],A2:0.5[&model=LG+F{0.193412568990737/0.0319180743220699/0.029199554717388/0.126963273344318/0.00171319338769414/0.0689995815568971/0.212913211959001/0.0450077938755734/0.0127531127770692/0.00751136319489395/0.0155653581604693/0.0476309808006915/0.00474127162214661/0.0022174733798556/0.040775005026958/0.0774195357549779/0.0526956223641848/0.00103346578515466/0.00318089919798719/0.0243487587053275}]):0.001[&model=LG+F{0.193412568990737/0.0319180743220699/0.029199554717388/0.126963273344318/0.00171319338769414/0.0689995815568971/0.212913211959001/0.0450077938755734/0.0127531127770692/0.00751136319489395/0.0155653581604693/0.0476309808006915/0.00474127162214661/0.0022174733798556/0.040775005026958/0.0774195357549779/0.0526956223641848/0.00103346578515466/0.00318089919798719/0.0243487587053275}],(A3:0.5[&model=LG+F{0.193412568990737/0.0319180743220699/0.029199554717388/0.126963273344318/0.00171319338769414/0.0689995815568971/0.212913211959001/0.0450077938755734/0.0127531127770692/0.00751136319489395/0.0155653581604693/0.0476309808006915/0.00474127162214661/0.0022174733798556/0.040775005026958/0.0774195357549779/0.0526956223641848/0.00103346578515466/0.00318089919798719/0.0243487587053275}],A4:0.5[&model=LG+F{0.193412568990737/0.0319180743220699/0.029199554717388/0.126963273344318/0.00171319338769414/0.0689995815568971/0.212913211959001/0.0450077938755734/0.0127531127770692/0.00751136319489395/0.0155653581604693/0.0476309808006915/0.00474127162214661/0.0022174733798556/0.040775005026958/0.0774195357549779/0.0526956223641848/0.00103346578515466/0.00318089919798719/0.0243487587053275}]):0.001[&model=LG+F{0.193412568990737/0.0319180743220699/0.029199554717388/0.126963273344318/0.00171319338769414/0.0689995815568971/0.212913211959001/0.0450077938755734/0.0127531127770692/0.00751136319489395/0.0155653581604693/0.0476309808006915/0.00474127162214661/0.0022174733798556/0.040775005026958/0.0774195357549779/0.0526956223641848/0.00103346578515466/0.00318089919798719/0.0243487587053275}]):0.5[&model=LG+F{0.193412568990737/0.0319180743220699/0.029199554717388/0.126963273344318/0.00171319338769414/0.0689995815568971/0.212913211959001/0.0450077938755734/0.0127531127770692/0.00751136319489395/0.0155653581604693/0.0476309808006915/0.00474127162214661/0.0022174733798556/0.040775005026958/0.0774195357549779/0.0526956223641848/0.00103346578515466/0.00318089919798719/0.0243487587053275}],((B1:0.5[&model=LG+F{0.03092137603309/0.0051028264787285/0.0816526068843455/0.14653980262468/0.00197735151495164/0.079638660820537/0.24574240435693/0.00719551436656146/0.0147195214803089/0.0210045116117127/0.0179653883562992/0.133193597932461/0.0132583250546798/0.00620086449654074/0.00651880728211662/0.0893568918789743/0.0608207861772015/0.00119281638057028/0.00889495453837562/0.028103105731673}],B2:0.5[&model=LG+F{0.03092137603309/0.0051028264787285/0.0816526068843455/0.14653980262468/0.00197735151495164/0.079638660820537/0.24574240435693/0.00719551436656146/0.0147195214803089/0.0210045116117127/0.0179653883562992/0.133193597932461/0.0132583250546798/0.00620086449654074/0.00651880728211662/0.0893568918789743/0.0608207861772015/0.00119281638057028/0.00889495453837562/0.028103105731673}]):0.001[&model=LG+F{0.03092137603309/0.0051028264787285/0.0816526068843455/0.14653980262468/0.00197735151495164/0.079638660820537/0.24574240435693/0.00719551436656146/0.0147195214803089/0.0210045116117127/0.0179653883562992/0.133193597932461/0.0132583250546798/0.00620086449654074/0.00651880728211662/0.0893568918789743/0.0608207861772015/0.00119281638057028/0.00889495453837562/0.028103105731673}],(B3:0.5[&model=LG+F{0.03092137603309/0.0051028264787285/0.0816526068843455/0.14653980262468/0.00197735151495164/0.079638660820537/0.24574240435693/0.00719551436656146/0.0147195214803089/0.0210045116117127/0.0179653883562992/0.133193597932461/0.0132583250546798/0.00620086449654074/0.00651880728211662/0.0893568918789743/0.0608207861772015/0.00119281638057028/0.00889495453837562/0.028103105731673}],B4:0.5[&model=LG+F{0.03092137603309/0.0051028264787285/0.0816526068843455/0.14653980262468/0.00197735151495164/0.079638660820537/0.24574240435693/0.00719551436656146/0.0147195214803089/0.0210045116117127/0.0179653883562992/0.133193597932461/0.0132583250546798/0.00620086449654074/0.00651880728211662/0.0893568918789743/0.0608207861772015/0.00119281638057028/0.00889495453837562/0.028103105731673}]):0.001[&model=LG+F{0.03092137603309/0.0051028264787285/0.0816526068843455/0.14653980262468/0.00197735151495164/0.079638660820537/0.24574240435693/0.00719551436656146/0.0147195214803089/0.0210045116117127/0.0179653883562992/0.133193597932461/0.0132583250546798/0.00620086449654074/0.00651880728211662/0.0893568918789743/0.0608207861772015/0.00119281638057028/0.00889495453837562/0.028103105731673}]):0.5[&model=LG+F{0.03092137603309/0.0051028264787285/0.0816526068843455/0.14653980262468/0.00197735151495164/0.079638660820537/0.24574240435693/0.00719551436656146/0.0147195214803089/0.0210045116117127/0.0179653883562992/0.133193597932461/0.0132583250546798/0.00620086449654074/0.00651880728211662/0.0893568918789743/0.0608207861772015/0.00119281638057028/0.00889495453837562/0.028103105731673}]):0.25[&model=LG+F{0.193412568990737/0.0319180743220699/0.029199554717388/0.126963273344318/0.00171319338769414/0.0689995815568971/0.212913211959001/0.0450077938755734/0.0127531127770692/0.00751136319489395/0.0155653581604693/0.0476309808006915/0.00474127162214661/0.0022174733798556/0.040775005026958/0.0774195357549779/0.0526956223641848/0.00103346578515466/0.00318089919798719/0.0243487587053275}],(((C1:0.5[&model=LG+F{0.193412568990737/0.0319180743220699/0.029199554717388/0.126963273344318/0.00171319338769414/0.0689995815568971/0.212913211959001/0.0450077938755734/0.0127531127770692/0.00751136319489395/0.0155653581604693/0.0476309808006915/0.00474127162214661/0.0022174733798556/0.040775005026958/0.0774195357549779/0.0526956223641848/0.00103346578515466/0.00318089919798719/0.0243487587053275}],C2:0.5[&model=LG+F{0.193412568990737/0.0319180743220699/0.029199554717388/0.126963273344318/0.00171319338769414/0.0689995815568971/0.212913211959001/0.0450077938755734/0.0127531127770692/0.00751136319489395/0.0155653581604693/0.0476309808006915/0.00474127162214661/0.0022174733798556/0.040775005026958/0.0774195357549779/0.0526956223641848/0.00103346578515466/0.00318089919798719/0.0243487587053275}]):0.001[&model=LG+F{0.193412568990737/0.0319180743220699/0.029199554717388/0.126963273344318/0.00171319338769414/0.0689995815568971/0.212913211959001/0.0450077938755734/0.0127531127770692/0.00751136319489395/0.0155653581604693/0.0476309808006915/0.00474127162214661/0.0022174733798556/0.040775005026958/0.0774195357549779/0.0526956223641848/0.00103346578515466/0.00318089919798719/0.0243487587053275}],(C3:0.5[&model=LG+F{0.193412568990737/0.0319180743220699/0.029199554717388/0.126963273344318/0.00171319338769414/0.0689995815568971/0.212913211959001/0.0450077938755734/0.0127531127770692/0.00751136319489395/0.0155653581604693/0.0476309808006915/0.00474127162214661/0.0022174733798556/0.040775005026958/0.0774195357549779/0.0526956223641848/0.00103346578515466/0.00318089919798719/0.0243487587053275}],C4:0.5[&model=LG+F{0.193412568990737/0.0319180743220699/0.029199554717388/0.126963273344318/0.00171319338769414/0.0689995815568971/0.212913211959001/0.0450077938755734/0.0127531127770692/0.00751136319489395/0.0155653581604693/0.0476309808006915/0.00474127162214661/0.0022174733798556/0.040775005026958/0.0774195357549779/0.0526956223641848/0.00103346578515466/0.00318089919798719/0.0243487587053275}]):0.001[&model=LG+F{0.193412568990737/0.0319180743220699/0.029199554717388/0.126963273344318/0.00171319338769414/0.0689995815568971/0.212913211959001/0.0450077938755734/0.0127531127770692/0.00751136319489395/0.0155653581604693/0.0476309808006915/0.00474127162214661/0.0022174733798556/0.040775005026958/0.0774195357549779/0.0526956223641848/0.00103346578515466/0.00318089919798719/0.0243487587053275}]):0.5[&model=LG+F{0.193412568990737/0.0319180743220699/0.029199554717388/0.126963273344318/0.00171319338769414/0.0689995815568971/0.212913211959001/0.0450077938755734/0.0127531127770692/0.00751136319489395/0.0155653581604693/0.0476309808006915/0.00474127162214661/0.0022174733798556/0.040775005026958/0.0774195357549779/0.0526956223641848/0.00103346578515466/0.00318089919798719/0.0243487587053275}],((D1:0.5[&model=LG+F{0.03092137603309/0.0051028264787285/0.0816526068843455/0.14653980262468/0.00197735151495164/0.079638660820537/0.24574240435693/0.00719551436656146/0.0147195214803089/0.0210045116117127/0.0179653883562992/0.133193597932461/0.0132583250546798/0.00620086449654074/0.00651880728211662/0.0893568918789743/0.0608207861772015/0.00119281638057028/0.00889495453837562/0.028103105731673}],D2:0.5[&model=LG+F{0.03092137603309/0.0051028264787285/0.0816526068843455/0.14653980262468/0.00197735151495164/0.079638660820537/0.24574240435693/0.00719551436656146/0.0147195214803089/0.0210045116117127/0.0179653883562992/0.133193597932461/0.0132583250546798/0.00620086449654074/0.00651880728211662/0.0893568918789743/0.0608207861772015/0.00119281638057028/0.00889495453837562/0.028103105731673}]):0.001[&model=LG+F{0.03092137603309/0.0051028264787285/0.0816526068843455/0.14653980262468/0.00197735151495164/0.079638660820537/0.24574240435693/0.00719551436656146/0.0147195214803089/0.0210045116117127/0.0179653883562992/0.133193597932461/0.0132583250546798/0.00620086449654074/0.00651880728211662/0.0893568918789743/0.0608207861772015/0.00119281638057028/0.00889495453837562/0.028103105731673}],(D3:0.5[&model=LG+F{0.03092137603309/0.0051028264787285/0.0816526068843455/0.14653980262468/0.00197735151495164/0.079638660820537/0.24574240435693/0.00719551436656146/0.0147195214803089/0.0210045116117127/0.0179653883562992/0.133193597932461/0.0132583250546798/0.00620086449654074/0.00651880728211662/0.0893568918789743/0.0608207861772015/0.00119281638057028/0.00889495453837562/0.028103105731673}],D4:0.5[&model=LG+F{0.03092137603309/0.0051028264787285/0.0816526068843455/0.14653980262468/0.00197735151495164/0.079638660820537/0.24574240435693/0.00719551436656146/0.0147195214803089/0.0210045116117127/0.0179653883562992/0.133193597932461/0.0132583250546798/0.00620086449654074/0.00651880728211662/0.0893568918789743/0.0608207861772015/0.00119281638057028/0.00889495453837562/0.028103105731673}]):0.001[&model=LG+F{0.03092137603309/0.0051028264787285/0.0816526068843455/0.14653980262468/0.00197735151495164/0.079638660820537/0.24574240435693/0.00719551436656146/0.0147195214803089/0.0210045116117127/0.0179653883562992/0.133193597932461/0.0132583250546798/0.00620086449654074/0.00651880728211662/0.0893568918789743/0.0608207861772015/0.00119281638057028/0.00889495453837562/0.028103105731673}]):0.5[&model=LG+F{0.03092137603309/0.0051028264787285/0.0816526068843455/0.14653980262468/0.00197735151495164/0.079638660820537/0.24574240435693/0.00719551436656146/0.0147195214803089/0.0210045116117127/0.0179653883562992/0.133193597932461/0.0132583250546798/0.00620086449654074/0.00651880728211662/0.0893568918789743/0.0608207861772015/0.00119281638057028/0.00889495453837562/0.028103105731673}]):0.25[&model=LG+F{0.193412568990737/0.0319180743220699/0.029199554717388/0.126963273344318/0.00171319338769414/0.0689995815568971/0.212913211959001/0.0450077938755734/0.0127531127770692/0.00751136319489395/0.0155653581604693/0.0476309808006915/0.00474127162214661/0.0022174733798556/0.040775005026958/0.0774195357549779/0.0526956223641848/0.00103346578515466/0.00318089919798719/0.0243487587053275}]);
```
