## Supplementary material for "Modeling site-and-branch-heterogeneity with GFmix": C20pi7.nwk

```
((((A1:0.5[&model=LG+F{0.169760115413886/0.0203102439599527/0.0363733336900811/0.0345130336674213/0.00817564214797809/0.0126844318081244/0.0203434107815342/0.550154061744396/0.0082997799990202/0.00145670101557438/0.00563943816645848/0.0138559632270174/0.00243682813349024/0.00254050865872023/0.0131348046224971/0.0764766437355625/0.0131714114481135/0.00264105998391151/0.00268618373495301/0.00534706595540953}],A2:0.5[&model=LG+F{0.169760115413886/0.0203102439599527/0.0363733336900811/0.0345130336674213/0.00817564214797809/0.0126844318081244/0.0203434107815342/0.550154061744396/0.0082997799990202/0.00145670101557438/0.00563943816645848/0.0138559632270174/0.00243682813349024/0.00254050865872023/0.0131348046224971/0.0764766437355625/0.0131714114481135/0.00264105998391151/0.00268618373495301/0.00534706595540953}]):0.001[&model=LG+F{0.169760115413886/0.0203102439599527/0.0363733336900811/0.0345130336674213/0.00817564214797809/0.0126844318081244/0.0203434107815342/0.550154061744396/0.0082997799990202/0.00145670101557438/0.00563943816645848/0.0138559632270174/0.00243682813349024/0.00254050865872023/0.0131348046224971/0.0764766437355625/0.0131714114481135/0.00264105998391151/0.00268618373495301/0.00534706595540953}],(A3:0.5[&model=LG+F{0.169760115413886/0.0203102439599527/0.0363733336900811/0.0345130336674213/0.00817564214797809/0.0126844318081244/0.0203434107815342/0.550154061744396/0.0082997799990202/0.00145670101557438/0.00563943816645848/0.0138559632270174/0.00243682813349024/0.00254050865872023/0.0131348046224971/0.0764766437355625/0.0131714114481135/0.00264105998391151/0.00268618373495301/0.00534706595540953}],A4:0.5[&model=LG+F{0.169760115413886/0.0203102439599527/0.0363733336900811/0.0345130336674213/0.00817564214797809/0.0126844318081244/0.0203434107815342/0.550154061744396/0.0082997799990202/0.00145670101557438/0.00563943816645848/0.0138559632270174/0.00243682813349024/0.00254050865872023/0.0131348046224971/0.0764766437355625/0.0131714114481135/0.00264105998391151/0.00268618373495301/0.00534706595540953}]):0.001[&model=LG+F{0.169760115413886/0.0203102439599527/0.0363733336900811/0.0345130336674213/0.00817564214797809/0.0126844318081244/0.0203434107815342/0.550154061744396/0.0082997799990202/0.00145670101557438/0.00563943816645848/0.0138559632270174/0.00243682813349024/0.00254050865872023/0.0131348046224971/0.0764766437355625/0.0131714114481135/0.00264105998391151/0.00268618373495301/0.00534706595540953}]):0.5[&model=LG+F{0.169760115413886/0.0203102439599527/0.0363733336900811/0.0345130336674213/0.00817564214797809/0.0126844318081244/0.0203434107815342/0.550154061744396/0.0082997799990202/0.00145670101557438/0.00563943816645848/0.0138559632270174/0.00243682813349024/0.00254050865872023/0.0131348046224971/0.0764766437355625/0.0131714114481135/0.00264105998391151/0.00268618373495301/0.00534706595540953}],((B1:0.5[&model=LG+F{0.0540019603959435/0.00646084027030298/0.202384234485044/0.0792611505013924/0.0187758285458433/0.0291305211896638/0.0467198032837345/0.175008115313511/0.0190609182018029/0.00810520483007037/0.0129512914327464/0.0770957244295024/0.0135587131102731/0.0141356001206436/0.00417827943450209/0.175632974701024/0.0302488977110742/0.0060653449037607/0.0149461482831553/0.0122798419726472}],B2:0.5[&model=LG+F{0.0540019603959435/0.00646084027030298/0.202384234485044/0.0792611505013924/0.0187758285458433/0.0291305211896638/0.0467198032837345/0.175008115313511/0.0190609182018029/0.00810520483007037/0.0129512914327464/0.0770957244295024/0.0135587131102731/0.0141356001206436/0.00417827943450209/0.175632974701024/0.0302488977110742/0.0060653449037607/0.0149461482831553/0.0122798419726472}]):0.001[&model=LG+F{0.0540019603959435/0.00646084027030298/0.202384234485044/0.0792611505013924/0.0187758285458433/0.0291305211896638/0.0467198032837345/0.175008115313511/0.0190609182018029/0.00810520483007037/0.0129512914327464/0.0770957244295024/0.0135587131102731/0.0141356001206436/0.00417827943450209/0.175632974701024/0.0302488977110742/0.0060653449037607/0.0149461482831553/0.0122798419726472}],(B3:0.5[&model=LG+F{0.0540019603959435/0.00646084027030298/0.202384234485044/0.0792611505013924/0.0187758285458433/0.0291305211896638/0.0467198032837345/0.175008115313511/0.0190609182018029/0.00810520483007037/0.0129512914327464/0.0770957244295024/0.0135587131102731/0.0141356001206436/0.00417827943450209/0.175632974701024/0.0302488977110742/0.0060653449037607/0.0149461482831553/0.0122798419726472}],B4:0.5[&model=LG+F{0.0540019603959435/0.00646084027030298/0.202384234485044/0.0792611505013924/0.0187758285458433/0.0291305211896638/0.0467198032837345/0.175008115313511/0.0190609182018029/0.00810520483007037/0.0129512914327464/0.0770957244295024/0.0135587131102731/0.0141356001206436/0.00417827943450209/0.175632974701024/0.0302488977110742/0.0060653449037607/0.0149461482831553/0.0122798419726472}]):0.001[&model=LG+F{0.0540019603959435/0.00646084027030298/0.202384234485044/0.0792611505013924/0.0187758285458433/0.0291305211896638/0.0467198032837345/0.175008115313511/0.0190609182018029/0.00810520483007037/0.0129512914327464/0.0770957244295024/0.0135587131102731/0.0141356001206436/0.00417827943450209/0.175632974701024/0.0302488977110742/0.0060653449037607/0.0149461482831553/0.0122798419726472}]):0.5[&model=LG+F{0.0540019603959435/0.00646084027030298/0.202384234485044/0.0792611505013924/0.0187758285458433/0.0291305211896638/0.0467198032837345/0.175008115313511/0.0190609182018029/0.00810520483007037/0.0129512914327464/0.0770957244295024/0.0135587131102731/0.0141356001206436/0.00417827943450209/0.175632974701024/0.0302488977110742/0.0060653449037607/0.0149461482831553/0.0122798419726472}]):0.25[&model=LG+F{0.169760115413886/0.0203102439599527/0.0363733336900811/0.0345130336674213/0.00817564214797809/0.0126844318081244/0.0203434107815342/0.550154061744396/0.0082997799990202/0.00145670101557438/0.00563943816645848/0.0138559632270174/0.00243682813349024/0.00254050865872023/0.0131348046224971/0.0764766437355625/0.0131714114481135/0.00264105998391151/0.00268618373495301/0.00534706595540953}],(((C1:0.5[&model=LG+F{0.169760115413886/0.0203102439599527/0.0363733336900811/0.0345130336674213/0.00817564214797809/0.0126844318081244/0.0203434107815342/0.550154061744396/0.0082997799990202/0.00145670101557438/0.00563943816645848/0.0138559632270174/0.00243682813349024/0.00254050865872023/0.0131348046224971/0.0764766437355625/0.0131714114481135/0.00264105998391151/0.00268618373495301/0.00534706595540953}],C2:0.5[&model=LG+F{0.169760115413886/0.0203102439599527/0.0363733336900811/0.0345130336674213/0.00817564214797809/0.0126844318081244/0.0203434107815342/0.550154061744396/0.0082997799990202/0.00145670101557438/0.00563943816645848/0.0138559632270174/0.00243682813349024/0.00254050865872023/0.0131348046224971/0.0764766437355625/0.0131714114481135/0.00264105998391151/0.00268618373495301/0.00534706595540953}]):0.001[&model=LG+F{0.169760115413886/0.0203102439599527/0.0363733336900811/0.0345130336674213/0.00817564214797809/0.0126844318081244/0.0203434107815342/0.550154061744396/0.0082997799990202/0.00145670101557438/0.00563943816645848/0.0138559632270174/0.00243682813349024/0.00254050865872023/0.0131348046224971/0.0764766437355625/0.0131714114481135/0.00264105998391151/0.00268618373495301/0.00534706595540953}],(C3:0.5[&model=LG+F{0.169760115413886/0.0203102439599527/0.0363733336900811/0.0345130336674213/0.00817564214797809/0.0126844318081244/0.0203434107815342/0.550154061744396/0.0082997799990202/0.00145670101557438/0.00563943816645848/0.0138559632270174/0.00243682813349024/0.00254050865872023/0.0131348046224971/0.0764766437355625/0.0131714114481135/0.00264105998391151/0.00268618373495301/0.00534706595540953}],C4:0.5[&model=LG+F{0.169760115413886/0.0203102439599527/0.0363733336900811/0.0345130336674213/0.00817564214797809/0.0126844318081244/0.0203434107815342/0.550154061744396/0.0082997799990202/0.00145670101557438/0.00563943816645848/0.0138559632270174/0.00243682813349024/0.00254050865872023/0.0131348046224971/0.0764766437355625/0.0131714114481135/0.00264105998391151/0.00268618373495301/0.00534706595540953}]):0.001[&model=LG+F{0.169760115413886/0.0203102439599527/0.0363733336900811/0.0345130336674213/0.00817564214797809/0.0126844318081244/0.0203434107815342/0.550154061744396/0.0082997799990202/0.00145670101557438/0.00563943816645848/0.0138559632270174/0.00243682813349024/0.00254050865872023/0.0131348046224971/0.0764766437355625/0.0131714114481135/0.00264105998391151/0.00268618373495301/0.00534706595540953}]):0.5[&model=LG+F{0.169760115413886/0.0203102439599527/0.0363733336900811/0.0345130336674213/0.00817564214797809/0.0126844318081244/0.0203434107815342/0.550154061744396/0.0082997799990202/0.00145670101557438/0.00563943816645848/0.0138559632270174/0.00243682813349024/0.00254050865872023/0.0131348046224971/0.0764766437355625/0.0131714114481135/0.00264105998391151/0.00268618373495301/0.00534706595540953}],((D1:0.5[&model=LG+F{0.0540019603959435/0.00646084027030298/0.202384234485044/0.0792611505013924/0.0187758285458433/0.0291305211896638/0.0467198032837345/0.175008115313511/0.0190609182018029/0.00810520483007037/0.0129512914327464/0.0770957244295024/0.0135587131102731/0.0141356001206436/0.00417827943450209/0.175632974701024/0.0302488977110742/0.0060653449037607/0.0149461482831553/0.0122798419726472}],D2:0.5[&model=LG+F{0.0540019603959435/0.00646084027030298/0.202384234485044/0.0792611505013924/0.0187758285458433/0.0291305211896638/0.0467198032837345/0.175008115313511/0.0190609182018029/0.00810520483007037/0.0129512914327464/0.0770957244295024/0.0135587131102731/0.0141356001206436/0.00417827943450209/0.175632974701024/0.0302488977110742/0.0060653449037607/0.0149461482831553/0.0122798419726472}]):0.001[&model=LG+F{0.0540019603959435/0.00646084027030298/0.202384234485044/0.0792611505013924/0.0187758285458433/0.0291305211896638/0.0467198032837345/0.175008115313511/0.0190609182018029/0.00810520483007037/0.0129512914327464/0.0770957244295024/0.0135587131102731/0.0141356001206436/0.00417827943450209/0.175632974701024/0.0302488977110742/0.0060653449037607/0.0149461482831553/0.0122798419726472}],(D3:0.5[&model=LG+F{0.0540019603959435/0.00646084027030298/0.202384234485044/0.0792611505013924/0.0187758285458433/0.0291305211896638/0.0467198032837345/0.175008115313511/0.0190609182018029/0.00810520483007037/0.0129512914327464/0.0770957244295024/0.0135587131102731/0.0141356001206436/0.00417827943450209/0.175632974701024/0.0302488977110742/0.0060653449037607/0.0149461482831553/0.0122798419726472}],D4:0.5[&model=LG+F{0.0540019603959435/0.00646084027030298/0.202384234485044/0.0792611505013924/0.0187758285458433/0.0291305211896638/0.0467198032837345/0.175008115313511/0.0190609182018029/0.00810520483007037/0.0129512914327464/0.0770957244295024/0.0135587131102731/0.0141356001206436/0.00417827943450209/0.175632974701024/0.0302488977110742/0.0060653449037607/0.0149461482831553/0.0122798419726472}]):0.001[&model=LG+F{0.0540019603959435/0.00646084027030298/0.202384234485044/0.0792611505013924/0.0187758285458433/0.0291305211896638/0.0467198032837345/0.175008115313511/0.0190609182018029/0.00810520483007037/0.0129512914327464/0.0770957244295024/0.0135587131102731/0.0141356001206436/0.00417827943450209/0.175632974701024/0.0302488977110742/0.0060653449037607/0.0149461482831553/0.0122798419726472}]):0.5[&model=LG+F{0.0540019603959435/0.00646084027030298/0.202384234485044/0.0792611505013924/0.0187758285458433/0.0291305211896638/0.0467198032837345/0.175008115313511/0.0190609182018029/0.00810520483007037/0.0129512914327464/0.0770957244295024/0.0135587131102731/0.0141356001206436/0.00417827943450209/0.175632974701024/0.0302488977110742/0.0060653449037607/0.0149461482831553/0.0122798419726472}]):0.25[&model=LG+F{0.169760115413886/0.0203102439599527/0.0363733336900811/0.0345130336674213/0.00817564214797809/0.0126844318081244/0.0203434107815342/0.550154061744396/0.0082997799990202/0.00145670101557438/0.00563943816645848/0.0138559632270174/0.00243682813349024/0.00254050865872023/0.0131348046224971/0.0764766437355625/0.0131714114481135/0.00264105998391151/0.00268618373495301/0.00534706595540953}]);
```
