## Supplementary material for "Modeling site-and-branch-heterogeneity with GFmix": C20pi8.nwk

```
((((A1:0.5[&model=LG+F{0.104765474901325/0.0303576641815057/0.0264975981295162/0.0135663149668761/0.0287928989554346/0.0258600307379788/0.0199589133487673/0.0285358823157689/0.0455964191736/0.0531919008117261/0.117092710675551/0.0150323114050179/0.0360954677219316/0.0910126807548745/0.0239702370645618/0.0746632417351032/0.067063433027133/0.0249860502021099/0.0886288913841401/0.0843319745558228}],A2:0.5[&model=LG+F{0.104765474901325/0.0303576641815057/0.0264975981295162/0.0135663149668761/0.0287928989554346/0.0258600307379788/0.0199589133487673/0.0285358823157689/0.0455964191736/0.0531919008117261/0.117092710675551/0.0150323114050179/0.0360954677219316/0.0910126807548745/0.0239702370645618/0.0746632417351032/0.067063433027133/0.0249860502021099/0.0886288913841401/0.0843319745558228}]):0.001[&model=LG+F{0.104765474901325/0.0303576641815057/0.0264975981295162/0.0135663149668761/0.0287928989554346/0.0258600307379788/0.0199589133487673/0.0285358823157689/0.0455964191736/0.0531919008117261/0.117092710675551/0.0150323114050179/0.0360954677219316/0.0910126807548745/0.0239702370645618/0.0746632417351032/0.067063433027133/0.0249860502021099/0.0886288913841401/0.0843319745558228}],(A3:0.5[&model=LG+F{0.104765474901325/0.0303576641815057/0.0264975981295162/0.0135663149668761/0.0287928989554346/0.0258600307379788/0.0199589133487673/0.0285358823157689/0.0455964191736/0.0531919008117261/0.117092710675551/0.0150323114050179/0.0360954677219316/0.0910126807548745/0.0239702370645618/0.0746632417351032/0.067063433027133/0.0249860502021099/0.0886288913841401/0.0843319745558228}],A4:0.5[&model=LG+F{0.104765474901325/0.0303576641815057/0.0264975981295162/0.0135663149668761/0.0287928989554346/0.0258600307379788/0.0199589133487673/0.0285358823157689/0.0455964191736/0.0531919008117261/0.117092710675551/0.0150323114050179/0.0360954677219316/0.0910126807548745/0.0239702370645618/0.0746632417351032/0.067063433027133/0.0249860502021099/0.0886288913841401/0.0843319745558228}]):0.001[&model=LG+F{0.104765474901325/0.0303576641815057/0.0264975981295162/0.0135663149668761/0.0287928989554346/0.0258600307379788/0.0199589133487673/0.0285358823157689/0.0455964191736/0.0531919008117261/0.117092710675551/0.0150323114050179/0.0360954677219316/0.0910126807548745/0.0239702370645618/0.0746632417351032/0.067063433027133/0.0249860502021099/0.0886288913841401/0.0843319745558228}]):0.5[&model=LG+F{0.104765474901325/0.0303576641815057/0.0264975981295162/0.0135663149668761/0.0287928989554346/0.0258600307379788/0.0199589133487673/0.0285358823157689/0.0455964191736/0.0531919008117261/0.117092710675551/0.0150323114050179/0.0360954677219316/0.0910126807548745/0.0239702370645618/0.0746632417351032/0.067063433027133/0.0249860502021099/0.0886288913841401/0.0843319745558228}],((B1:0.5[&model=LG+F{0.0113364765956755/0.00328494620787199/0.0501517539698018/0.0105980308223866/0.0224930669338444/0.0202019047543957/0.0155919407273121/0.00308781459077386/0.0356200086001354/0.100675808790542/0.09147304628016/0.0284515139635287/0.0683175511896211/0.172258842142607/0.00259377463550028/0.0583270651713414/0.0523900802842909/0.019519149512466/0.167747066492129/0.065880297474852}],B2:0.5[&model=LG+F{0.0113364765956755/0.00328494620787199/0.0501517539698018/0.0105980308223866/0.0224930669338444/0.0202019047543957/0.0155919407273121/0.00308781459077386/0.0356200086001354/0.100675808790542/0.09147304628016/0.0284515139635287/0.0683175511896211/0.172258842142607/0.00259377463550028/0.0583270651713414/0.0523900802842909/0.019519149512466/0.167747066492129/0.065880297474852}]):0.001[&model=LG+F{0.0113364765956755/0.00328494620787199/0.0501517539698018/0.0105980308223866/0.0224930669338444/0.0202019047543957/0.0155919407273121/0.00308781459077386/0.0356200086001354/0.100675808790542/0.09147304628016/0.0284515139635287/0.0683175511896211/0.172258842142607/0.00259377463550028/0.0583270651713414/0.0523900802842909/0.019519149512466/0.167747066492129/0.065880297474852}],(B3:0.5[&model=LG+F{0.0113364765956755/0.00328494620787199/0.0501517539698018/0.0105980308223866/0.0224930669338444/0.0202019047543957/0.0155919407273121/0.00308781459077386/0.0356200086001354/0.100675808790542/0.09147304628016/0.0284515139635287/0.0683175511896211/0.172258842142607/0.00259377463550028/0.0583270651713414/0.0523900802842909/0.019519149512466/0.167747066492129/0.065880297474852}],B4:0.5[&model=LG+F{0.0113364765956755/0.00328494620787199/0.0501517539698018/0.0105980308223866/0.0224930669338444/0.0202019047543957/0.0155919407273121/0.00308781459077386/0.0356200086001354/0.100675808790542/0.09147304628016/0.0284515139635287/0.0683175511896211/0.172258842142607/0.00259377463550028/0.0583270651713414/0.0523900802842909/0.019519149512466/0.167747066492129/0.065880297474852}]):0.001[&model=LG+F{0.0113364765956755/0.00328494620787199/0.0501517539698018/0.0105980308223866/0.0224930669338444/0.0202019047543957/0.0155919407273121/0.00308781459077386/0.0356200086001354/0.100675808790542/0.09147304628016/0.0284515139635287/0.0683175511896211/0.172258842142607/0.00259377463550028/0.0583270651713414/0.0523900802842909/0.019519149512466/0.167747066492129/0.065880297474852}]):0.5[&model=LG+F{0.0113364765956755/0.00328494620787199/0.0501517539698018/0.0105980308223866/0.0224930669338444/0.0202019047543957/0.0155919407273121/0.00308781459077386/0.0356200086001354/0.100675808790542/0.09147304628016/0.0284515139635287/0.0683175511896211/0.172258842142607/0.00259377463550028/0.0583270651713414/0.0523900802842909/0.019519149512466/0.167747066492129/0.065880297474852}]):0.25[&model=LG+F{0.104765474901325/0.0303576641815057/0.0264975981295162/0.0135663149668761/0.0287928989554346/0.0258600307379788/0.0199589133487673/0.0285358823157689/0.0455964191736/0.0531919008117261/0.117092710675551/0.0150323114050179/0.0360954677219316/0.0910126807548745/0.0239702370645618/0.0746632417351032/0.067063433027133/0.0249860502021099/0.0886288913841401/0.0843319745558228}],(((C1:0.5[&model=LG+F{0.104765474901325/0.0303576641815057/0.0264975981295162/0.0135663149668761/0.0287928989554346/0.0258600307379788/0.0199589133487673/0.0285358823157689/0.0455964191736/0.0531919008117261/0.117092710675551/0.0150323114050179/0.0360954677219316/0.0910126807548745/0.0239702370645618/0.0746632417351032/0.067063433027133/0.0249860502021099/0.0886288913841401/0.0843319745558228}],C2:0.5[&model=LG+F{0.104765474901325/0.0303576641815057/0.0264975981295162/0.0135663149668761/0.0287928989554346/0.0258600307379788/0.0199589133487673/0.0285358823157689/0.0455964191736/0.0531919008117261/0.117092710675551/0.0150323114050179/0.0360954677219316/0.0910126807548745/0.0239702370645618/0.0746632417351032/0.067063433027133/0.0249860502021099/0.0886288913841401/0.0843319745558228}]):0.001[&model=LG+F{0.104765474901325/0.0303576641815057/0.0264975981295162/0.0135663149668761/0.0287928989554346/0.0258600307379788/0.0199589133487673/0.0285358823157689/0.0455964191736/0.0531919008117261/0.117092710675551/0.0150323114050179/0.0360954677219316/0.0910126807548745/0.0239702370645618/0.0746632417351032/0.067063433027133/0.0249860502021099/0.0886288913841401/0.0843319745558228}],(C3:0.5[&model=LG+F{0.104765474901325/0.0303576641815057/0.0264975981295162/0.0135663149668761/0.0287928989554346/0.0258600307379788/0.0199589133487673/0.0285358823157689/0.0455964191736/0.0531919008117261/0.117092710675551/0.0150323114050179/0.0360954677219316/0.0910126807548745/0.0239702370645618/0.0746632417351032/0.067063433027133/0.0249860502021099/0.0886288913841401/0.0843319745558228}],C4:0.5[&model=LG+F{0.104765474901325/0.0303576641815057/0.0264975981295162/0.0135663149668761/0.0287928989554346/0.0258600307379788/0.0199589133487673/0.0285358823157689/0.0455964191736/0.0531919008117261/0.117092710675551/0.0150323114050179/0.0360954677219316/0.0910126807548745/0.0239702370645618/0.0746632417351032/0.067063433027133/0.0249860502021099/0.0886288913841401/0.0843319745558228}]):0.001[&model=LG+F{0.104765474901325/0.0303576641815057/0.0264975981295162/0.0135663149668761/0.0287928989554346/0.0258600307379788/0.0199589133487673/0.0285358823157689/0.0455964191736/0.0531919008117261/0.117092710675551/0.0150323114050179/0.0360954677219316/0.0910126807548745/0.0239702370645618/0.0746632417351032/0.067063433027133/0.0249860502021099/0.0886288913841401/0.0843319745558228}]):0.5[&model=LG+F{0.104765474901325/0.0303576641815057/0.0264975981295162/0.0135663149668761/0.0287928989554346/0.0258600307379788/0.0199589133487673/0.0285358823157689/0.0455964191736/0.0531919008117261/0.117092710675551/0.0150323114050179/0.0360954677219316/0.0910126807548745/0.0239702370645618/0.0746632417351032/0.067063433027133/0.0249860502021099/0.0886288913841401/0.0843319745558228}],((D1:0.5[&model=LG+F{0.0113364765956755/0.00328494620787199/0.0501517539698018/0.0105980308223866/0.0224930669338444/0.0202019047543957/0.0155919407273121/0.00308781459077386/0.0356200086001354/0.100675808790542/0.09147304628016/0.0284515139635287/0.0683175511896211/0.172258842142607/0.00259377463550028/0.0583270651713414/0.0523900802842909/0.019519149512466/0.167747066492129/0.065880297474852}],D2:0.5[&model=LG+F{0.0113364765956755/0.00328494620787199/0.0501517539698018/0.0105980308223866/0.0224930669338444/0.0202019047543957/0.0155919407273121/0.00308781459077386/0.0356200086001354/0.100675808790542/0.09147304628016/0.0284515139635287/0.0683175511896211/0.172258842142607/0.00259377463550028/0.0583270651713414/0.0523900802842909/0.019519149512466/0.167747066492129/0.065880297474852}]):0.001[&model=LG+F{0.0113364765956755/0.00328494620787199/0.0501517539698018/0.0105980308223866/0.0224930669338444/0.0202019047543957/0.0155919407273121/0.00308781459077386/0.0356200086001354/0.100675808790542/0.09147304628016/0.0284515139635287/0.0683175511896211/0.172258842142607/0.00259377463550028/0.0583270651713414/0.0523900802842909/0.019519149512466/0.167747066492129/0.065880297474852}],(D3:0.5[&model=LG+F{0.0113364765956755/0.00328494620787199/0.0501517539698018/0.0105980308223866/0.0224930669338444/0.0202019047543957/0.0155919407273121/0.00308781459077386/0.0356200086001354/0.100675808790542/0.09147304628016/0.0284515139635287/0.0683175511896211/0.172258842142607/0.00259377463550028/0.0583270651713414/0.0523900802842909/0.019519149512466/0.167747066492129/0.065880297474852}],D4:0.5[&model=LG+F{0.0113364765956755/0.00328494620787199/0.0501517539698018/0.0105980308223866/0.0224930669338444/0.0202019047543957/0.0155919407273121/0.00308781459077386/0.0356200086001354/0.100675808790542/0.09147304628016/0.0284515139635287/0.0683175511896211/0.172258842142607/0.00259377463550028/0.0583270651713414/0.0523900802842909/0.019519149512466/0.167747066492129/0.065880297474852}]):0.001[&model=LG+F{0.0113364765956755/0.00328494620787199/0.0501517539698018/0.0105980308223866/0.0224930669338444/0.0202019047543957/0.0155919407273121/0.00308781459077386/0.0356200086001354/0.100675808790542/0.09147304628016/0.0284515139635287/0.0683175511896211/0.172258842142607/0.00259377463550028/0.0583270651713414/0.0523900802842909/0.019519149512466/0.167747066492129/0.065880297474852}]):0.5[&model=LG+F{0.0113364765956755/0.00328494620787199/0.0501517539698018/0.0105980308223866/0.0224930669338444/0.0202019047543957/0.0155919407273121/0.00308781459077386/0.0356200086001354/0.100675808790542/0.09147304628016/0.0284515139635287/0.0683175511896211/0.172258842142607/0.00259377463550028/0.0583270651713414/0.0523900802842909/0.019519149512466/0.167747066492129/0.065880297474852}]):0.25[&model=LG+F{0.104765474901325/0.0303576641815057/0.0264975981295162/0.0135663149668761/0.0287928989554346/0.0258600307379788/0.0199589133487673/0.0285358823157689/0.0455964191736/0.0531919008117261/0.117092710675551/0.0150323114050179/0.0360954677219316/0.0910126807548745/0.0239702370645618/0.0746632417351032/0.067063433027133/0.0249860502021099/0.0886288913841401/0.0843319745558228}]);
```
