## Supplementary material for "Modeling site-and-branch-heterogeneity with GFmix": C20pi9.nwk

```
((((A1:0.5[&model=LG+F{0.0731948991854272/0.111825606445002/0.0206810479923615/0.0169549773931087/0.00774904384777696/0.100123234197935/0.05476127911234/0.0168521176236236/0.0315369372194219/0.0457140179475467/0.185319649309342/0.0820287915387158/0.0700044263670461/0.0197993521623631/0.0118845605528159/0.0322748878042181/0.0413756754492324/0.0084710577546389/0.0186210473140344/0.050826949428638}],A2:0.5[&model=LG+F{0.0731948991854272/0.111825606445002/0.0206810479923615/0.0169549773931087/0.00774904384777696/0.100123234197935/0.05476127911234/0.0168521176236236/0.0315369372194219/0.0457140179475467/0.185319649309342/0.0820287915387158/0.0700044263670461/0.0197993521623631/0.0118845605528159/0.0322748878042181/0.0413756754492324/0.0084710577546389/0.0186210473140344/0.050826949428638}]):0.001[&model=LG+F{0.0731948991854272/0.111825606445002/0.0206810479923615/0.0169549773931087/0.00774904384777696/0.100123234197935/0.05476127911234/0.0168521176236236/0.0315369372194219/0.0457140179475467/0.185319649309342/0.0820287915387158/0.0700044263670461/0.0197993521623631/0.0118845605528159/0.0322748878042181/0.0413756754492324/0.0084710577546389/0.0186210473140344/0.050826949428638}],(A3:0.5[&model=LG+F{0.0731948991854272/0.111825606445002/0.0206810479923615/0.0169549773931087/0.00774904384777696/0.100123234197935/0.05476127911234/0.0168521176236236/0.0315369372194219/0.0457140179475467/0.185319649309342/0.0820287915387158/0.0700044263670461/0.0197993521623631/0.0118845605528159/0.0322748878042181/0.0413756754492324/0.0084710577546389/0.0186210473140344/0.050826949428638}],A4:0.5[&model=LG+F{0.0731948991854272/0.111825606445002/0.0206810479923615/0.0169549773931087/0.00774904384777696/0.100123234197935/0.05476127911234/0.0168521176236236/0.0315369372194219/0.0457140179475467/0.185319649309342/0.0820287915387158/0.0700044263670461/0.0197993521623631/0.0118845605528159/0.0322748878042181/0.0413756754492324/0.0084710577546389/0.0186210473140344/0.050826949428638}]):0.001[&model=LG+F{0.0731948991854272/0.111825606445002/0.0206810479923615/0.0169549773931087/0.00774904384777696/0.100123234197935/0.05476127911234/0.0168521176236236/0.0315369372194219/0.0457140179475467/0.185319649309342/0.0820287915387158/0.0700044263670461/0.0197993521623631/0.0118845605528159/0.0322748878042181/0.0413756754492324/0.0084710577546389/0.0186210473140344/0.050826949428638}]):0.5[&model=LG+F{0.0731948991854272/0.111825606445002/0.0206810479923615/0.0169549773931087/0.00774904384777696/0.100123234197935/0.05476127911234/0.0168521176236236/0.0315369372194219/0.0457140179475467/0.185319649309342/0.0820287915387158/0.0700044263670461/0.0197993521623631/0.0118845605528159/0.0322748878042181/0.0413756754492324/0.0084710577546389/0.0186210473140344/0.050826949428638}],((B1:0.5[&model=LG+F{0.00858261234348958/0.0131123321553008/0.0424161190924231/0.0143528870666214/0.00655979354278856/0.0847572627122428/0.0463570334834308/0.00197602830716442/0.0266969449644604/0.0937578806534597/0.156878534019395/0.16823823397145/0.143576674009852/0.0406077912290421/0.0013935476000745/0.0273216418401184/0.0350257262666353/0.0071709995518235/0.0381911284568098/0.0430265076842054}],B2:0.5[&model=LG+F{0.00858261234348958/0.0131123321553008/0.0424161190924231/0.0143528870666214/0.00655979354278856/0.0847572627122428/0.0463570334834308/0.00197602830716442/0.0266969449644604/0.0937578806534597/0.156878534019395/0.16823823397145/0.143576674009852/0.0406077912290421/0.0013935476000745/0.0273216418401184/0.0350257262666353/0.0071709995518235/0.0381911284568098/0.0430265076842054}]):0.001[&model=LG+F{0.00858261234348958/0.0131123321553008/0.0424161190924231/0.0143528870666214/0.00655979354278856/0.0847572627122428/0.0463570334834308/0.00197602830716442/0.0266969449644604/0.0937578806534597/0.156878534019395/0.16823823397145/0.143576674009852/0.0406077912290421/0.0013935476000745/0.0273216418401184/0.0350257262666353/0.0071709995518235/0.0381911284568098/0.0430265076842054}],(B3:0.5[&model=LG+F{0.00858261234348958/0.0131123321553008/0.0424161190924231/0.0143528870666214/0.00655979354278856/0.0847572627122428/0.0463570334834308/0.00197602830716442/0.0266969449644604/0.0937578806534597/0.156878534019395/0.16823823397145/0.143576674009852/0.0406077912290421/0.0013935476000745/0.0273216418401184/0.0350257262666353/0.0071709995518235/0.0381911284568098/0.0430265076842054}],B4:0.5[&model=LG+F{0.00858261234348958/0.0131123321553008/0.0424161190924231/0.0143528870666214/0.00655979354278856/0.0847572627122428/0.0463570334834308/0.00197602830716442/0.0266969449644604/0.0937578806534597/0.156878534019395/0.16823823397145/0.143576674009852/0.0406077912290421/0.0013935476000745/0.0273216418401184/0.0350257262666353/0.0071709995518235/0.0381911284568098/0.0430265076842054}]):0.001[&model=LG+F{0.00858261234348958/0.0131123321553008/0.0424161190924231/0.0143528870666214/0.00655979354278856/0.0847572627122428/0.0463570334834308/0.00197602830716442/0.0266969449644604/0.0937578806534597/0.156878534019395/0.16823823397145/0.143576674009852/0.0406077912290421/0.0013935476000745/0.0273216418401184/0.0350257262666353/0.0071709995518235/0.0381911284568098/0.0430265076842054}]):0.5[&model=LG+F{0.00858261234348958/0.0131123321553008/0.0424161190924231/0.0143528870666214/0.00655979354278856/0.0847572627122428/0.0463570334834308/0.00197602830716442/0.0266969449644604/0.0937578806534597/0.156878534019395/0.16823823397145/0.143576674009852/0.0406077912290421/0.0013935476000745/0.0273216418401184/0.0350257262666353/0.0071709995518235/0.0381911284568098/0.0430265076842054}]):0.25[&model=LG+F{0.0731948991854272/0.111825606445002/0.0206810479923615/0.0169549773931087/0.00774904384777696/0.100123234197935/0.05476127911234/0.0168521176236236/0.0315369372194219/0.0457140179475467/0.185319649309342/0.0820287915387158/0.0700044263670461/0.0197993521623631/0.0118845605528159/0.0322748878042181/0.0413756754492324/0.0084710577546389/0.0186210473140344/0.050826949428638}],(((C1:0.5[&model=LG+F{0.0731948991854272/0.111825606445002/0.0206810479923615/0.0169549773931087/0.00774904384777696/0.100123234197935/0.05476127911234/0.0168521176236236/0.0315369372194219/0.0457140179475467/0.185319649309342/0.0820287915387158/0.0700044263670461/0.0197993521623631/0.0118845605528159/0.0322748878042181/0.0413756754492324/0.0084710577546389/0.0186210473140344/0.050826949428638}],C2:0.5[&model=LG+F{0.0731948991854272/0.111825606445002/0.0206810479923615/0.0169549773931087/0.00774904384777696/0.100123234197935/0.05476127911234/0.0168521176236236/0.0315369372194219/0.0457140179475467/0.185319649309342/0.0820287915387158/0.0700044263670461/0.0197993521623631/0.0118845605528159/0.0322748878042181/0.0413756754492324/0.0084710577546389/0.0186210473140344/0.050826949428638}]):0.001[&model=LG+F{0.0731948991854272/0.111825606445002/0.0206810479923615/0.0169549773931087/0.00774904384777696/0.100123234197935/0.05476127911234/0.0168521176236236/0.0315369372194219/0.0457140179475467/0.185319649309342/0.0820287915387158/0.0700044263670461/0.0197993521623631/0.0118845605528159/0.0322748878042181/0.0413756754492324/0.0084710577546389/0.0186210473140344/0.050826949428638}],(C3:0.5[&model=LG+F{0.0731948991854272/0.111825606445002/0.0206810479923615/0.0169549773931087/0.00774904384777696/0.100123234197935/0.05476127911234/0.0168521176236236/0.0315369372194219/0.0457140179475467/0.185319649309342/0.0820287915387158/0.0700044263670461/0.0197993521623631/0.0118845605528159/0.0322748878042181/0.0413756754492324/0.0084710577546389/0.0186210473140344/0.050826949428638}],C4:0.5[&model=LG+F{0.0731948991854272/0.111825606445002/0.0206810479923615/0.0169549773931087/0.00774904384777696/0.100123234197935/0.05476127911234/0.0168521176236236/0.0315369372194219/0.0457140179475467/0.185319649309342/0.0820287915387158/0.0700044263670461/0.0197993521623631/0.0118845605528159/0.0322748878042181/0.0413756754492324/0.0084710577546389/0.0186210473140344/0.050826949428638}]):0.001[&model=LG+F{0.0731948991854272/0.111825606445002/0.0206810479923615/0.0169549773931087/0.00774904384777696/0.100123234197935/0.05476127911234/0.0168521176236236/0.0315369372194219/0.0457140179475467/0.185319649309342/0.0820287915387158/0.0700044263670461/0.0197993521623631/0.0118845605528159/0.0322748878042181/0.0413756754492324/0.0084710577546389/0.0186210473140344/0.050826949428638}]):0.5[&model=LG+F{0.0731948991854272/0.111825606445002/0.0206810479923615/0.0169549773931087/0.00774904384777696/0.100123234197935/0.05476127911234/0.0168521176236236/0.0315369372194219/0.0457140179475467/0.185319649309342/0.0820287915387158/0.0700044263670461/0.0197993521623631/0.0118845605528159/0.0322748878042181/0.0413756754492324/0.0084710577546389/0.0186210473140344/0.050826949428638}],((D1:0.5[&model=LG+F{0.00858261234348958/0.0131123321553008/0.0424161190924231/0.0143528870666214/0.00655979354278856/0.0847572627122428/0.0463570334834308/0.00197602830716442/0.0266969449644604/0.0937578806534597/0.156878534019395/0.16823823397145/0.143576674009852/0.0406077912290421/0.0013935476000745/0.0273216418401184/0.0350257262666353/0.0071709995518235/0.0381911284568098/0.0430265076842054}],D2:0.5[&model=LG+F{0.00858261234348958/0.0131123321553008/0.0424161190924231/0.0143528870666214/0.00655979354278856/0.0847572627122428/0.0463570334834308/0.00197602830716442/0.0266969449644604/0.0937578806534597/0.156878534019395/0.16823823397145/0.143576674009852/0.0406077912290421/0.0013935476000745/0.0273216418401184/0.0350257262666353/0.0071709995518235/0.0381911284568098/0.0430265076842054}]):0.001[&model=LG+F{0.00858261234348958/0.0131123321553008/0.0424161190924231/0.0143528870666214/0.00655979354278856/0.0847572627122428/0.0463570334834308/0.00197602830716442/0.0266969449644604/0.0937578806534597/0.156878534019395/0.16823823397145/0.143576674009852/0.0406077912290421/0.0013935476000745/0.0273216418401184/0.0350257262666353/0.0071709995518235/0.0381911284568098/0.0430265076842054}],(D3:0.5[&model=LG+F{0.00858261234348958/0.0131123321553008/0.0424161190924231/0.0143528870666214/0.00655979354278856/0.0847572627122428/0.0463570334834308/0.00197602830716442/0.0266969449644604/0.0937578806534597/0.156878534019395/0.16823823397145/0.143576674009852/0.0406077912290421/0.0013935476000745/0.0273216418401184/0.0350257262666353/0.0071709995518235/0.0381911284568098/0.0430265076842054}],D4:0.5[&model=LG+F{0.00858261234348958/0.0131123321553008/0.0424161190924231/0.0143528870666214/0.00655979354278856/0.0847572627122428/0.0463570334834308/0.00197602830716442/0.0266969449644604/0.0937578806534597/0.156878534019395/0.16823823397145/0.143576674009852/0.0406077912290421/0.0013935476000745/0.0273216418401184/0.0350257262666353/0.0071709995518235/0.0381911284568098/0.0430265076842054}]):0.001[&model=LG+F{0.00858261234348958/0.0131123321553008/0.0424161190924231/0.0143528870666214/0.00655979354278856/0.0847572627122428/0.0463570334834308/0.00197602830716442/0.0266969449644604/0.0937578806534597/0.156878534019395/0.16823823397145/0.143576674009852/0.0406077912290421/0.0013935476000745/0.0273216418401184/0.0350257262666353/0.0071709995518235/0.0381911284568098/0.0430265076842054}]):0.5[&model=LG+F{0.00858261234348958/0.0131123321553008/0.0424161190924231/0.0143528870666214/0.00655979354278856/0.0847572627122428/0.0463570334834308/0.00197602830716442/0.0266969449644604/0.0937578806534597/0.156878534019395/0.16823823397145/0.143576674009852/0.0406077912290421/0.0013935476000745/0.0273216418401184/0.0350257262666353/0.0071709995518235/0.0381911284568098/0.0430265076842054}]):0.25[&model=LG+F{0.0731948991854272/0.111825606445002/0.0206810479923615/0.0169549773931087/0.00774904384777696/0.100123234197935/0.05476127911234/0.0168521176236236/0.0315369372194219/0.0457140179475467/0.185319649309342/0.0820287915387158/0.0700044263670461/0.0197993521623631/0.0118845605528159/0.0322748878042181/0.0413756754492324/0.0084710577546389/0.0186210473140344/0.050826949428638}]);
```
