## Supplementary material for "Modeling site-and-branch-heterogeneity with GFmix": C20pi10.nwk

```
((((A1:0.5[&model=LG+F{0.016061271986523/0.00512665352074199/0.00174120201146101/0.000833753181365734/0.010494655975816/0.00486732267081787/0.00188857672599863/0.00316451724612917/0.00759149797677525/0.0767423657391993/0.383907915705588/0.00237177896003861/0.0692887985724191/0.248977350439547/0.00460531233708603/0.0045787694362745/0.00788997022875604/0.027425663805718/0.06231301692082/0.0601299015527939}],A2:0.5[&model=LG+F{0.016061271986523/0.00512665352074199/0.00174120201146101/0.000833753181365734/0.010494655975816/0.00486732267081787/0.00188857672599863/0.00316451724612917/0.00759149797677525/0.0767423657391993/0.383907915705588/0.00237177896003861/0.0692887985724191/0.248977350439547/0.00460531233708603/0.0045787694362745/0.00788997022875604/0.027425663805718/0.06231301692082/0.0601299015527939}]):0.001[&model=LG+F{0.016061271986523/0.00512665352074199/0.00174120201146101/0.000833753181365734/0.010494655975816/0.00486732267081787/0.00188857672599863/0.00316451724612917/0.00759149797677525/0.0767423657391993/0.383907915705588/0.00237177896003861/0.0692887985724191/0.248977350439547/0.00460531233708603/0.0045787694362745/0.00788997022875604/0.027425663805718/0.06231301692082/0.0601299015527939}],(A3:0.5[&model=LG+F{0.016061271986523/0.00512665352074199/0.00174120201146101/0.000833753181365734/0.010494655975816/0.00486732267081787/0.00188857672599863/0.00316451724612917/0.00759149797677525/0.0767423657391993/0.383907915705588/0.00237177896003861/0.0692887985724191/0.248977350439547/0.00460531233708603/0.0045787694362745/0.00788997022875604/0.027425663805718/0.06231301692082/0.0601299015527939}],A4:0.5[&model=LG+F{0.016061271986523/0.00512665352074199/0.00174120201146101/0.000833753181365734/0.010494655975816/0.00486732267081787/0.00188857672599863/0.00316451724612917/0.00759149797677525/0.0767423657391993/0.383907915705588/0.00237177896003861/0.0692887985724191/0.248977350439547/0.00460531233708603/0.0045787694362745/0.00788997022875604/0.027425663805718/0.06231301692082/0.0601299015527939}]):0.001[&model=LG+F{0.016061271986523/0.00512665352074199/0.00174120201146101/0.000833753181365734/0.010494655975816/0.00486732267081787/0.00188857672599863/0.00316451724612917/0.00759149797677525/0.0767423657391993/0.383907915705588/0.00237177896003861/0.0692887985724191/0.248977350439547/0.00460531233708603/0.0045787694362745/0.00788997022875604/0.027425663805718/0.06231301692082/0.0601299015527939}]):0.5[&model=LG+F{0.016061271986523/0.00512665352074199/0.00174120201146101/0.000833753181365734/0.010494655975816/0.00486732267081787/0.00188857672599863/0.00316451724612917/0.00759149797677525/0.0767423657391993/0.383907915705588/0.00237177896003861/0.0692887985724191/0.248977350439547/0.00460531233708603/0.0045787694362745/0.00788997022875604/0.027425663805718/0.06231301692082/0.0601299015527939}],((B1:0.5[&model=LG+F{0.00136354177200767/0.00043523366219111/0.0025855764174142/0.000511009986139257/0.00643220814576483/0.00298319760108822/0.00115751470356566/0.000268655649250973/0.00465285334148118/0.113957627986747/0.235298386942415/0.00352194386752944/0.10288954549822/0.369715840855598/0.000390973750399609/0.00280634240259542/0.00483578793742217/0.0168092768872712/0.092530944708257/0.0368538085920291}],B2:0.5[&model=LG+F{0.00136354177200767/0.00043523366219111/0.0025855764174142/0.000511009986139257/0.00643220814576483/0.00298319760108822/0.00115751470356566/0.000268655649250973/0.00465285334148118/0.113957627986747/0.235298386942415/0.00352194386752944/0.10288954549822/0.369715840855598/0.000390973750399609/0.00280634240259542/0.00483578793742217/0.0168092768872712/0.092530944708257/0.0368538085920291}]):0.001[&model=LG+F{0.00136354177200767/0.00043523366219111/0.0025855764174142/0.000511009986139257/0.00643220814576483/0.00298319760108822/0.00115751470356566/0.000268655649250973/0.00465285334148118/0.113957627986747/0.235298386942415/0.00352194386752944/0.10288954549822/0.369715840855598/0.000390973750399609/0.00280634240259542/0.00483578793742217/0.0168092768872712/0.092530944708257/0.0368538085920291}],(B3:0.5[&model=LG+F{0.00136354177200767/0.00043523366219111/0.0025855764174142/0.000511009986139257/0.00643220814576483/0.00298319760108822/0.00115751470356566/0.000268655649250973/0.00465285334148118/0.113957627986747/0.235298386942415/0.00352194386752944/0.10288954549822/0.369715840855598/0.000390973750399609/0.00280634240259542/0.00483578793742217/0.0168092768872712/0.092530944708257/0.0368538085920291}],B4:0.5[&model=LG+F{0.00136354177200767/0.00043523366219111/0.0025855764174142/0.000511009986139257/0.00643220814576483/0.00298319760108822/0.00115751470356566/0.000268655649250973/0.00465285334148118/0.113957627986747/0.235298386942415/0.00352194386752944/0.10288954549822/0.369715840855598/0.000390973750399609/0.00280634240259542/0.00483578793742217/0.0168092768872712/0.092530944708257/0.0368538085920291}]):0.001[&model=LG+F{0.00136354177200767/0.00043523366219111/0.0025855764174142/0.000511009986139257/0.00643220814576483/0.00298319760108822/0.00115751470356566/0.000268655649250973/0.00465285334148118/0.113957627986747/0.235298386942415/0.00352194386752944/0.10288954549822/0.369715840855598/0.000390973750399609/0.00280634240259542/0.00483578793742217/0.0168092768872712/0.092530944708257/0.0368538085920291}]):0.5[&model=LG+F{0.00136354177200767/0.00043523366219111/0.0025855764174142/0.000511009986139257/0.00643220814576483/0.00298319760108822/0.00115751470356566/0.000268655649250973/0.00465285334148118/0.113957627986747/0.235298386942415/0.00352194386752944/0.10288954549822/0.369715840855598/0.000390973750399609/0.00280634240259542/0.00483578793742217/0.0168092768872712/0.092530944708257/0.0368538085920291}]):0.25[&model=LG+F{0.016061271986523/0.00512665352074199/0.00174120201146101/0.000833753181365734/0.010494655975816/0.00486732267081787/0.00188857672599863/0.00316451724612917/0.00759149797677525/0.0767423657391993/0.383907915705588/0.00237177896003861/0.0692887985724191/0.248977350439547/0.00460531233708603/0.0045787694362745/0.00788997022875604/0.027425663805718/0.06231301692082/0.0601299015527939}],(((C1:0.5[&model=LG+F{0.016061271986523/0.00512665352074199/0.00174120201146101/0.000833753181365734/0.010494655975816/0.00486732267081787/0.00188857672599863/0.00316451724612917/0.00759149797677525/0.0767423657391993/0.383907915705588/0.00237177896003861/0.0692887985724191/0.248977350439547/0.00460531233708603/0.0045787694362745/0.00788997022875604/0.027425663805718/0.06231301692082/0.0601299015527939}],C2:0.5[&model=LG+F{0.016061271986523/0.00512665352074199/0.00174120201146101/0.000833753181365734/0.010494655975816/0.00486732267081787/0.00188857672599863/0.00316451724612917/0.00759149797677525/0.0767423657391993/0.383907915705588/0.00237177896003861/0.0692887985724191/0.248977350439547/0.00460531233708603/0.0045787694362745/0.00788997022875604/0.027425663805718/0.06231301692082/0.0601299015527939}]):0.001[&model=LG+F{0.016061271986523/0.00512665352074199/0.00174120201146101/0.000833753181365734/0.010494655975816/0.00486732267081787/0.00188857672599863/0.00316451724612917/0.00759149797677525/0.0767423657391993/0.383907915705588/0.00237177896003861/0.0692887985724191/0.248977350439547/0.00460531233708603/0.0045787694362745/0.00788997022875604/0.027425663805718/0.06231301692082/0.0601299015527939}],(C3:0.5[&model=LG+F{0.016061271986523/0.00512665352074199/0.00174120201146101/0.000833753181365734/0.010494655975816/0.00486732267081787/0.00188857672599863/0.00316451724612917/0.00759149797677525/0.0767423657391993/0.383907915705588/0.00237177896003861/0.0692887985724191/0.248977350439547/0.00460531233708603/0.0045787694362745/0.00788997022875604/0.027425663805718/0.06231301692082/0.0601299015527939}],C4:0.5[&model=LG+F{0.016061271986523/0.00512665352074199/0.00174120201146101/0.000833753181365734/0.010494655975816/0.00486732267081787/0.00188857672599863/0.00316451724612917/0.00759149797677525/0.0767423657391993/0.383907915705588/0.00237177896003861/0.0692887985724191/0.248977350439547/0.00460531233708603/0.0045787694362745/0.00788997022875604/0.027425663805718/0.06231301692082/0.0601299015527939}]):0.001[&model=LG+F{0.016061271986523/0.00512665352074199/0.00174120201146101/0.000833753181365734/0.010494655975816/0.00486732267081787/0.00188857672599863/0.00316451724612917/0.00759149797677525/0.0767423657391993/0.383907915705588/0.00237177896003861/0.0692887985724191/0.248977350439547/0.00460531233708603/0.0045787694362745/0.00788997022875604/0.027425663805718/0.06231301692082/0.0601299015527939}]):0.5[&model=LG+F{0.016061271986523/0.00512665352074199/0.00174120201146101/0.000833753181365734/0.010494655975816/0.00486732267081787/0.00188857672599863/0.00316451724612917/0.00759149797677525/0.0767423657391993/0.383907915705588/0.00237177896003861/0.0692887985724191/0.248977350439547/0.00460531233708603/0.0045787694362745/0.00788997022875604/0.027425663805718/0.06231301692082/0.0601299015527939}],((D1:0.5[&model=LG+F{0.00136354177200767/0.00043523366219111/0.0025855764174142/0.000511009986139257/0.00643220814576483/0.00298319760108822/0.00115751470356566/0.000268655649250973/0.00465285334148118/0.113957627986747/0.235298386942415/0.00352194386752944/0.10288954549822/0.369715840855598/0.000390973750399609/0.00280634240259542/0.00483578793742217/0.0168092768872712/0.092530944708257/0.0368538085920291}],D2:0.5[&model=LG+F{0.00136354177200767/0.00043523366219111/0.0025855764174142/0.000511009986139257/0.00643220814576483/0.00298319760108822/0.00115751470356566/0.000268655649250973/0.00465285334148118/0.113957627986747/0.235298386942415/0.00352194386752944/0.10288954549822/0.369715840855598/0.000390973750399609/0.00280634240259542/0.00483578793742217/0.0168092768872712/0.092530944708257/0.0368538085920291}]):0.001[&model=LG+F{0.00136354177200767/0.00043523366219111/0.0025855764174142/0.000511009986139257/0.00643220814576483/0.00298319760108822/0.00115751470356566/0.000268655649250973/0.00465285334148118/0.113957627986747/0.235298386942415/0.00352194386752944/0.10288954549822/0.369715840855598/0.000390973750399609/0.00280634240259542/0.00483578793742217/0.0168092768872712/0.092530944708257/0.0368538085920291}],(D3:0.5[&model=LG+F{0.00136354177200767/0.00043523366219111/0.0025855764174142/0.000511009986139257/0.00643220814576483/0.00298319760108822/0.00115751470356566/0.000268655649250973/0.00465285334148118/0.113957627986747/0.235298386942415/0.00352194386752944/0.10288954549822/0.369715840855598/0.000390973750399609/0.00280634240259542/0.00483578793742217/0.0168092768872712/0.092530944708257/0.0368538085920291}],D4:0.5[&model=LG+F{0.00136354177200767/0.00043523366219111/0.0025855764174142/0.000511009986139257/0.00643220814576483/0.00298319760108822/0.00115751470356566/0.000268655649250973/0.00465285334148118/0.113957627986747/0.235298386942415/0.00352194386752944/0.10288954549822/0.369715840855598/0.000390973750399609/0.00280634240259542/0.00483578793742217/0.0168092768872712/0.092530944708257/0.0368538085920291}]):0.001[&model=LG+F{0.00136354177200767/0.00043523366219111/0.0025855764174142/0.000511009986139257/0.00643220814576483/0.00298319760108822/0.00115751470356566/0.000268655649250973/0.00465285334148118/0.113957627986747/0.235298386942415/0.00352194386752944/0.10288954549822/0.369715840855598/0.000390973750399609/0.00280634240259542/0.00483578793742217/0.0168092768872712/0.092530944708257/0.0368538085920291}]):0.5[&model=LG+F{0.00136354177200767/0.00043523366219111/0.0025855764174142/0.000511009986139257/0.00643220814576483/0.00298319760108822/0.00115751470356566/0.000268655649250973/0.00465285334148118/0.113957627986747/0.235298386942415/0.00352194386752944/0.10288954549822/0.369715840855598/0.000390973750399609/0.00280634240259542/0.00483578793742217/0.0168092768872712/0.092530944708257/0.0368538085920291}]):0.25[&model=LG+F{0.016061271986523/0.00512665352074199/0.00174120201146101/0.000833753181365734/0.010494655975816/0.00486732267081787/0.00188857672599863/0.00316451724612917/0.00759149797677525/0.0767423657391993/0.383907915705588/0.00237177896003861/0.0692887985724191/0.248977350439547/0.00460531233708603/0.0045787694362745/0.00788997022875604/0.027425663805718/0.06231301692082/0.0601299015527939}]);
```
