## Supplementary material for "Modeling site-and-branch-heterogeneity with GFmix": C20pi11.nwk

```
((((A1:0.5[&model=LG+F{0.162729303042538/0.0927955802433548/0.0638600252104451/0.0522687379147247/0.0047725036955636/0.0740095919197455/0.0710850456640515/0.0999388510010494/0.0256375773014611/0.00314462924467398/0.0123918850487338/0.0924253528106693/0.00523987400890703/0.00262811032835229/0.0172367285227286/0.142698699153998/0.0620563888093658/0.00155693967359029/0.00446111443471896/0.00906294598658738}],A2:0.5[&model=LG+F{0.162729303042538/0.0927955802433548/0.0638600252104451/0.0522687379147247/0.0047725036955636/0.0740095919197455/0.0710850456640515/0.0999388510010494/0.0256375773014611/0.00314462924467398/0.0123918850487338/0.0924253528106693/0.00523987400890703/0.00262811032835229/0.0172367285227286/0.142698699153998/0.0620563888093658/0.00155693967359029/0.00446111443471896/0.00906294598658738}]):0.001[&model=LG+F{0.162729303042538/0.0927955802433548/0.0638600252104451/0.0522687379147247/0.0047725036955636/0.0740095919197455/0.0710850456640515/0.0999388510010494/0.0256375773014611/0.00314462924467398/0.0123918850487338/0.0924253528106693/0.00523987400890703/0.00262811032835229/0.0172367285227286/0.142698699153998/0.0620563888093658/0.00155693967359029/0.00446111443471896/0.00906294598658738}],(A3:0.5[&model=LG+F{0.162729303042538/0.0927955802433548/0.0638600252104451/0.0522687379147247/0.0047725036955636/0.0740095919197455/0.0710850456640515/0.0999388510010494/0.0256375773014611/0.00314462924467398/0.0123918850487338/0.0924253528106693/0.00523987400890703/0.00262811032835229/0.0172367285227286/0.142698699153998/0.0620563888093658/0.00155693967359029/0.00446111443471896/0.00906294598658738}],A4:0.5[&model=LG+F{0.162729303042538/0.0927955802433548/0.0638600252104451/0.0522687379147247/0.0047725036955636/0.0740095919197455/0.0710850456640515/0.0999388510010494/0.0256375773014611/0.00314462924467398/0.0123918850487338/0.0924253528106693/0.00523987400890703/0.00262811032835229/0.0172367285227286/0.142698699153998/0.0620563888093658/0.00155693967359029/0.00446111443471896/0.00906294598658738}]):0.001[&model=LG+F{0.162729303042538/0.0927955802433548/0.0638600252104451/0.0522687379147247/0.0047725036955636/0.0740095919197455/0.0710850456640515/0.0999388510010494/0.0256375773014611/0.00314462924467398/0.0123918850487338/0.0924253528106693/0.00523987400890703/0.00262811032835229/0.0172367285227286/0.142698699153998/0.0620563888093658/0.00155693967359029/0.00446111443471896/0.00906294598658738}]):0.5[&model=LG+F{0.162729303042538/0.0927955802433548/0.0638600252104451/0.0522687379147247/0.0047725036955636/0.0740095919197455/0.0710850456640515/0.0999388510010494/0.0256375773014611/0.00314462924467398/0.0123918850487338/0.0924253528106693/0.00523987400890703/0.00262811032835229/0.0172367285227286/0.142698699153998/0.0620563888093658/0.00155693967359029/0.00446111443471896/0.00906294598658738}],((B1:0.5[&model=LG+F{0.0244128633054097/0.0139213145602609/0.167572113809865/0.0566106760631451/0.00516895321177446/0.080157532033196/0.0769900451697695/0.0149929574008595/0.0277672781390804/0.00825167493971095/0.0134212727969461/0.242529057717522/0.0137497090061641/0.00689630174113211/0.00258587660237093/0.154552609355495/0.0672113822657639/0.00168627388048428/0.0117062023278263/0.00981580041709682}],B2:0.5[&model=LG+F{0.0244128633054097/0.0139213145602609/0.167572113809865/0.0566106760631451/0.00516895321177446/0.080157532033196/0.0769900451697695/0.0149929574008595/0.0277672781390804/0.00825167493971095/0.0134212727969461/0.242529057717522/0.0137497090061641/0.00689630174113211/0.00258587660237093/0.154552609355495/0.0672113822657639/0.00168627388048428/0.0117062023278263/0.00981580041709682}]):0.001[&model=LG+F{0.0244128633054097/0.0139213145602609/0.167572113809865/0.0566106760631451/0.00516895321177446/0.080157532033196/0.0769900451697695/0.0149929574008595/0.0277672781390804/0.00825167493971095/0.0134212727969461/0.242529057717522/0.0137497090061641/0.00689630174113211/0.00258587660237093/0.154552609355495/0.0672113822657639/0.00168627388048428/0.0117062023278263/0.00981580041709682}],(B3:0.5[&model=LG+F{0.0244128633054097/0.0139213145602609/0.167572113809865/0.0566106760631451/0.00516895321177446/0.080157532033196/0.0769900451697695/0.0149929574008595/0.0277672781390804/0.00825167493971095/0.0134212727969461/0.242529057717522/0.0137497090061641/0.00689630174113211/0.00258587660237093/0.154552609355495/0.0672113822657639/0.00168627388048428/0.0117062023278263/0.00981580041709682}],B4:0.5[&model=LG+F{0.0244128633054097/0.0139213145602609/0.167572113809865/0.0566106760631451/0.00516895321177446/0.080157532033196/0.0769900451697695/0.0149929574008595/0.0277672781390804/0.00825167493971095/0.0134212727969461/0.242529057717522/0.0137497090061641/0.00689630174113211/0.00258587660237093/0.154552609355495/0.0672113822657639/0.00168627388048428/0.0117062023278263/0.00981580041709682}]):0.001[&model=LG+F{0.0244128633054097/0.0139213145602609/0.167572113809865/0.0566106760631451/0.00516895321177446/0.080157532033196/0.0769900451697695/0.0149929574008595/0.0277672781390804/0.00825167493971095/0.0134212727969461/0.242529057717522/0.0137497090061641/0.00689630174113211/0.00258587660237093/0.154552609355495/0.0672113822657639/0.00168627388048428/0.0117062023278263/0.00981580041709682}]):0.5[&model=LG+F{0.0244128633054097/0.0139213145602609/0.167572113809865/0.0566106760631451/0.00516895321177446/0.080157532033196/0.0769900451697695/0.0149929574008595/0.0277672781390804/0.00825167493971095/0.0134212727969461/0.242529057717522/0.0137497090061641/0.00689630174113211/0.00258587660237093/0.154552609355495/0.0672113822657639/0.00168627388048428/0.0117062023278263/0.00981580041709682}]):0.25[&model=LG+F{0.162729303042538/0.0927955802433548/0.0638600252104451/0.0522687379147247/0.0047725036955636/0.0740095919197455/0.0710850456640515/0.0999388510010494/0.0256375773014611/0.00314462924467398/0.0123918850487338/0.0924253528106693/0.00523987400890703/0.00262811032835229/0.0172367285227286/0.142698699153998/0.0620563888093658/0.00155693967359029/0.00446111443471896/0.00906294598658738}],(((C1:0.5[&model=LG+F{0.162729303042538/0.0927955802433548/0.0638600252104451/0.0522687379147247/0.0047725036955636/0.0740095919197455/0.0710850456640515/0.0999388510010494/0.0256375773014611/0.00314462924467398/0.0123918850487338/0.0924253528106693/0.00523987400890703/0.00262811032835229/0.0172367285227286/0.142698699153998/0.0620563888093658/0.00155693967359029/0.00446111443471896/0.00906294598658738}],C2:0.5[&model=LG+F{0.162729303042538/0.0927955802433548/0.0638600252104451/0.0522687379147247/0.0047725036955636/0.0740095919197455/0.0710850456640515/0.0999388510010494/0.0256375773014611/0.00314462924467398/0.0123918850487338/0.0924253528106693/0.00523987400890703/0.00262811032835229/0.0172367285227286/0.142698699153998/0.0620563888093658/0.00155693967359029/0.00446111443471896/0.00906294598658738}]):0.001[&model=LG+F{0.162729303042538/0.0927955802433548/0.0638600252104451/0.0522687379147247/0.0047725036955636/0.0740095919197455/0.0710850456640515/0.0999388510010494/0.0256375773014611/0.00314462924467398/0.0123918850487338/0.0924253528106693/0.00523987400890703/0.00262811032835229/0.0172367285227286/0.142698699153998/0.0620563888093658/0.00155693967359029/0.00446111443471896/0.00906294598658738}],(C3:0.5[&model=LG+F{0.162729303042538/0.0927955802433548/0.0638600252104451/0.0522687379147247/0.0047725036955636/0.0740095919197455/0.0710850456640515/0.0999388510010494/0.0256375773014611/0.00314462924467398/0.0123918850487338/0.0924253528106693/0.00523987400890703/0.00262811032835229/0.0172367285227286/0.142698699153998/0.0620563888093658/0.00155693967359029/0.00446111443471896/0.00906294598658738}],C4:0.5[&model=LG+F{0.162729303042538/0.0927955802433548/0.0638600252104451/0.0522687379147247/0.0047725036955636/0.0740095919197455/0.0710850456640515/0.0999388510010494/0.0256375773014611/0.00314462924467398/0.0123918850487338/0.0924253528106693/0.00523987400890703/0.00262811032835229/0.0172367285227286/0.142698699153998/0.0620563888093658/0.00155693967359029/0.00446111443471896/0.00906294598658738}]):0.001[&model=LG+F{0.162729303042538/0.0927955802433548/0.0638600252104451/0.0522687379147247/0.0047725036955636/0.0740095919197455/0.0710850456640515/0.0999388510010494/0.0256375773014611/0.00314462924467398/0.0123918850487338/0.0924253528106693/0.00523987400890703/0.00262811032835229/0.0172367285227286/0.142698699153998/0.0620563888093658/0.00155693967359029/0.00446111443471896/0.00906294598658738}]):0.5[&model=LG+F{0.162729303042538/0.0927955802433548/0.0638600252104451/0.0522687379147247/0.0047725036955636/0.0740095919197455/0.0710850456640515/0.0999388510010494/0.0256375773014611/0.00314462924467398/0.0123918850487338/0.0924253528106693/0.00523987400890703/0.00262811032835229/0.0172367285227286/0.142698699153998/0.0620563888093658/0.00155693967359029/0.00446111443471896/0.00906294598658738}],((D1:0.5[&model=LG+F{0.0244128633054097/0.0139213145602609/0.167572113809865/0.0566106760631451/0.00516895321177446/0.080157532033196/0.0769900451697695/0.0149929574008595/0.0277672781390804/0.00825167493971095/0.0134212727969461/0.242529057717522/0.0137497090061641/0.00689630174113211/0.00258587660237093/0.154552609355495/0.0672113822657639/0.00168627388048428/0.0117062023278263/0.00981580041709682}],D2:0.5[&model=LG+F{0.0244128633054097/0.0139213145602609/0.167572113809865/0.0566106760631451/0.00516895321177446/0.080157532033196/0.0769900451697695/0.0149929574008595/0.0277672781390804/0.00825167493971095/0.0134212727969461/0.242529057717522/0.0137497090061641/0.00689630174113211/0.00258587660237093/0.154552609355495/0.0672113822657639/0.00168627388048428/0.0117062023278263/0.00981580041709682}]):0.001[&model=LG+F{0.0244128633054097/0.0139213145602609/0.167572113809865/0.0566106760631451/0.00516895321177446/0.080157532033196/0.0769900451697695/0.0149929574008595/0.0277672781390804/0.00825167493971095/0.0134212727969461/0.242529057717522/0.0137497090061641/0.00689630174113211/0.00258587660237093/0.154552609355495/0.0672113822657639/0.00168627388048428/0.0117062023278263/0.00981580041709682}],(D3:0.5[&model=LG+F{0.0244128633054097/0.0139213145602609/0.167572113809865/0.0566106760631451/0.00516895321177446/0.080157532033196/0.0769900451697695/0.0149929574008595/0.0277672781390804/0.00825167493971095/0.0134212727969461/0.242529057717522/0.0137497090061641/0.00689630174113211/0.00258587660237093/0.154552609355495/0.0672113822657639/0.00168627388048428/0.0117062023278263/0.00981580041709682}],D4:0.5[&model=LG+F{0.0244128633054097/0.0139213145602609/0.167572113809865/0.0566106760631451/0.00516895321177446/0.080157532033196/0.0769900451697695/0.0149929574008595/0.0277672781390804/0.00825167493971095/0.0134212727969461/0.242529057717522/0.0137497090061641/0.00689630174113211/0.00258587660237093/0.154552609355495/0.0672113822657639/0.00168627388048428/0.0117062023278263/0.00981580041709682}]):0.001[&model=LG+F{0.0244128633054097/0.0139213145602609/0.167572113809865/0.0566106760631451/0.00516895321177446/0.080157532033196/0.0769900451697695/0.0149929574008595/0.0277672781390804/0.00825167493971095/0.0134212727969461/0.242529057717522/0.0137497090061641/0.00689630174113211/0.00258587660237093/0.154552609355495/0.0672113822657639/0.00168627388048428/0.0117062023278263/0.00981580041709682}]):0.5[&model=LG+F{0.0244128633054097/0.0139213145602609/0.167572113809865/0.0566106760631451/0.00516895321177446/0.080157532033196/0.0769900451697695/0.0149929574008595/0.0277672781390804/0.00825167493971095/0.0134212727969461/0.242529057717522/0.0137497090061641/0.00689630174113211/0.00258587660237093/0.154552609355495/0.0672113822657639/0.00168627388048428/0.0117062023278263/0.00981580041709682}]):0.25[&model=LG+F{0.162729303042538/0.0927955802433548/0.0638600252104451/0.0522687379147247/0.0047725036955636/0.0740095919197455/0.0710850456640515/0.0999388510010494/0.0256375773014611/0.00314462924467398/0.0123918850487338/0.0924253528106693/0.00523987400890703/0.00262811032835229/0.0172367285227286/0.142698699153998/0.0620563888093658/0.00155693967359029/0.00446111443471896/0.00906294598658738}]);
```
