## Supplementary material for "Modeling site-and-branch-heterogeneity with GFmix": C20pi12.nwk

```
((((A1:0.5[&model=LG+F{0.02173613362874/0.00490466874659098/0.0018493499702778/0.000862455442938215/0.00569146872004111/0.00682224754561908/0.00209652556950844/0.00253232715167454/0.00245037282406039/0.188127223155925/0.452508255844546/0.00271099035899305/0.115610905205545/0.0358772144048673/0.00474338865733541/0.00478119859907741/0.0155210296551148/0.00278229034971281/0.00524348975398807/0.123148163165763}],A2:0.5[&model=LG+F{0.02173613362874/0.00490466874659098/0.0018493499702778/0.000862455442938215/0.00569146872004111/0.00682224754561908/0.00209652556950844/0.00253232715167454/0.00245037282406039/0.188127223155925/0.452508255844546/0.00271099035899305/0.115610905205545/0.0358772144048673/0.00474338865733541/0.00478119859907741/0.0155210296551148/0.00278229034971281/0.00524348975398807/0.123148163165763}]):0.001[&model=LG+F{0.02173613362874/0.00490466874659098/0.0018493499702778/0.000862455442938215/0.00569146872004111/0.00682224754561908/0.00209652556950844/0.00253232715167454/0.00245037282406039/0.188127223155925/0.452508255844546/0.00271099035899305/0.115610905205545/0.0358772144048673/0.00474338865733541/0.00478119859907741/0.0155210296551148/0.00278229034971281/0.00524348975398807/0.123148163165763}],(A3:0.5[&model=LG+F{0.02173613362874/0.00490466874659098/0.0018493499702778/0.000862455442938215/0.00569146872004111/0.00682224754561908/0.00209652556950844/0.00253232715167454/0.00245037282406039/0.188127223155925/0.452508255844546/0.00271099035899305/0.115610905205545/0.0358772144048673/0.00474338865733541/0.00478119859907741/0.0155210296551148/0.00278229034971281/0.00524348975398807/0.123148163165763}],A4:0.5[&model=LG+F{0.02173613362874/0.00490466874659098/0.0018493499702778/0.000862455442938215/0.00569146872004111/0.00682224754561908/0.00209652556950844/0.00253232715167454/0.00245037282406039/0.188127223155925/0.452508255844546/0.00271099035899305/0.115610905205545/0.0358772144048673/0.00474338865733541/0.00478119859907741/0.0155210296551148/0.00278229034971281/0.00524348975398807/0.123148163165763}]):0.001[&model=LG+F{0.02173613362874/0.00490466874659098/0.0018493499702778/0.000862455442938215/0.00569146872004111/0.00682224754561908/0.00209652556950844/0.00253232715167454/0.00245037282406039/0.188127223155925/0.452508255844546/0.00271099035899305/0.115610905205545/0.0358772144048673/0.00474338865733541/0.00478119859907741/0.0155210296551148/0.00278229034971281/0.00524348975398807/0.123148163165763}]):0.5[&model=LG+F{0.02173613362874/0.00490466874659098/0.0018493499702778/0.000862455442938215/0.00569146872004111/0.00682224754561908/0.00209652556950844/0.00253232715167454/0.00245037282406039/0.188127223155925/0.452508255844546/0.00271099035899305/0.115610905205545/0.0358772144048673/0.00474338865733541/0.00478119859907741/0.0155210296551148/0.00278229034971281/0.00524348975398807/0.123148163165763}],((B1:0.5[&model=LG+F{0.00205103386747069/0.00046280731798051/0.00305231498171009/0.000587530715966623/0.00387720052017452/0.00464752123463178/0.00142821658670182/0.000238951822817863/0.00166926803174977/0.310500203279583/0.308262301216875/0.00447443513721911/0.190813476994266/0.0592146217806203/0.000447588837506389/0.00325709700030939/0.0105733945335679/0.00189538028263206/0.00865427452335427/0.0838922509761914}],B2:0.5[&model=LG+F{0.00205103386747069/0.00046280731798051/0.00305231498171009/0.000587530715966623/0.00387720052017452/0.00464752123463178/0.00142821658670182/0.000238951822817863/0.00166926803174977/0.310500203279583/0.308262301216875/0.00447443513721911/0.190813476994266/0.0592146217806203/0.000447588837506389/0.00325709700030939/0.0105733945335679/0.00189538028263206/0.00865427452335427/0.0838922509761914}]):0.001[&model=LG+F{0.00205103386747069/0.00046280731798051/0.00305231498171009/0.000587530715966623/0.00387720052017452/0.00464752123463178/0.00142821658670182/0.000238951822817863/0.00166926803174977/0.310500203279583/0.308262301216875/0.00447443513721911/0.190813476994266/0.0592146217806203/0.000447588837506389/0.00325709700030939/0.0105733945335679/0.00189538028263206/0.00865427452335427/0.0838922509761914}],(B3:0.5[&model=LG+F{0.00205103386747069/0.00046280731798051/0.00305231498171009/0.000587530715966623/0.00387720052017452/0.00464752123463178/0.00142821658670182/0.000238951822817863/0.00166926803174977/0.310500203279583/0.308262301216875/0.00447443513721911/0.190813476994266/0.0592146217806203/0.000447588837506389/0.00325709700030939/0.0105733945335679/0.00189538028263206/0.00865427452335427/0.0838922509761914}],B4:0.5[&model=LG+F{0.00205103386747069/0.00046280731798051/0.00305231498171009/0.000587530715966623/0.00387720052017452/0.00464752123463178/0.00142821658670182/0.000238951822817863/0.00166926803174977/0.310500203279583/0.308262301216875/0.00447443513721911/0.190813476994266/0.0592146217806203/0.000447588837506389/0.00325709700030939/0.0105733945335679/0.00189538028263206/0.00865427452335427/0.0838922509761914}]):0.001[&model=LG+F{0.00205103386747069/0.00046280731798051/0.00305231498171009/0.000587530715966623/0.00387720052017452/0.00464752123463178/0.00142821658670182/0.000238951822817863/0.00166926803174977/0.310500203279583/0.308262301216875/0.00447443513721911/0.190813476994266/0.0592146217806203/0.000447588837506389/0.00325709700030939/0.0105733945335679/0.00189538028263206/0.00865427452335427/0.0838922509761914}]):0.5[&model=LG+F{0.00205103386747069/0.00046280731798051/0.00305231498171009/0.000587530715966623/0.00387720052017452/0.00464752123463178/0.00142821658670182/0.000238951822817863/0.00166926803174977/0.310500203279583/0.308262301216875/0.00447443513721911/0.190813476994266/0.0592146217806203/0.000447588837506389/0.00325709700030939/0.0105733945335679/0.00189538028263206/0.00865427452335427/0.0838922509761914}]):0.25[&model=LG+F{0.02173613362874/0.00490466874659098/0.0018493499702778/0.000862455442938215/0.00569146872004111/0.00682224754561908/0.00209652556950844/0.00253232715167454/0.00245037282406039/0.188127223155925/0.452508255844546/0.00271099035899305/0.115610905205545/0.0358772144048673/0.00474338865733541/0.00478119859907741/0.0155210296551148/0.00278229034971281/0.00524348975398807/0.123148163165763}],(((C1:0.5[&model=LG+F{0.02173613362874/0.00490466874659098/0.0018493499702778/0.000862455442938215/0.00569146872004111/0.00682224754561908/0.00209652556950844/0.00253232715167454/0.00245037282406039/0.188127223155925/0.452508255844546/0.00271099035899305/0.115610905205545/0.0358772144048673/0.00474338865733541/0.00478119859907741/0.0155210296551148/0.00278229034971281/0.00524348975398807/0.123148163165763}],C2:0.5[&model=LG+F{0.02173613362874/0.00490466874659098/0.0018493499702778/0.000862455442938215/0.00569146872004111/0.00682224754561908/0.00209652556950844/0.00253232715167454/0.00245037282406039/0.188127223155925/0.452508255844546/0.00271099035899305/0.115610905205545/0.0358772144048673/0.00474338865733541/0.00478119859907741/0.0155210296551148/0.00278229034971281/0.00524348975398807/0.123148163165763}]):0.001[&model=LG+F{0.02173613362874/0.00490466874659098/0.0018493499702778/0.000862455442938215/0.00569146872004111/0.00682224754561908/0.00209652556950844/0.00253232715167454/0.00245037282406039/0.188127223155925/0.452508255844546/0.00271099035899305/0.115610905205545/0.0358772144048673/0.00474338865733541/0.00478119859907741/0.0155210296551148/0.00278229034971281/0.00524348975398807/0.123148163165763}],(C3:0.5[&model=LG+F{0.02173613362874/0.00490466874659098/0.0018493499702778/0.000862455442938215/0.00569146872004111/0.00682224754561908/0.00209652556950844/0.00253232715167454/0.00245037282406039/0.188127223155925/0.452508255844546/0.00271099035899305/0.115610905205545/0.0358772144048673/0.00474338865733541/0.00478119859907741/0.0155210296551148/0.00278229034971281/0.00524348975398807/0.123148163165763}],C4:0.5[&model=LG+F{0.02173613362874/0.00490466874659098/0.0018493499702778/0.000862455442938215/0.00569146872004111/0.00682224754561908/0.00209652556950844/0.00253232715167454/0.00245037282406039/0.188127223155925/0.452508255844546/0.00271099035899305/0.115610905205545/0.0358772144048673/0.00474338865733541/0.00478119859907741/0.0155210296551148/0.00278229034971281/0.00524348975398807/0.123148163165763}]):0.001[&model=LG+F{0.02173613362874/0.00490466874659098/0.0018493499702778/0.000862455442938215/0.00569146872004111/0.00682224754561908/0.00209652556950844/0.00253232715167454/0.00245037282406039/0.188127223155925/0.452508255844546/0.00271099035899305/0.115610905205545/0.0358772144048673/0.00474338865733541/0.00478119859907741/0.0155210296551148/0.00278229034971281/0.00524348975398807/0.123148163165763}]):0.5[&model=LG+F{0.02173613362874/0.00490466874659098/0.0018493499702778/0.000862455442938215/0.00569146872004111/0.00682224754561908/0.00209652556950844/0.00253232715167454/0.00245037282406039/0.188127223155925/0.452508255844546/0.00271099035899305/0.115610905205545/0.0358772144048673/0.00474338865733541/0.00478119859907741/0.0155210296551148/0.00278229034971281/0.00524348975398807/0.123148163165763}],((D1:0.5[&model=LG+F{0.00205103386747069/0.00046280731798051/0.00305231498171009/0.000587530715966623/0.00387720052017452/0.00464752123463178/0.00142821658670182/0.000238951822817863/0.00166926803174977/0.310500203279583/0.308262301216875/0.00447443513721911/0.190813476994266/0.0592146217806203/0.000447588837506389/0.00325709700030939/0.0105733945335679/0.00189538028263206/0.00865427452335427/0.0838922509761914}],D2:0.5[&model=LG+F{0.00205103386747069/0.00046280731798051/0.00305231498171009/0.000587530715966623/0.00387720052017452/0.00464752123463178/0.00142821658670182/0.000238951822817863/0.00166926803174977/0.310500203279583/0.308262301216875/0.00447443513721911/0.190813476994266/0.0592146217806203/0.000447588837506389/0.00325709700030939/0.0105733945335679/0.00189538028263206/0.00865427452335427/0.0838922509761914}]):0.001[&model=LG+F{0.00205103386747069/0.00046280731798051/0.00305231498171009/0.000587530715966623/0.00387720052017452/0.00464752123463178/0.00142821658670182/0.000238951822817863/0.00166926803174977/0.310500203279583/0.308262301216875/0.00447443513721911/0.190813476994266/0.0592146217806203/0.000447588837506389/0.00325709700030939/0.0105733945335679/0.00189538028263206/0.00865427452335427/0.0838922509761914}],(D3:0.5[&model=LG+F{0.00205103386747069/0.00046280731798051/0.00305231498171009/0.000587530715966623/0.00387720052017452/0.00464752123463178/0.00142821658670182/0.000238951822817863/0.00166926803174977/0.310500203279583/0.308262301216875/0.00447443513721911/0.190813476994266/0.0592146217806203/0.000447588837506389/0.00325709700030939/0.0105733945335679/0.00189538028263206/0.00865427452335427/0.0838922509761914}],D4:0.5[&model=LG+F{0.00205103386747069/0.00046280731798051/0.00305231498171009/0.000587530715966623/0.00387720052017452/0.00464752123463178/0.00142821658670182/0.000238951822817863/0.00166926803174977/0.310500203279583/0.308262301216875/0.00447443513721911/0.190813476994266/0.0592146217806203/0.000447588837506389/0.00325709700030939/0.0105733945335679/0.00189538028263206/0.00865427452335427/0.0838922509761914}]):0.001[&model=LG+F{0.00205103386747069/0.00046280731798051/0.00305231498171009/0.000587530715966623/0.00387720052017452/0.00464752123463178/0.00142821658670182/0.000238951822817863/0.00166926803174977/0.310500203279583/0.308262301216875/0.00447443513721911/0.190813476994266/0.0592146217806203/0.000447588837506389/0.00325709700030939/0.0105733945335679/0.00189538028263206/0.00865427452335427/0.0838922509761914}]):0.5[&model=LG+F{0.00205103386747069/0.00046280731798051/0.00305231498171009/0.000587530715966623/0.00387720052017452/0.00464752123463178/0.00142821658670182/0.000238951822817863/0.00166926803174977/0.310500203279583/0.308262301216875/0.00447443513721911/0.190813476994266/0.0592146217806203/0.000447588837506389/0.00325709700030939/0.0105733945335679/0.00189538028263206/0.00865427452335427/0.0838922509761914}]):0.25[&model=LG+F{0.02173613362874/0.00490466874659098/0.0018493499702778/0.000862455442938215/0.00569146872004111/0.00682224754561908/0.00209652556950844/0.00253232715167454/0.00245037282406039/0.188127223155925/0.452508255844546/0.00271099035899305/0.115610905205545/0.0358772144048673/0.00474338865733541/0.00478119859907741/0.0155210296551148/0.00278229034971281/0.00524348975398807/0.123148163165763}]);
```
