## Supplementary material for "Modeling site-and-branch-heterogeneity with GFmix": C20pi13.nwk

```
((((A1:0.5[&model=LG+F{0.0547082877346434/0.0579291106891232/0.0191619881778107/0.0143739804527677/0.00770736555817187/0.0436558213105988/0.0470513994986183/0.00599377294639643/0.0168148795946632/0.159230641261117/0.114021504097417/0.0528094387748432/0.0301992363140119/0.0119494755883185/0.0142462340397389/0.0269471075578778/0.096785316951828/0.00321960118660091/0.01028310841233/0.212911324975485}],A2:0.5[&model=LG+F{0.0547082877346434/0.0579291106891232/0.0191619881778107/0.0143739804527677/0.00770736555817187/0.0436558213105988/0.0470513994986183/0.00599377294639643/0.0168148795946632/0.159230641261117/0.114021504097417/0.0528094387748432/0.0301992363140119/0.0119494755883185/0.0142462340397389/0.0269471075578778/0.096785316951828/0.00321960118660091/0.01028310841233/0.212911324975485}]):0.001[&model=LG+F{0.0547082877346434/0.0579291106891232/0.0191619881778107/0.0143739804527677/0.00770736555817187/0.0436558213105988/0.0470513994986183/0.00599377294639643/0.0168148795946632/0.159230641261117/0.114021504097417/0.0528094387748432/0.0301992363140119/0.0119494755883185/0.0142462340397389/0.0269471075578778/0.096785316951828/0.00321960118660091/0.01028310841233/0.212911324975485}],(A3:0.5[&model=LG+F{0.0547082877346434/0.0579291106891232/0.0191619881778107/0.0143739804527677/0.00770736555817187/0.0436558213105988/0.0470513994986183/0.00599377294639643/0.0168148795946632/0.159230641261117/0.114021504097417/0.0528094387748432/0.0301992363140119/0.0119494755883185/0.0142462340397389/0.0269471075578778/0.096785316951828/0.00321960118660091/0.01028310841233/0.212911324975485}],A4:0.5[&model=LG+F{0.0547082877346434/0.0579291106891232/0.0191619881778107/0.0143739804527677/0.00770736555817187/0.0436558213105988/0.0470513994986183/0.00599377294639643/0.0168148795946632/0.159230641261117/0.114021504097417/0.0528094387748432/0.0301992363140119/0.0119494755883185/0.0142462340397389/0.0269471075578778/0.096785316951828/0.00321960118660091/0.01028310841233/0.212911324975485}]):0.001[&model=LG+F{0.0547082877346434/0.0579291106891232/0.0191619881778107/0.0143739804527677/0.00770736555817187/0.0436558213105988/0.0470513994986183/0.00599377294639643/0.0168148795946632/0.159230641261117/0.114021504097417/0.0528094387748432/0.0301992363140119/0.0119494755883185/0.0142462340397389/0.0269471075578778/0.096785316951828/0.00321960118660091/0.01028310841233/0.212911324975485}]):0.5[&model=LG+F{0.0547082877346434/0.0579291106891232/0.0191619881778107/0.0143739804527677/0.00770736555817187/0.0436558213105988/0.0470513994986183/0.00599377294639643/0.0168148795946632/0.159230641261117/0.114021504097417/0.0528094387748432/0.0301992363140119/0.0119494755883185/0.0142462340397389/0.0269471075578778/0.096785316951828/0.00321960118660091/0.01028310841233/0.212911324975485}],((B1:0.5[&model=LG+F{0.00587854374062521/0.00622462930467274/0.0360144599597817/0.0111505696355173/0.00597896432690884/0.0338658645821242/0.0364999735655593/0.000644046046691669/0.0130440893842338/0.299269861814728/0.0884518192829365/0.0992539709662024/0.056758681664693/0.0224587295494853/0.00153079384147417/0.0209041330122328/0.0750809019055797/0.00249759538408688/0.019326835646773/0.165165283418224}],B2:0.5[&model=LG+F{0.00587854374062521/0.00622462930467274/0.0360144599597817/0.0111505696355173/0.00597896432690884/0.0338658645821242/0.0364999735655593/0.000644046046691669/0.0130440893842338/0.299269861814728/0.0884518192829365/0.0992539709662024/0.056758681664693/0.0224587295494853/0.00153079384147417/0.0209041330122328/0.0750809019055797/0.00249759538408688/0.019326835646773/0.165165283418224}]):0.001[&model=LG+F{0.00587854374062521/0.00622462930467274/0.0360144599597817/0.0111505696355173/0.00597896432690884/0.0338658645821242/0.0364999735655593/0.000644046046691669/0.0130440893842338/0.299269861814728/0.0884518192829365/0.0992539709662024/0.056758681664693/0.0224587295494853/0.00153079384147417/0.0209041330122328/0.0750809019055797/0.00249759538408688/0.019326835646773/0.165165283418224}],(B3:0.5[&model=LG+F{0.00587854374062521/0.00622462930467274/0.0360144599597817/0.0111505696355173/0.00597896432690884/0.0338658645821242/0.0364999735655593/0.000644046046691669/0.0130440893842338/0.299269861814728/0.0884518192829365/0.0992539709662024/0.056758681664693/0.0224587295494853/0.00153079384147417/0.0209041330122328/0.0750809019055797/0.00249759538408688/0.019326835646773/0.165165283418224}],B4:0.5[&model=LG+F{0.00587854374062521/0.00622462930467274/0.0360144599597817/0.0111505696355173/0.00597896432690884/0.0338658645821242/0.0364999735655593/0.000644046046691669/0.0130440893842338/0.299269861814728/0.0884518192829365/0.0992539709662024/0.056758681664693/0.0224587295494853/0.00153079384147417/0.0209041330122328/0.0750809019055797/0.00249759538408688/0.019326835646773/0.165165283418224}]):0.001[&model=LG+F{0.00587854374062521/0.00622462930467274/0.0360144599597817/0.0111505696355173/0.00597896432690884/0.0338658645821242/0.0364999735655593/0.000644046046691669/0.0130440893842338/0.299269861814728/0.0884518192829365/0.0992539709662024/0.056758681664693/0.0224587295494853/0.00153079384147417/0.0209041330122328/0.0750809019055797/0.00249759538408688/0.019326835646773/0.165165283418224}]):0.5[&model=LG+F{0.00587854374062521/0.00622462930467274/0.0360144599597817/0.0111505696355173/0.00597896432690884/0.0338658645821242/0.0364999735655593/0.000644046046691669/0.0130440893842338/0.299269861814728/0.0884518192829365/0.0992539709662024/0.056758681664693/0.0224587295494853/0.00153079384147417/0.0209041330122328/0.0750809019055797/0.00249759538408688/0.019326835646773/0.165165283418224}]):0.25[&model=LG+F{0.0547082877346434/0.0579291106891232/0.0191619881778107/0.0143739804527677/0.00770736555817187/0.0436558213105988/0.0470513994986183/0.00599377294639643/0.0168148795946632/0.159230641261117/0.114021504097417/0.0528094387748432/0.0301992363140119/0.0119494755883185/0.0142462340397389/0.0269471075578778/0.096785316951828/0.00321960118660091/0.01028310841233/0.212911324975485}],(((C1:0.5[&model=LG+F{0.0547082877346434/0.0579291106891232/0.0191619881778107/0.0143739804527677/0.00770736555817187/0.0436558213105988/0.0470513994986183/0.00599377294639643/0.0168148795946632/0.159230641261117/0.114021504097417/0.0528094387748432/0.0301992363140119/0.0119494755883185/0.0142462340397389/0.0269471075578778/0.096785316951828/0.00321960118660091/0.01028310841233/0.212911324975485}],C2:0.5[&model=LG+F{0.0547082877346434/0.0579291106891232/0.0191619881778107/0.0143739804527677/0.00770736555817187/0.0436558213105988/0.0470513994986183/0.00599377294639643/0.0168148795946632/0.159230641261117/0.114021504097417/0.0528094387748432/0.0301992363140119/0.0119494755883185/0.0142462340397389/0.0269471075578778/0.096785316951828/0.00321960118660091/0.01028310841233/0.212911324975485}]):0.001[&model=LG+F{0.0547082877346434/0.0579291106891232/0.0191619881778107/0.0143739804527677/0.00770736555817187/0.0436558213105988/0.0470513994986183/0.00599377294639643/0.0168148795946632/0.159230641261117/0.114021504097417/0.0528094387748432/0.0301992363140119/0.0119494755883185/0.0142462340397389/0.0269471075578778/0.096785316951828/0.00321960118660091/0.01028310841233/0.212911324975485}],(C3:0.5[&model=LG+F{0.0547082877346434/0.0579291106891232/0.0191619881778107/0.0143739804527677/0.00770736555817187/0.0436558213105988/0.0470513994986183/0.00599377294639643/0.0168148795946632/0.159230641261117/0.114021504097417/0.0528094387748432/0.0301992363140119/0.0119494755883185/0.0142462340397389/0.0269471075578778/0.096785316951828/0.00321960118660091/0.01028310841233/0.212911324975485}],C4:0.5[&model=LG+F{0.0547082877346434/0.0579291106891232/0.0191619881778107/0.0143739804527677/0.00770736555817187/0.0436558213105988/0.0470513994986183/0.00599377294639643/0.0168148795946632/0.159230641261117/0.114021504097417/0.0528094387748432/0.0301992363140119/0.0119494755883185/0.0142462340397389/0.0269471075578778/0.096785316951828/0.00321960118660091/0.01028310841233/0.212911324975485}]):0.001[&model=LG+F{0.0547082877346434/0.0579291106891232/0.0191619881778107/0.0143739804527677/0.00770736555817187/0.0436558213105988/0.0470513994986183/0.00599377294639643/0.0168148795946632/0.159230641261117/0.114021504097417/0.0528094387748432/0.0301992363140119/0.0119494755883185/0.0142462340397389/0.0269471075578778/0.096785316951828/0.00321960118660091/0.01028310841233/0.212911324975485}]):0.5[&model=LG+F{0.0547082877346434/0.0579291106891232/0.0191619881778107/0.0143739804527677/0.00770736555817187/0.0436558213105988/0.0470513994986183/0.00599377294639643/0.0168148795946632/0.159230641261117/0.114021504097417/0.0528094387748432/0.0301992363140119/0.0119494755883185/0.0142462340397389/0.0269471075578778/0.096785316951828/0.00321960118660091/0.01028310841233/0.212911324975485}],((D1:0.5[&model=LG+F{0.00587854374062521/0.00622462930467274/0.0360144599597817/0.0111505696355173/0.00597896432690884/0.0338658645821242/0.0364999735655593/0.000644046046691669/0.0130440893842338/0.299269861814728/0.0884518192829365/0.0992539709662024/0.056758681664693/0.0224587295494853/0.00153079384147417/0.0209041330122328/0.0750809019055797/0.00249759538408688/0.019326835646773/0.165165283418224}],D2:0.5[&model=LG+F{0.00587854374062521/0.00622462930467274/0.0360144599597817/0.0111505696355173/0.00597896432690884/0.0338658645821242/0.0364999735655593/0.000644046046691669/0.0130440893842338/0.299269861814728/0.0884518192829365/0.0992539709662024/0.056758681664693/0.0224587295494853/0.00153079384147417/0.0209041330122328/0.0750809019055797/0.00249759538408688/0.019326835646773/0.165165283418224}]):0.001[&model=LG+F{0.00587854374062521/0.00622462930467274/0.0360144599597817/0.0111505696355173/0.00597896432690884/0.0338658645821242/0.0364999735655593/0.000644046046691669/0.0130440893842338/0.299269861814728/0.0884518192829365/0.0992539709662024/0.056758681664693/0.0224587295494853/0.00153079384147417/0.0209041330122328/0.0750809019055797/0.00249759538408688/0.019326835646773/0.165165283418224}],(D3:0.5[&model=LG+F{0.00587854374062521/0.00622462930467274/0.0360144599597817/0.0111505696355173/0.00597896432690884/0.0338658645821242/0.0364999735655593/0.000644046046691669/0.0130440893842338/0.299269861814728/0.0884518192829365/0.0992539709662024/0.056758681664693/0.0224587295494853/0.00153079384147417/0.0209041330122328/0.0750809019055797/0.00249759538408688/0.019326835646773/0.165165283418224}],D4:0.5[&model=LG+F{0.00587854374062521/0.00622462930467274/0.0360144599597817/0.0111505696355173/0.00597896432690884/0.0338658645821242/0.0364999735655593/0.000644046046691669/0.0130440893842338/0.299269861814728/0.0884518192829365/0.0992539709662024/0.056758681664693/0.0224587295494853/0.00153079384147417/0.0209041330122328/0.0750809019055797/0.00249759538408688/0.019326835646773/0.165165283418224}]):0.001[&model=LG+F{0.00587854374062521/0.00622462930467274/0.0360144599597817/0.0111505696355173/0.00597896432690884/0.0338658645821242/0.0364999735655593/0.000644046046691669/0.0130440893842338/0.299269861814728/0.0884518192829365/0.0992539709662024/0.056758681664693/0.0224587295494853/0.00153079384147417/0.0209041330122328/0.0750809019055797/0.00249759538408688/0.019326835646773/0.165165283418224}]):0.5[&model=LG+F{0.00587854374062521/0.00622462930467274/0.0360144599597817/0.0111505696355173/0.00597896432690884/0.0338658645821242/0.0364999735655593/0.000644046046691669/0.0130440893842338/0.299269861814728/0.0884518192829365/0.0992539709662024/0.056758681664693/0.0224587295494853/0.00153079384147417/0.0209041330122328/0.0750809019055797/0.00249759538408688/0.019326835646773/0.165165283418224}]):0.25[&model=LG+F{0.0547082877346434/0.0579291106891232/0.0191619881778107/0.0143739804527677/0.00770736555817187/0.0436558213105988/0.0470513994986183/0.00599377294639643/0.0168148795946632/0.159230641261117/0.114021504097417/0.0528094387748432/0.0301992363140119/0.0119494755883185/0.0142462340397389/0.0269471075578778/0.096785316951828/0.00321960118660091/0.01028310841233/0.212911324975485}]);
```
