## Supplementary material for "Modeling site-and-branch-heterogeneity with GFmix": C20pi14.nwk

```
((((A1:0.5[&model=LG+F{0.440815377886415/0.00593875287912659/0.00774886955526512/0.00424155615247379/0.0382447454355892/0.00576300790902557/0.00594244726455435/0.100161831790926/0.00291882880657807/0.00645953480739708/0.00938740470472652/0.00329062509893222/0.00585788694560339/0.00409309828493081/0.0198845877343642/0.221869296261288/0.070136230580443/0.00114400225166795/0.00294281855410879/0.043158769204789}],A2:0.5[&model=LG+F{0.440815377886415/0.00593875287912659/0.00774886955526512/0.00424155615247379/0.0382447454355892/0.00576300790902557/0.00594244726455435/0.100161831790926/0.00291882880657807/0.00645953480739708/0.00938740470472652/0.00329062509893222/0.00585788694560339/0.00409309828493081/0.0198845877343642/0.221869296261288/0.070136230580443/0.00114400225166795/0.00294281855410879/0.043158769204789}]):0.001[&model=LG+F{0.440815377886415/0.00593875287912659/0.00774886955526512/0.00424155615247379/0.0382447454355892/0.00576300790902557/0.00594244726455435/0.100161831790926/0.00291882880657807/0.00645953480739708/0.00938740470472652/0.00329062509893222/0.00585788694560339/0.00409309828493081/0.0198845877343642/0.221869296261288/0.070136230580443/0.00114400225166795/0.00294281855410879/0.043158769204789}],(A3:0.5[&model=LG+F{0.440815377886415/0.00593875287912659/0.00774886955526512/0.00424155615247379/0.0382447454355892/0.00576300790902557/0.00594244726455435/0.100161831790926/0.00291882880657807/0.00645953480739708/0.00938740470472652/0.00329062509893222/0.00585788694560339/0.00409309828493081/0.0198845877343642/0.221869296261288/0.070136230580443/0.00114400225166795/0.00294281855410879/0.043158769204789}],A4:0.5[&model=LG+F{0.440815377886415/0.00593875287912659/0.00774886955526512/0.00424155615247379/0.0382447454355892/0.00576300790902557/0.00594244726455435/0.100161831790926/0.00291882880657807/0.00645953480739708/0.00938740470472652/0.00329062509893222/0.00585788694560339/0.00409309828493081/0.0198845877343642/0.221869296261288/0.070136230580443/0.00114400225166795/0.00294281855410879/0.043158769204789}]):0.001[&model=LG+F{0.440815377886415/0.00593875287912659/0.00774886955526512/0.00424155615247379/0.0382447454355892/0.00576300790902557/0.00594244726455435/0.100161831790926/0.00291882880657807/0.00645953480739708/0.00938740470472652/0.00329062509893222/0.00585788694560339/0.00409309828493081/0.0198845877343642/0.221869296261288/0.070136230580443/0.00114400225166795/0.00294281855410879/0.043158769204789}]):0.5[&model=LG+F{0.440815377886415/0.00593875287912659/0.00774886955526512/0.00424155615247379/0.0382447454355892/0.00576300790902557/0.00594244726455435/0.100161831790926/0.00291882880657807/0.00645953480739708/0.00938740470472652/0.00329062509893222/0.00585788694560339/0.00409309828493081/0.0198845877343642/0.221869296261288/0.070136230580443/0.00114400225166795/0.00294281855410879/0.043158769204789}],((B1:0.5[&model=LG+F{0.110026553080354/0.00148229971472251/0.0338297531209508/0.00764309688126101/0.0689153424016067/0.0103846857598399/0.0107080275545295/0.0250001738936827/0.0052596006150904/0.0282008190035862/0.0169156887337173/0.0143660999732331/0.0255741650787697/0.0178695103190776/0.00496314955781719/0.39979867419961/0.126382390316852/0.00206144153880394/0.0128476579009656/0.0777701962322954}],B2:0.5[&model=LG+F{0.110026553080354/0.00148229971472251/0.0338297531209508/0.00764309688126101/0.0689153424016067/0.0103846857598399/0.0107080275545295/0.0250001738936827/0.0052596006150904/0.0282008190035862/0.0169156887337173/0.0143660999732331/0.0255741650787697/0.0178695103190776/0.00496314955781719/0.39979867419961/0.126382390316852/0.00206144153880394/0.0128476579009656/0.0777701962322954}]):0.001[&model=LG+F{0.110026553080354/0.00148229971472251/0.0338297531209508/0.00764309688126101/0.0689153424016067/0.0103846857598399/0.0107080275545295/0.0250001738936827/0.0052596006150904/0.0282008190035862/0.0169156887337173/0.0143660999732331/0.0255741650787697/0.0178695103190776/0.00496314955781719/0.39979867419961/0.126382390316852/0.00206144153880394/0.0128476579009656/0.0777701962322954}],(B3:0.5[&model=LG+F{0.110026553080354/0.00148229971472251/0.0338297531209508/0.00764309688126101/0.0689153424016067/0.0103846857598399/0.0107080275545295/0.0250001738936827/0.0052596006150904/0.0282008190035862/0.0169156887337173/0.0143660999732331/0.0255741650787697/0.0178695103190776/0.00496314955781719/0.39979867419961/0.126382390316852/0.00206144153880394/0.0128476579009656/0.0777701962322954}],B4:0.5[&model=LG+F{0.110026553080354/0.00148229971472251/0.0338297531209508/0.00764309688126101/0.0689153424016067/0.0103846857598399/0.0107080275545295/0.0250001738936827/0.0052596006150904/0.0282008190035862/0.0169156887337173/0.0143660999732331/0.0255741650787697/0.0178695103190776/0.00496314955781719/0.39979867419961/0.126382390316852/0.00206144153880394/0.0128476579009656/0.0777701962322954}]):0.001[&model=LG+F{0.110026553080354/0.00148229971472251/0.0338297531209508/0.00764309688126101/0.0689153424016067/0.0103846857598399/0.0107080275545295/0.0250001738936827/0.0052596006150904/0.0282008190035862/0.0169156887337173/0.0143660999732331/0.0255741650787697/0.0178695103190776/0.00496314955781719/0.39979867419961/0.126382390316852/0.00206144153880394/0.0128476579009656/0.0777701962322954}]):0.5[&model=LG+F{0.110026553080354/0.00148229971472251/0.0338297531209508/0.00764309688126101/0.0689153424016067/0.0103846857598399/0.0107080275545295/0.0250001738936827/0.0052596006150904/0.0282008190035862/0.0169156887337173/0.0143660999732331/0.0255741650787697/0.0178695103190776/0.00496314955781719/0.39979867419961/0.126382390316852/0.00206144153880394/0.0128476579009656/0.0777701962322954}]):0.25[&model=LG+F{0.440815377886415/0.00593875287912659/0.00774886955526512/0.00424155615247379/0.0382447454355892/0.00576300790902557/0.00594244726455435/0.100161831790926/0.00291882880657807/0.00645953480739708/0.00938740470472652/0.00329062509893222/0.00585788694560339/0.00409309828493081/0.0198845877343642/0.221869296261288/0.070136230580443/0.00114400225166795/0.00294281855410879/0.043158769204789}],(((C1:0.5[&model=LG+F{0.440815377886415/0.00593875287912659/0.00774886955526512/0.00424155615247379/0.0382447454355892/0.00576300790902557/0.00594244726455435/0.100161831790926/0.00291882880657807/0.00645953480739708/0.00938740470472652/0.00329062509893222/0.00585788694560339/0.00409309828493081/0.0198845877343642/0.221869296261288/0.070136230580443/0.00114400225166795/0.00294281855410879/0.043158769204789}],C2:0.5[&model=LG+F{0.440815377886415/0.00593875287912659/0.00774886955526512/0.00424155615247379/0.0382447454355892/0.00576300790902557/0.00594244726455435/0.100161831790926/0.00291882880657807/0.00645953480739708/0.00938740470472652/0.00329062509893222/0.00585788694560339/0.00409309828493081/0.0198845877343642/0.221869296261288/0.070136230580443/0.00114400225166795/0.00294281855410879/0.043158769204789}]):0.001[&model=LG+F{0.440815377886415/0.00593875287912659/0.00774886955526512/0.00424155615247379/0.0382447454355892/0.00576300790902557/0.00594244726455435/0.100161831790926/0.00291882880657807/0.00645953480739708/0.00938740470472652/0.00329062509893222/0.00585788694560339/0.00409309828493081/0.0198845877343642/0.221869296261288/0.070136230580443/0.00114400225166795/0.00294281855410879/0.043158769204789}],(C3:0.5[&model=LG+F{0.440815377886415/0.00593875287912659/0.00774886955526512/0.00424155615247379/0.0382447454355892/0.00576300790902557/0.00594244726455435/0.100161831790926/0.00291882880657807/0.00645953480739708/0.00938740470472652/0.00329062509893222/0.00585788694560339/0.00409309828493081/0.0198845877343642/0.221869296261288/0.070136230580443/0.00114400225166795/0.00294281855410879/0.043158769204789}],C4:0.5[&model=LG+F{0.440815377886415/0.00593875287912659/0.00774886955526512/0.00424155615247379/0.0382447454355892/0.00576300790902557/0.00594244726455435/0.100161831790926/0.00291882880657807/0.00645953480739708/0.00938740470472652/0.00329062509893222/0.00585788694560339/0.00409309828493081/0.0198845877343642/0.221869296261288/0.070136230580443/0.00114400225166795/0.00294281855410879/0.043158769204789}]):0.001[&model=LG+F{0.440815377886415/0.00593875287912659/0.00774886955526512/0.00424155615247379/0.0382447454355892/0.00576300790902557/0.00594244726455435/0.100161831790926/0.00291882880657807/0.00645953480739708/0.00938740470472652/0.00329062509893222/0.00585788694560339/0.00409309828493081/0.0198845877343642/0.221869296261288/0.070136230580443/0.00114400225166795/0.00294281855410879/0.043158769204789}]):0.5[&model=LG+F{0.440815377886415/0.00593875287912659/0.00774886955526512/0.00424155615247379/0.0382447454355892/0.00576300790902557/0.00594244726455435/0.100161831790926/0.00291882880657807/0.00645953480739708/0.00938740470472652/0.00329062509893222/0.00585788694560339/0.00409309828493081/0.0198845877343642/0.221869296261288/0.070136230580443/0.00114400225166795/0.00294281855410879/0.043158769204789}],((D1:0.5[&model=LG+F{0.110026553080354/0.00148229971472251/0.0338297531209508/0.00764309688126101/0.0689153424016067/0.0103846857598399/0.0107080275545295/0.0250001738936827/0.0052596006150904/0.0282008190035862/0.0169156887337173/0.0143660999732331/0.0255741650787697/0.0178695103190776/0.00496314955781719/0.39979867419961/0.126382390316852/0.00206144153880394/0.0128476579009656/0.0777701962322954}],D2:0.5[&model=LG+F{0.110026553080354/0.00148229971472251/0.0338297531209508/0.00764309688126101/0.0689153424016067/0.0103846857598399/0.0107080275545295/0.0250001738936827/0.0052596006150904/0.0282008190035862/0.0169156887337173/0.0143660999732331/0.0255741650787697/0.0178695103190776/0.00496314955781719/0.39979867419961/0.126382390316852/0.00206144153880394/0.0128476579009656/0.0777701962322954}]):0.001[&model=LG+F{0.110026553080354/0.00148229971472251/0.0338297531209508/0.00764309688126101/0.0689153424016067/0.0103846857598399/0.0107080275545295/0.0250001738936827/0.0052596006150904/0.0282008190035862/0.0169156887337173/0.0143660999732331/0.0255741650787697/0.0178695103190776/0.00496314955781719/0.39979867419961/0.126382390316852/0.00206144153880394/0.0128476579009656/0.0777701962322954}],(D3:0.5[&model=LG+F{0.110026553080354/0.00148229971472251/0.0338297531209508/0.00764309688126101/0.0689153424016067/0.0103846857598399/0.0107080275545295/0.0250001738936827/0.0052596006150904/0.0282008190035862/0.0169156887337173/0.0143660999732331/0.0255741650787697/0.0178695103190776/0.00496314955781719/0.39979867419961/0.126382390316852/0.00206144153880394/0.0128476579009656/0.0777701962322954}],D4:0.5[&model=LG+F{0.110026553080354/0.00148229971472251/0.0338297531209508/0.00764309688126101/0.0689153424016067/0.0103846857598399/0.0107080275545295/0.0250001738936827/0.0052596006150904/0.0282008190035862/0.0169156887337173/0.0143660999732331/0.0255741650787697/0.0178695103190776/0.00496314955781719/0.39979867419961/0.126382390316852/0.00206144153880394/0.0128476579009656/0.0777701962322954}]):0.001[&model=LG+F{0.110026553080354/0.00148229971472251/0.0338297531209508/0.00764309688126101/0.0689153424016067/0.0103846857598399/0.0107080275545295/0.0250001738936827/0.0052596006150904/0.0282008190035862/0.0169156887337173/0.0143660999732331/0.0255741650787697/0.0178695103190776/0.00496314955781719/0.39979867419961/0.126382390316852/0.00206144153880394/0.0128476579009656/0.0777701962322954}]):0.5[&model=LG+F{0.110026553080354/0.00148229971472251/0.0338297531209508/0.00764309688126101/0.0689153424016067/0.0103846857598399/0.0107080275545295/0.0250001738936827/0.0052596006150904/0.0282008190035862/0.0169156887337173/0.0143660999732331/0.0255741650787697/0.0178695103190776/0.00496314955781719/0.39979867419961/0.126382390316852/0.00206144153880394/0.0128476579009656/0.0777701962322954}]):0.25[&model=LG+F{0.440815377886415/0.00593875287912659/0.00774886955526512/0.00424155615247379/0.0382447454355892/0.00576300790902557/0.00594244726455435/0.100161831790926/0.00291882880657807/0.00645953480739708/0.00938740470472652/0.00329062509893222/0.00585788694560339/0.00409309828493081/0.0198845877343642/0.221869296261288/0.070136230580443/0.00114400225166795/0.00294281855410879/0.043158769204789}]);
```
