## Supplementary material for "Modeling site-and-branch-heterogeneity with GFmix": C20pi15.nwk

```
((((A1:0.5[&model=LG+F{0.0459604666313749/0.0839935593413474/0.0945381395281081/0.0370742130394258/0.0126564371305268/0.0838357737971835/0.0377510392495025/0.0266897813885511/0.213840771312285/0.00852486604302914/0.0365708279831376/0.0439938633366075/0.00914602808399553/0.041867541761112/0.0112536286839962/0.0540997444042198/0.0314637467108787/0.0142076704673938/0.0970669994221075/0.0154656766840253}],A2:0.5[&model=LG+F{0.0459604666313749/0.0839935593413474/0.0945381395281081/0.0370742130394258/0.0126564371305268/0.0838357737971835/0.0377510392495025/0.0266897813885511/0.213840771312285/0.00852486604302914/0.0365708279831376/0.0439938633366075/0.00914602808399553/0.041867541761112/0.0112536286839962/0.0540997444042198/0.0314637467108787/0.0142076704673938/0.0970669994221075/0.0154656766840253}]):0.001[&model=LG+F{0.0459604666313749/0.0839935593413474/0.0945381395281081/0.0370742130394258/0.0126564371305268/0.0838357737971835/0.0377510392495025/0.0266897813885511/0.213840771312285/0.00852486604302914/0.0365708279831376/0.0439938633366075/0.00914602808399553/0.041867541761112/0.0112536286839962/0.0540997444042198/0.0314637467108787/0.0142076704673938/0.0970669994221075/0.0154656766840253}],(A3:0.5[&model=LG+F{0.0459604666313749/0.0839935593413474/0.0945381395281081/0.0370742130394258/0.0126564371305268/0.0838357737971835/0.0377510392495025/0.0266897813885511/0.213840771312285/0.00852486604302914/0.0365708279831376/0.0439938633366075/0.00914602808399553/0.041867541761112/0.0112536286839962/0.0540997444042198/0.0314637467108787/0.0142076704673938/0.0970669994221075/0.0154656766840253}],A4:0.5[&model=LG+F{0.0459604666313749/0.0839935593413474/0.0945381395281081/0.0370742130394258/0.0126564371305268/0.0838357737971835/0.0377510392495025/0.0266897813885511/0.213840771312285/0.00852486604302914/0.0365708279831376/0.0439938633366075/0.00914602808399553/0.041867541761112/0.0112536286839962/0.0540997444042198/0.0314637467108787/0.0142076704673938/0.0970669994221075/0.0154656766840253}]):0.001[&model=LG+F{0.0459604666313749/0.0839935593413474/0.0945381395281081/0.0370742130394258/0.0126564371305268/0.0838357737971835/0.0377510392495025/0.0266897813885511/0.213840771312285/0.00852486604302914/0.0365708279831376/0.0439938633366075/0.00914602808399553/0.041867541761112/0.0112536286839962/0.0540997444042198/0.0314637467108787/0.0142076704673938/0.0970669994221075/0.0154656766840253}]):0.5[&model=LG+F{0.0459604666313749/0.0839935593413474/0.0945381395281081/0.0370742130394258/0.0126564371305268/0.0838357737971835/0.0377510392495025/0.0266897813885511/0.213840771312285/0.00852486604302914/0.0365708279831376/0.0439938633366075/0.00914602808399553/0.041867541761112/0.0112536286839962/0.0540997444042198/0.0314637467108787/0.0142076704673938/0.0970669994221075/0.0154656766840253}],((B1:0.5[&model=LG+F{0.00499201731949451/0.00912299925762206/0.179604995854272/0.0290714683592047/0.00992445102446526/0.0657391983674054/0.0296021965969154/0.00289892293770177/0.167681650059626/0.0161956702126684/0.0286767427120058/0.0835802109246662/0.0173757633089519/0.079540592843985/0.0012223180793234/0.042421912125709/0.0246720629240228/0.01114083910592/0.184409362356987/0.0121272953223633}],B2:0.5[&model=LG+F{0.00499201731949451/0.00912299925762206/0.179604995854272/0.0290714683592047/0.00992445102446526/0.0657391983674054/0.0296021965969154/0.00289892293770177/0.167681650059626/0.0161956702126684/0.0286767427120058/0.0835802109246662/0.0173757633089519/0.079540592843985/0.0012223180793234/0.042421912125709/0.0246720629240228/0.01114083910592/0.184409362356987/0.0121272953223633}]):0.001[&model=LG+F{0.00499201731949451/0.00912299925762206/0.179604995854272/0.0290714683592047/0.00992445102446526/0.0657391983674054/0.0296021965969154/0.00289892293770177/0.167681650059626/0.0161956702126684/0.0286767427120058/0.0835802109246662/0.0173757633089519/0.079540592843985/0.0012223180793234/0.042421912125709/0.0246720629240228/0.01114083910592/0.184409362356987/0.0121272953223633}],(B3:0.5[&model=LG+F{0.00499201731949451/0.00912299925762206/0.179604995854272/0.0290714683592047/0.00992445102446526/0.0657391983674054/0.0296021965969154/0.00289892293770177/0.167681650059626/0.0161956702126684/0.0286767427120058/0.0835802109246662/0.0173757633089519/0.079540592843985/0.0012223180793234/0.042421912125709/0.0246720629240228/0.01114083910592/0.184409362356987/0.0121272953223633}],B4:0.5[&model=LG+F{0.00499201731949451/0.00912299925762206/0.179604995854272/0.0290714683592047/0.00992445102446526/0.0657391983674054/0.0296021965969154/0.00289892293770177/0.167681650059626/0.0161956702126684/0.0286767427120058/0.0835802109246662/0.0173757633089519/0.079540592843985/0.0012223180793234/0.042421912125709/0.0246720629240228/0.01114083910592/0.184409362356987/0.0121272953223633}]):0.001[&model=LG+F{0.00499201731949451/0.00912299925762206/0.179604995854272/0.0290714683592047/0.00992445102446526/0.0657391983674054/0.0296021965969154/0.00289892293770177/0.167681650059626/0.0161956702126684/0.0286767427120058/0.0835802109246662/0.0173757633089519/0.079540592843985/0.0012223180793234/0.042421912125709/0.0246720629240228/0.01114083910592/0.184409362356987/0.0121272953223633}]):0.5[&model=LG+F{0.00499201731949451/0.00912299925762206/0.179604995854272/0.0290714683592047/0.00992445102446526/0.0657391983674054/0.0296021965969154/0.00289892293770177/0.167681650059626/0.0161956702126684/0.0286767427120058/0.0835802109246662/0.0173757633089519/0.079540592843985/0.0012223180793234/0.042421912125709/0.0246720629240228/0.01114083910592/0.184409362356987/0.0121272953223633}]):0.25[&model=LG+F{0.0459604666313749/0.0839935593413474/0.0945381395281081/0.0370742130394258/0.0126564371305268/0.0838357737971835/0.0377510392495025/0.0266897813885511/0.213840771312285/0.00852486604302914/0.0365708279831376/0.0439938633366075/0.00914602808399553/0.041867541761112/0.0112536286839962/0.0540997444042198/0.0314637467108787/0.0142076704673938/0.0970669994221075/0.0154656766840253}],(((C1:0.5[&model=LG+F{0.0459604666313749/0.0839935593413474/0.0945381395281081/0.0370742130394258/0.0126564371305268/0.0838357737971835/0.0377510392495025/0.0266897813885511/0.213840771312285/0.00852486604302914/0.0365708279831376/0.0439938633366075/0.00914602808399553/0.041867541761112/0.0112536286839962/0.0540997444042198/0.0314637467108787/0.0142076704673938/0.0970669994221075/0.0154656766840253}],C2:0.5[&model=LG+F{0.0459604666313749/0.0839935593413474/0.0945381395281081/0.0370742130394258/0.0126564371305268/0.0838357737971835/0.0377510392495025/0.0266897813885511/0.213840771312285/0.00852486604302914/0.0365708279831376/0.0439938633366075/0.00914602808399553/0.041867541761112/0.0112536286839962/0.0540997444042198/0.0314637467108787/0.0142076704673938/0.0970669994221075/0.0154656766840253}]):0.001[&model=LG+F{0.0459604666313749/0.0839935593413474/0.0945381395281081/0.0370742130394258/0.0126564371305268/0.0838357737971835/0.0377510392495025/0.0266897813885511/0.213840771312285/0.00852486604302914/0.0365708279831376/0.0439938633366075/0.00914602808399553/0.041867541761112/0.0112536286839962/0.0540997444042198/0.0314637467108787/0.0142076704673938/0.0970669994221075/0.0154656766840253}],(C3:0.5[&model=LG+F{0.0459604666313749/0.0839935593413474/0.0945381395281081/0.0370742130394258/0.0126564371305268/0.0838357737971835/0.0377510392495025/0.0266897813885511/0.213840771312285/0.00852486604302914/0.0365708279831376/0.0439938633366075/0.00914602808399553/0.041867541761112/0.0112536286839962/0.0540997444042198/0.0314637467108787/0.0142076704673938/0.0970669994221075/0.0154656766840253}],C4:0.5[&model=LG+F{0.0459604666313749/0.0839935593413474/0.0945381395281081/0.0370742130394258/0.0126564371305268/0.0838357737971835/0.0377510392495025/0.0266897813885511/0.213840771312285/0.00852486604302914/0.0365708279831376/0.0439938633366075/0.00914602808399553/0.041867541761112/0.0112536286839962/0.0540997444042198/0.0314637467108787/0.0142076704673938/0.0970669994221075/0.0154656766840253}]):0.001[&model=LG+F{0.0459604666313749/0.0839935593413474/0.0945381395281081/0.0370742130394258/0.0126564371305268/0.0838357737971835/0.0377510392495025/0.0266897813885511/0.213840771312285/0.00852486604302914/0.0365708279831376/0.0439938633366075/0.00914602808399553/0.041867541761112/0.0112536286839962/0.0540997444042198/0.0314637467108787/0.0142076704673938/0.0970669994221075/0.0154656766840253}]):0.5[&model=LG+F{0.0459604666313749/0.0839935593413474/0.0945381395281081/0.0370742130394258/0.0126564371305268/0.0838357737971835/0.0377510392495025/0.0266897813885511/0.213840771312285/0.00852486604302914/0.0365708279831376/0.0439938633366075/0.00914602808399553/0.041867541761112/0.0112536286839962/0.0540997444042198/0.0314637467108787/0.0142076704673938/0.0970669994221075/0.0154656766840253}],((D1:0.5[&model=LG+F{0.00499201731949451/0.00912299925762206/0.179604995854272/0.0290714683592047/0.00992445102446526/0.0657391983674054/0.0296021965969154/0.00289892293770177/0.167681650059626/0.0161956702126684/0.0286767427120058/0.0835802109246662/0.0173757633089519/0.079540592843985/0.0012223180793234/0.042421912125709/0.0246720629240228/0.01114083910592/0.184409362356987/0.0121272953223633}],D2:0.5[&model=LG+F{0.00499201731949451/0.00912299925762206/0.179604995854272/0.0290714683592047/0.00992445102446526/0.0657391983674054/0.0296021965969154/0.00289892293770177/0.167681650059626/0.0161956702126684/0.0286767427120058/0.0835802109246662/0.0173757633089519/0.079540592843985/0.0012223180793234/0.042421912125709/0.0246720629240228/0.01114083910592/0.184409362356987/0.0121272953223633}]):0.001[&model=LG+F{0.00499201731949451/0.00912299925762206/0.179604995854272/0.0290714683592047/0.00992445102446526/0.0657391983674054/0.0296021965969154/0.00289892293770177/0.167681650059626/0.0161956702126684/0.0286767427120058/0.0835802109246662/0.0173757633089519/0.079540592843985/0.0012223180793234/0.042421912125709/0.0246720629240228/0.01114083910592/0.184409362356987/0.0121272953223633}],(D3:0.5[&model=LG+F{0.00499201731949451/0.00912299925762206/0.179604995854272/0.0290714683592047/0.00992445102446526/0.0657391983674054/0.0296021965969154/0.00289892293770177/0.167681650059626/0.0161956702126684/0.0286767427120058/0.0835802109246662/0.0173757633089519/0.079540592843985/0.0012223180793234/0.042421912125709/0.0246720629240228/0.01114083910592/0.184409362356987/0.0121272953223633}],D4:0.5[&model=LG+F{0.00499201731949451/0.00912299925762206/0.179604995854272/0.0290714683592047/0.00992445102446526/0.0657391983674054/0.0296021965969154/0.00289892293770177/0.167681650059626/0.0161956702126684/0.0286767427120058/0.0835802109246662/0.0173757633089519/0.079540592843985/0.0012223180793234/0.042421912125709/0.0246720629240228/0.01114083910592/0.184409362356987/0.0121272953223633}]):0.001[&model=LG+F{0.00499201731949451/0.00912299925762206/0.179604995854272/0.0290714683592047/0.00992445102446526/0.0657391983674054/0.0296021965969154/0.00289892293770177/0.167681650059626/0.0161956702126684/0.0286767427120058/0.0835802109246662/0.0173757633089519/0.079540592843985/0.0012223180793234/0.042421912125709/0.0246720629240228/0.01114083910592/0.184409362356987/0.0121272953223633}]):0.5[&model=LG+F{0.00499201731949451/0.00912299925762206/0.179604995854272/0.0290714683592047/0.00992445102446526/0.0657391983674054/0.0296021965969154/0.00289892293770177/0.167681650059626/0.0161956702126684/0.0286767427120058/0.0835802109246662/0.0173757633089519/0.079540592843985/0.0012223180793234/0.042421912125709/0.0246720629240228/0.01114083910592/0.184409362356987/0.0121272953223633}]):0.25[&model=LG+F{0.0459604666313749/0.0839935593413474/0.0945381395281081/0.0370742130394258/0.0126564371305268/0.0838357737971835/0.0377510392495025/0.0266897813885511/0.213840771312285/0.00852486604302914/0.0365708279831376/0.0439938633366075/0.00914602808399553/0.041867541761112/0.0112536286839962/0.0540997444042198/0.0314637467108787/0.0142076704673938/0.0970669994221075/0.0154656766840253}]);
```
