## Supplementary material for "Modeling site-and-branch-heterogeneity with GFmix": C20pi16.nwk

```
((((A1:0.5[&model=LG+F{0.0368209907163546/0.0268978001423156/0.229033261085695/0.245740019581555/0.0036359517443849/0.0334354992466319/0.0717839797114001/0.115666585368404/0.0370126007284618/0.00285429901696545/0.00525341932463871/0.0427206165569469/0.00218348767904535/0.0022198901962113/0.0107960716189353/0.0857391627851573/0.0362907931118254/0.000882393135580993/0.00611079768752108/0.00492233985511487}],A2:0.5[&model=LG+F{0.0368209907163546/0.0268978001423156/0.229033261085695/0.245740019581555/0.0036359517443849/0.0334354992466319/0.0717839797114001/0.115666585368404/0.0370126007284618/0.00285429901696545/0.00525341932463871/0.0427206165569469/0.00218348767904535/0.0022198901962113/0.0107960716189353/0.0857391627851573/0.0362907931118254/0.000882393135580993/0.00611079768752108/0.00492233985511487}]):0.001[&model=LG+F{0.0368209907163546/0.0268978001423156/0.229033261085695/0.245740019581555/0.0036359517443849/0.0334354992466319/0.0717839797114001/0.115666585368404/0.0370126007284618/0.00285429901696545/0.00525341932463871/0.0427206165569469/0.00218348767904535/0.0022198901962113/0.0107960716189353/0.0857391627851573/0.0362907931118254/0.000882393135580993/0.00611079768752108/0.00492233985511487}],(A3:0.5[&model=LG+F{0.0368209907163546/0.0268978001423156/0.229033261085695/0.245740019581555/0.0036359517443849/0.0334354992466319/0.0717839797114001/0.115666585368404/0.0370126007284618/0.00285429901696545/0.00525341932463871/0.0427206165569469/0.00218348767904535/0.0022198901962113/0.0107960716189353/0.0857391627851573/0.0362907931118254/0.000882393135580993/0.00611079768752108/0.00492233985511487}],A4:0.5[&model=LG+F{0.0368209907163546/0.0268978001423156/0.229033261085695/0.245740019581555/0.0036359517443849/0.0334354992466319/0.0717839797114001/0.115666585368404/0.0370126007284618/0.00285429901696545/0.00525341932463871/0.0427206165569469/0.00218348767904535/0.0022198901962113/0.0107960716189353/0.0857391627851573/0.0362907931118254/0.000882393135580993/0.00611079768752108/0.00492233985511487}]):0.001[&model=LG+F{0.0368209907163546/0.0268978001423156/0.229033261085695/0.245740019581555/0.0036359517443849/0.0334354992466319/0.0717839797114001/0.115666585368404/0.0370126007284618/0.00285429901696545/0.00525341932463871/0.0427206165569469/0.00218348767904535/0.0022198901962113/0.0107960716189353/0.0857391627851573/0.0362907931118254/0.000882393135580993/0.00611079768752108/0.00492233985511487}]):0.5[&model=LG+F{0.0368209907163546/0.0268978001423156/0.229033261085695/0.245740019581555/0.0036359517443849/0.0334354992466319/0.0717839797114001/0.115666585368404/0.0370126007284618/0.00285429901696545/0.00525341932463871/0.0427206165569469/0.00218348767904535/0.0022198901962113/0.0107960716189353/0.0857391627851573/0.0362907931118254/0.000882393135580993/0.00611079768752108/0.00492233985511487}],((B1:0.5[&model=LG+F{0.00410704440271437/0.00300020334517398/0.446840153994032/0.197885143349269/0.00292789442018355/0.0269243429403174/0.05780492383601/0.0129015486214875/0.0298048474699099/0.00556869079294402/0.00423037988643498/0.0833472255974371/0.00425994882194703/0.00433096953875951/0.00120420294650458/0.0690425049500591/0.0292236030965599/0.000710557818063923/0.0119220665451584/0.00396377411177001}],B2:0.5[&model=LG+F{0.00410704440271437/0.00300020334517398/0.446840153994032/0.197885143349269/0.00292789442018355/0.0269243429403174/0.05780492383601/0.0129015486214875/0.0298048474699099/0.00556869079294402/0.00423037988643498/0.0833472255974371/0.00425994882194703/0.00433096953875951/0.00120420294650458/0.0690425049500591/0.0292236030965599/0.000710557818063923/0.0119220665451584/0.00396377411177001}]):0.001[&model=LG+F{0.00410704440271437/0.00300020334517398/0.446840153994032/0.197885143349269/0.00292789442018355/0.0269243429403174/0.05780492383601/0.0129015486214875/0.0298048474699099/0.00556869079294402/0.00423037988643498/0.0833472255974371/0.00425994882194703/0.00433096953875951/0.00120420294650458/0.0690425049500591/0.0292236030965599/0.000710557818063923/0.0119220665451584/0.00396377411177001}],(B3:0.5[&model=LG+F{0.00410704440271437/0.00300020334517398/0.446840153994032/0.197885143349269/0.00292789442018355/0.0269243429403174/0.05780492383601/0.0129015486214875/0.0298048474699099/0.00556869079294402/0.00423037988643498/0.0833472255974371/0.00425994882194703/0.00433096953875951/0.00120420294650458/0.0690425049500591/0.0292236030965599/0.000710557818063923/0.0119220665451584/0.00396377411177001}],B4:0.5[&model=LG+F{0.00410704440271437/0.00300020334517398/0.446840153994032/0.197885143349269/0.00292789442018355/0.0269243429403174/0.05780492383601/0.0129015486214875/0.0298048474699099/0.00556869079294402/0.00423037988643498/0.0833472255974371/0.00425994882194703/0.00433096953875951/0.00120420294650458/0.0690425049500591/0.0292236030965599/0.000710557818063923/0.0119220665451584/0.00396377411177001}]):0.001[&model=LG+F{0.00410704440271437/0.00300020334517398/0.446840153994032/0.197885143349269/0.00292789442018355/0.0269243429403174/0.05780492383601/0.0129015486214875/0.0298048474699099/0.00556869079294402/0.00423037988643498/0.0833472255974371/0.00425994882194703/0.00433096953875951/0.00120420294650458/0.0690425049500591/0.0292236030965599/0.000710557818063923/0.0119220665451584/0.00396377411177001}]):0.5[&model=LG+F{0.00410704440271437/0.00300020334517398/0.446840153994032/0.197885143349269/0.00292789442018355/0.0269243429403174/0.05780492383601/0.0129015486214875/0.0298048474699099/0.00556869079294402/0.00423037988643498/0.0833472255974371/0.00425994882194703/0.00433096953875951/0.00120420294650458/0.0690425049500591/0.0292236030965599/0.000710557818063923/0.0119220665451584/0.00396377411177001}]):0.25[&model=LG+F{0.0368209907163546/0.0268978001423156/0.229033261085695/0.245740019581555/0.0036359517443849/0.0334354992466319/0.0717839797114001/0.115666585368404/0.0370126007284618/0.00285429901696545/0.00525341932463871/0.0427206165569469/0.00218348767904535/0.0022198901962113/0.0107960716189353/0.0857391627851573/0.0362907931118254/0.000882393135580993/0.00611079768752108/0.00492233985511487}],(((C1:0.5[&model=LG+F{0.0368209907163546/0.0268978001423156/0.229033261085695/0.245740019581555/0.0036359517443849/0.0334354992466319/0.0717839797114001/0.115666585368404/0.0370126007284618/0.00285429901696545/0.00525341932463871/0.0427206165569469/0.00218348767904535/0.0022198901962113/0.0107960716189353/0.0857391627851573/0.0362907931118254/0.000882393135580993/0.00611079768752108/0.00492233985511487}],C2:0.5[&model=LG+F{0.0368209907163546/0.0268978001423156/0.229033261085695/0.245740019581555/0.0036359517443849/0.0334354992466319/0.0717839797114001/0.115666585368404/0.0370126007284618/0.00285429901696545/0.00525341932463871/0.0427206165569469/0.00218348767904535/0.0022198901962113/0.0107960716189353/0.0857391627851573/0.0362907931118254/0.000882393135580993/0.00611079768752108/0.00492233985511487}]):0.001[&model=LG+F{0.0368209907163546/0.0268978001423156/0.229033261085695/0.245740019581555/0.0036359517443849/0.0334354992466319/0.0717839797114001/0.115666585368404/0.0370126007284618/0.00285429901696545/0.00525341932463871/0.0427206165569469/0.00218348767904535/0.0022198901962113/0.0107960716189353/0.0857391627851573/0.0362907931118254/0.000882393135580993/0.00611079768752108/0.00492233985511487}],(C3:0.5[&model=LG+F{0.0368209907163546/0.0268978001423156/0.229033261085695/0.245740019581555/0.0036359517443849/0.0334354992466319/0.0717839797114001/0.115666585368404/0.0370126007284618/0.00285429901696545/0.00525341932463871/0.0427206165569469/0.00218348767904535/0.0022198901962113/0.0107960716189353/0.0857391627851573/0.0362907931118254/0.000882393135580993/0.00611079768752108/0.00492233985511487}],C4:0.5[&model=LG+F{0.0368209907163546/0.0268978001423156/0.229033261085695/0.245740019581555/0.0036359517443849/0.0334354992466319/0.0717839797114001/0.115666585368404/0.0370126007284618/0.00285429901696545/0.00525341932463871/0.0427206165569469/0.00218348767904535/0.0022198901962113/0.0107960716189353/0.0857391627851573/0.0362907931118254/0.000882393135580993/0.00611079768752108/0.00492233985511487}]):0.001[&model=LG+F{0.0368209907163546/0.0268978001423156/0.229033261085695/0.245740019581555/0.0036359517443849/0.0334354992466319/0.0717839797114001/0.115666585368404/0.0370126007284618/0.00285429901696545/0.00525341932463871/0.0427206165569469/0.00218348767904535/0.0022198901962113/0.0107960716189353/0.0857391627851573/0.0362907931118254/0.000882393135580993/0.00611079768752108/0.00492233985511487}]):0.5[&model=LG+F{0.0368209907163546/0.0268978001423156/0.229033261085695/0.245740019581555/0.0036359517443849/0.0334354992466319/0.0717839797114001/0.115666585368404/0.0370126007284618/0.00285429901696545/0.00525341932463871/0.0427206165569469/0.00218348767904535/0.0022198901962113/0.0107960716189353/0.0857391627851573/0.0362907931118254/0.000882393135580993/0.00611079768752108/0.00492233985511487}],((D1:0.5[&model=LG+F{0.00410704440271437/0.00300020334517398/0.446840153994032/0.197885143349269/0.00292789442018355/0.0269243429403174/0.05780492383601/0.0129015486214875/0.0298048474699099/0.00556869079294402/0.00423037988643498/0.0833472255974371/0.00425994882194703/0.00433096953875951/0.00120420294650458/0.0690425049500591/0.0292236030965599/0.000710557818063923/0.0119220665451584/0.00396377411177001}],D2:0.5[&model=LG+F{0.00410704440271437/0.00300020334517398/0.446840153994032/0.197885143349269/0.00292789442018355/0.0269243429403174/0.05780492383601/0.0129015486214875/0.0298048474699099/0.00556869079294402/0.00423037988643498/0.0833472255974371/0.00425994882194703/0.00433096953875951/0.00120420294650458/0.0690425049500591/0.0292236030965599/0.000710557818063923/0.0119220665451584/0.00396377411177001}]):0.001[&model=LG+F{0.00410704440271437/0.00300020334517398/0.446840153994032/0.197885143349269/0.00292789442018355/0.0269243429403174/0.05780492383601/0.0129015486214875/0.0298048474699099/0.00556869079294402/0.00423037988643498/0.0833472255974371/0.00425994882194703/0.00433096953875951/0.00120420294650458/0.0690425049500591/0.0292236030965599/0.000710557818063923/0.0119220665451584/0.00396377411177001}],(D3:0.5[&model=LG+F{0.00410704440271437/0.00300020334517398/0.446840153994032/0.197885143349269/0.00292789442018355/0.0269243429403174/0.05780492383601/0.0129015486214875/0.0298048474699099/0.00556869079294402/0.00423037988643498/0.0833472255974371/0.00425994882194703/0.00433096953875951/0.00120420294650458/0.0690425049500591/0.0292236030965599/0.000710557818063923/0.0119220665451584/0.00396377411177001}],D4:0.5[&model=LG+F{0.00410704440271437/0.00300020334517398/0.446840153994032/0.197885143349269/0.00292789442018355/0.0269243429403174/0.05780492383601/0.0129015486214875/0.0298048474699099/0.00556869079294402/0.00423037988643498/0.0833472255974371/0.00425994882194703/0.00433096953875951/0.00120420294650458/0.0690425049500591/0.0292236030965599/0.000710557818063923/0.0119220665451584/0.00396377411177001}]):0.001[&model=LG+F{0.00410704440271437/0.00300020334517398/0.446840153994032/0.197885143349269/0.00292789442018355/0.0269243429403174/0.05780492383601/0.0129015486214875/0.0298048474699099/0.00556869079294402/0.00423037988643498/0.0833472255974371/0.00425994882194703/0.00433096953875951/0.00120420294650458/0.0690425049500591/0.0292236030965599/0.000710557818063923/0.0119220665451584/0.00396377411177001}]):0.5[&model=LG+F{0.00410704440271437/0.00300020334517398/0.446840153994032/0.197885143349269/0.00292789442018355/0.0269243429403174/0.05780492383601/0.0129015486214875/0.0298048474699099/0.00556869079294402/0.00423037988643498/0.0833472255974371/0.00425994882194703/0.00433096953875951/0.00120420294650458/0.0690425049500591/0.0292236030965599/0.000710557818063923/0.0119220665451584/0.00396377411177001}]):0.25[&model=LG+F{0.0368209907163546/0.0268978001423156/0.229033261085695/0.245740019581555/0.0036359517443849/0.0334354992466319/0.0717839797114001/0.115666585368404/0.0370126007284618/0.00285429901696545/0.00525341932463871/0.0427206165569469/0.00218348767904535/0.0022198901962113/0.0107960716189353/0.0857391627851573/0.0362907931118254/0.000882393135580993/0.00611079768752108/0.00492233985511487}]);
```
