## Supplementary material for "Modeling site-and-branch-heterogeneity with GFmix": C20pi17.nwk

```
((((A1:0.5[&model=LG+F{0.156623699397649/0.0354894963044513/0.0179519386670885/0.0379640934952149/0.00304494914611144/0.0349972479841833/0.0543384471203095/0.0351016132452355/0.013788983900452/0.00916910429002594/0.0241319698638576/0.0382247997118928/0.00496717193009899/0.00399542489319379/0.368543014668558/0.0840249870086461/0.0457675810198967/0.00154085134488893/0.00374135566739019/0.0265936660804685}],A2:0.5[&model=LG+F{0.156623699397649/0.0354894963044513/0.0179519386670885/0.0379640934952149/0.00304494914611144/0.0349972479841833/0.0543384471203095/0.0351016132452355/0.013788983900452/0.00916910429002594/0.0241319698638576/0.0382247997118928/0.00496717193009899/0.00399542489319379/0.368543014668558/0.0840249870086461/0.0457675810198967/0.00154085134488893/0.00374135566739019/0.0265936660804685}]):0.001[&model=LG+F{0.156623699397649/0.0354894963044513/0.0179519386670885/0.0379640934952149/0.00304494914611144/0.0349972479841833/0.0543384471203095/0.0351016132452355/0.013788983900452/0.00916910429002594/0.0241319698638576/0.0382247997118928/0.00496717193009899/0.00399542489319379/0.368543014668558/0.0840249870086461/0.0457675810198967/0.00154085134488893/0.00374135566739019/0.0265936660804685}],(A3:0.5[&model=LG+F{0.156623699397649/0.0354894963044513/0.0179519386670885/0.0379640934952149/0.00304494914611144/0.0349972479841833/0.0543384471203095/0.0351016132452355/0.013788983900452/0.00916910429002594/0.0241319698638576/0.0382247997118928/0.00496717193009899/0.00399542489319379/0.368543014668558/0.0840249870086461/0.0457675810198967/0.00154085134488893/0.00374135566739019/0.0265936660804685}],A4:0.5[&model=LG+F{0.156623699397649/0.0354894963044513/0.0179519386670885/0.0379640934952149/0.00304494914611144/0.0349972479841833/0.0543384471203095/0.0351016132452355/0.013788983900452/0.00916910429002594/0.0241319698638576/0.0382247997118928/0.00496717193009899/0.00399542489319379/0.368543014668558/0.0840249870086461/0.0457675810198967/0.00154085134488893/0.00374135566739019/0.0265936660804685}]):0.001[&model=LG+F{0.156623699397649/0.0354894963044513/0.0179519386670885/0.0379640934952149/0.00304494914611144/0.0349972479841833/0.0543384471203095/0.0351016132452355/0.013788983900452/0.00916910429002594/0.0241319698638576/0.0382247997118928/0.00496717193009899/0.00399542489319379/0.368543014668558/0.0840249870086461/0.0457675810198967/0.00154085134488893/0.00374135566739019/0.0265936660804685}]):0.5[&model=LG+F{0.156623699397649/0.0354894963044513/0.0179519386670885/0.0379640934952149/0.00304494914611144/0.0349972479841833/0.0543384471203095/0.0351016132452355/0.013788983900452/0.00916910429002594/0.0241319698638576/0.0382247997118928/0.00496717193009899/0.00399542489319379/0.368543014668558/0.0840249870086461/0.0457675810198967/0.00154085134488893/0.00374135566739019/0.0265936660804685}],((B1:0.5[&model=LG+F{0.0362901923667489/0.00822302533295225/0.0727550018103457/0.0635050408370007/0.00509348708391446/0.0585422028501309/0.0908955011352874/0.00813315163638604/0.0230657419966928/0.0371602316379949/0.040367136169726/0.154916158294223/0.0201307841714714/0.0161925210824352/0.0853925488235808/0.14055413260388/0.0765584486310893/0.00257748357914176/0.0151628380311455/0.0444849776449576}],B2:0.5[&model=LG+F{0.0362901923667489/0.00822302533295225/0.0727550018103457/0.0635050408370007/0.00509348708391446/0.0585422028501309/0.0908955011352874/0.00813315163638604/0.0230657419966928/0.0371602316379949/0.040367136169726/0.154916158294223/0.0201307841714714/0.0161925210824352/0.0853925488235808/0.14055413260388/0.0765584486310893/0.00257748357914176/0.0151628380311455/0.0444849776449576}]):0.001[&model=LG+F{0.0362901923667489/0.00822302533295225/0.0727550018103457/0.0635050408370007/0.00509348708391446/0.0585422028501309/0.0908955011352874/0.00813315163638604/0.0230657419966928/0.0371602316379949/0.040367136169726/0.154916158294223/0.0201307841714714/0.0161925210824352/0.0853925488235808/0.14055413260388/0.0765584486310893/0.00257748357914176/0.0151628380311455/0.0444849776449576}],(B3:0.5[&model=LG+F{0.0362901923667489/0.00822302533295225/0.0727550018103457/0.0635050408370007/0.00509348708391446/0.0585422028501309/0.0908955011352874/0.00813315163638604/0.0230657419966928/0.0371602316379949/0.040367136169726/0.154916158294223/0.0201307841714714/0.0161925210824352/0.0853925488235808/0.14055413260388/0.0765584486310893/0.00257748357914176/0.0151628380311455/0.0444849776449576}],B4:0.5[&model=LG+F{0.0362901923667489/0.00822302533295225/0.0727550018103457/0.0635050408370007/0.00509348708391446/0.0585422028501309/0.0908955011352874/0.00813315163638604/0.0230657419966928/0.0371602316379949/0.040367136169726/0.154916158294223/0.0201307841714714/0.0161925210824352/0.0853925488235808/0.14055413260388/0.0765584486310893/0.00257748357914176/0.0151628380311455/0.0444849776449576}]):0.001[&model=LG+F{0.0362901923667489/0.00822302533295225/0.0727550018103457/0.0635050408370007/0.00509348708391446/0.0585422028501309/0.0908955011352874/0.00813315163638604/0.0230657419966928/0.0371602316379949/0.040367136169726/0.154916158294223/0.0201307841714714/0.0161925210824352/0.0853925488235808/0.14055413260388/0.0765584486310893/0.00257748357914176/0.0151628380311455/0.0444849776449576}]):0.5[&model=LG+F{0.0362901923667489/0.00822302533295225/0.0727550018103457/0.0635050408370007/0.00509348708391446/0.0585422028501309/0.0908955011352874/0.00813315163638604/0.0230657419966928/0.0371602316379949/0.040367136169726/0.154916158294223/0.0201307841714714/0.0161925210824352/0.0853925488235808/0.14055413260388/0.0765584486310893/0.00257748357914176/0.0151628380311455/0.0444849776449576}]):0.25[&model=LG+F{0.156623699397649/0.0354894963044513/0.0179519386670885/0.0379640934952149/0.00304494914611144/0.0349972479841833/0.0543384471203095/0.0351016132452355/0.013788983900452/0.00916910429002594/0.0241319698638576/0.0382247997118928/0.00496717193009899/0.00399542489319379/0.368543014668558/0.0840249870086461/0.0457675810198967/0.00154085134488893/0.00374135566739019/0.0265936660804685}],(((C1:0.5[&model=LG+F{0.156623699397649/0.0354894963044513/0.0179519386670885/0.0379640934952149/0.00304494914611144/0.0349972479841833/0.0543384471203095/0.0351016132452355/0.013788983900452/0.00916910429002594/0.0241319698638576/0.0382247997118928/0.00496717193009899/0.00399542489319379/0.368543014668558/0.0840249870086461/0.0457675810198967/0.00154085134488893/0.00374135566739019/0.0265936660804685}],C2:0.5[&model=LG+F{0.156623699397649/0.0354894963044513/0.0179519386670885/0.0379640934952149/0.00304494914611144/0.0349972479841833/0.0543384471203095/0.0351016132452355/0.013788983900452/0.00916910429002594/0.0241319698638576/0.0382247997118928/0.00496717193009899/0.00399542489319379/0.368543014668558/0.0840249870086461/0.0457675810198967/0.00154085134488893/0.00374135566739019/0.0265936660804685}]):0.001[&model=LG+F{0.156623699397649/0.0354894963044513/0.0179519386670885/0.0379640934952149/0.00304494914611144/0.0349972479841833/0.0543384471203095/0.0351016132452355/0.013788983900452/0.00916910429002594/0.0241319698638576/0.0382247997118928/0.00496717193009899/0.00399542489319379/0.368543014668558/0.0840249870086461/0.0457675810198967/0.00154085134488893/0.00374135566739019/0.0265936660804685}],(C3:0.5[&model=LG+F{0.156623699397649/0.0354894963044513/0.0179519386670885/0.0379640934952149/0.00304494914611144/0.0349972479841833/0.0543384471203095/0.0351016132452355/0.013788983900452/0.00916910429002594/0.0241319698638576/0.0382247997118928/0.00496717193009899/0.00399542489319379/0.368543014668558/0.0840249870086461/0.0457675810198967/0.00154085134488893/0.00374135566739019/0.0265936660804685}],C4:0.5[&model=LG+F{0.156623699397649/0.0354894963044513/0.0179519386670885/0.0379640934952149/0.00304494914611144/0.0349972479841833/0.0543384471203095/0.0351016132452355/0.013788983900452/0.00916910429002594/0.0241319698638576/0.0382247997118928/0.00496717193009899/0.00399542489319379/0.368543014668558/0.0840249870086461/0.0457675810198967/0.00154085134488893/0.00374135566739019/0.0265936660804685}]):0.001[&model=LG+F{0.156623699397649/0.0354894963044513/0.0179519386670885/0.0379640934952149/0.00304494914611144/0.0349972479841833/0.0543384471203095/0.0351016132452355/0.013788983900452/0.00916910429002594/0.0241319698638576/0.0382247997118928/0.00496717193009899/0.00399542489319379/0.368543014668558/0.0840249870086461/0.0457675810198967/0.00154085134488893/0.00374135566739019/0.0265936660804685}]):0.5[&model=LG+F{0.156623699397649/0.0354894963044513/0.0179519386670885/0.0379640934952149/0.00304494914611144/0.0349972479841833/0.0543384471203095/0.0351016132452355/0.013788983900452/0.00916910429002594/0.0241319698638576/0.0382247997118928/0.00496717193009899/0.00399542489319379/0.368543014668558/0.0840249870086461/0.0457675810198967/0.00154085134488893/0.00374135566739019/0.0265936660804685}],((D1:0.5[&model=LG+F{0.0362901923667489/0.00822302533295225/0.0727550018103457/0.0635050408370007/0.00509348708391446/0.0585422028501309/0.0908955011352874/0.00813315163638604/0.0230657419966928/0.0371602316379949/0.040367136169726/0.154916158294223/0.0201307841714714/0.0161925210824352/0.0853925488235808/0.14055413260388/0.0765584486310893/0.00257748357914176/0.0151628380311455/0.0444849776449576}],D2:0.5[&model=LG+F{0.0362901923667489/0.00822302533295225/0.0727550018103457/0.0635050408370007/0.00509348708391446/0.0585422028501309/0.0908955011352874/0.00813315163638604/0.0230657419966928/0.0371602316379949/0.040367136169726/0.154916158294223/0.0201307841714714/0.0161925210824352/0.0853925488235808/0.14055413260388/0.0765584486310893/0.00257748357914176/0.0151628380311455/0.0444849776449576}]):0.001[&model=LG+F{0.0362901923667489/0.00822302533295225/0.0727550018103457/0.0635050408370007/0.00509348708391446/0.0585422028501309/0.0908955011352874/0.00813315163638604/0.0230657419966928/0.0371602316379949/0.040367136169726/0.154916158294223/0.0201307841714714/0.0161925210824352/0.0853925488235808/0.14055413260388/0.0765584486310893/0.00257748357914176/0.0151628380311455/0.0444849776449576}],(D3:0.5[&model=LG+F{0.0362901923667489/0.00822302533295225/0.0727550018103457/0.0635050408370007/0.00509348708391446/0.0585422028501309/0.0908955011352874/0.00813315163638604/0.0230657419966928/0.0371602316379949/0.040367136169726/0.154916158294223/0.0201307841714714/0.0161925210824352/0.0853925488235808/0.14055413260388/0.0765584486310893/0.00257748357914176/0.0151628380311455/0.0444849776449576}],D4:0.5[&model=LG+F{0.0362901923667489/0.00822302533295225/0.0727550018103457/0.0635050408370007/0.00509348708391446/0.0585422028501309/0.0908955011352874/0.00813315163638604/0.0230657419966928/0.0371602316379949/0.040367136169726/0.154916158294223/0.0201307841714714/0.0161925210824352/0.0853925488235808/0.14055413260388/0.0765584486310893/0.00257748357914176/0.0151628380311455/0.0444849776449576}]):0.001[&model=LG+F{0.0362901923667489/0.00822302533295225/0.0727550018103457/0.0635050408370007/0.00509348708391446/0.0585422028501309/0.0908955011352874/0.00813315163638604/0.0230657419966928/0.0371602316379949/0.040367136169726/0.154916158294223/0.0201307841714714/0.0161925210824352/0.0853925488235808/0.14055413260388/0.0765584486310893/0.00257748357914176/0.0151628380311455/0.0444849776449576}]):0.5[&model=LG+F{0.0362901923667489/0.00822302533295225/0.0727550018103457/0.0635050408370007/0.00509348708391446/0.0585422028501309/0.0908955011352874/0.00813315163638604/0.0230657419966928/0.0371602316379949/0.040367136169726/0.154916158294223/0.0201307841714714/0.0161925210824352/0.0853925488235808/0.14055413260388/0.0765584486310893/0.00257748357914176/0.0151628380311455/0.0444849776449576}]):0.25[&model=LG+F{0.156623699397649/0.0354894963044513/0.0179519386670885/0.0379640934952149/0.00304494914611144/0.0349972479841833/0.0543384471203095/0.0351016132452355/0.013788983900452/0.00916910429002594/0.0241319698638576/0.0382247997118928/0.00496717193009899/0.00399542489319379/0.368543014668558/0.0840249870086461/0.0457675810198967/0.00154085134488893/0.00374135566739019/0.0265936660804685}]);
```
