## Supplementary material for "Modeling site-and-branch-heterogeneity with GFmix": C20pi18.nwk

```
((((A1:0.5[&model=LG+F{0.115528219962629/0.0803918258972678/0.0389078318287713/0.038423471127132/0.00614160805453774/0.0782191025383291/0.0918189919078803/0.0226629976933427/0.0245377937543629/0.0336982100125726/0.0374173462083575/0.0824072083882849/0.0144736254628905/0.00604991339437825/0.0143705479447818/0.0946113415663215/0.137083774389704/0.00220204926752191/0.00742457834509596/0.0736300870336318}],A2:0.5[&model=LG+F{0.115528219962629/0.0803918258972678/0.0389078318287713/0.038423471127132/0.00614160805453774/0.0782191025383291/0.0918189919078803/0.0226629976933427/0.0245377937543629/0.0336982100125726/0.0374173462083575/0.0824072083882849/0.0144736254628905/0.00604991339437825/0.0143705479447818/0.0946113415663215/0.137083774389704/0.00220204926752191/0.00742457834509596/0.0736300870336318}]):0.001[&model=LG+F{0.115528219962629/0.0803918258972678/0.0389078318287713/0.038423471127132/0.00614160805453774/0.0782191025383291/0.0918189919078803/0.0226629976933427/0.0245377937543629/0.0336982100125726/0.0374173462083575/0.0824072083882849/0.0144736254628905/0.00604991339437825/0.0143705479447818/0.0946113415663215/0.137083774389704/0.00220204926752191/0.00742457834509596/0.0736300870336318}],(A3:0.5[&model=LG+F{0.115528219962629/0.0803918258972678/0.0389078318287713/0.038423471127132/0.00614160805453774/0.0782191025383291/0.0918189919078803/0.0226629976933427/0.0245377937543629/0.0336982100125726/0.0374173462083575/0.0824072083882849/0.0144736254628905/0.00604991339437825/0.0143705479447818/0.0946113415663215/0.137083774389704/0.00220204926752191/0.00742457834509596/0.0736300870336318}],A4:0.5[&model=LG+F{0.115528219962629/0.0803918258972678/0.0389078318287713/0.038423471127132/0.00614160805453774/0.0782191025383291/0.0918189919078803/0.0226629976933427/0.0245377937543629/0.0336982100125726/0.0374173462083575/0.0824072083882849/0.0144736254628905/0.00604991339437825/0.0143705479447818/0.0946113415663215/0.137083774389704/0.00220204926752191/0.00742457834509596/0.0736300870336318}]):0.001[&model=LG+F{0.115528219962629/0.0803918258972678/0.0389078318287713/0.038423471127132/0.00614160805453774/0.0782191025383291/0.0918189919078803/0.0226629976933427/0.0245377937543629/0.0336982100125726/0.0374173462083575/0.0824072083882849/0.0144736254628905/0.00604991339437825/0.0143705479447818/0.0946113415663215/0.137083774389704/0.00220204926752191/0.00742457834509596/0.0736300870336318}]):0.5[&model=LG+F{0.115528219962629/0.0803918258972678/0.0389078318287713/0.038423471127132/0.00614160805453774/0.0782191025383291/0.0918189919078803/0.0226629976933427/0.0245377937543629/0.0336982100125726/0.0374173462083575/0.0824072083882849/0.0144736254628905/0.00604991339437825/0.0143705479447818/0.0946113415663215/0.137083774389704/0.00220204926752191/0.00742457834509596/0.0736300870336318}],((B1:0.5[&model=LG+F{0.0151018593545622/0.0105088267468305/0.088960881349058/0.0362612113418095/0.00579599242627759/0.0738173653995099/0.0866519284462175/0.00296250910667836/0.0231569428551809/0.0770493322731825/0.0353117055515796/0.188420108321642/0.0330932467057383/0.0138328352507006/0.00187851932610309/0.0892871401575683/0.129369460094612/0.00207813015150276/0.0169759403744633/0.0694865942280015}],B2:0.5[&model=LG+F{0.0151018593545622/0.0105088267468305/0.088960881349058/0.0362612113418095/0.00579599242627759/0.0738173653995099/0.0866519284462175/0.00296250910667836/0.0231569428551809/0.0770493322731825/0.0353117055515796/0.188420108321642/0.0330932467057383/0.0138328352507006/0.00187851932610309/0.0892871401575683/0.129369460094612/0.00207813015150276/0.0169759403744633/0.0694865942280015}]):0.001[&model=LG+F{0.0151018593545622/0.0105088267468305/0.088960881349058/0.0362612113418095/0.00579599242627759/0.0738173653995099/0.0866519284462175/0.00296250910667836/0.0231569428551809/0.0770493322731825/0.0353117055515796/0.188420108321642/0.0330932467057383/0.0138328352507006/0.00187851932610309/0.0892871401575683/0.129369460094612/0.00207813015150276/0.0169759403744633/0.0694865942280015}],(B3:0.5[&model=LG+F{0.0151018593545622/0.0105088267468305/0.088960881349058/0.0362612113418095/0.00579599242627759/0.0738173653995099/0.0866519284462175/0.00296250910667836/0.0231569428551809/0.0770493322731825/0.0353117055515796/0.188420108321642/0.0330932467057383/0.0138328352507006/0.00187851932610309/0.0892871401575683/0.129369460094612/0.00207813015150276/0.0169759403744633/0.0694865942280015}],B4:0.5[&model=LG+F{0.0151018593545622/0.0105088267468305/0.088960881349058/0.0362612113418095/0.00579599242627759/0.0738173653995099/0.0866519284462175/0.00296250910667836/0.0231569428551809/0.0770493322731825/0.0353117055515796/0.188420108321642/0.0330932467057383/0.0138328352507006/0.00187851932610309/0.0892871401575683/0.129369460094612/0.00207813015150276/0.0169759403744633/0.0694865942280015}]):0.001[&model=LG+F{0.0151018593545622/0.0105088267468305/0.088960881349058/0.0362612113418095/0.00579599242627759/0.0738173653995099/0.0866519284462175/0.00296250910667836/0.0231569428551809/0.0770493322731825/0.0353117055515796/0.188420108321642/0.0330932467057383/0.0138328352507006/0.00187851932610309/0.0892871401575683/0.129369460094612/0.00207813015150276/0.0169759403744633/0.0694865942280015}]):0.5[&model=LG+F{0.0151018593545622/0.0105088267468305/0.088960881349058/0.0362612113418095/0.00579599242627759/0.0738173653995099/0.0866519284462175/0.00296250910667836/0.0231569428551809/0.0770493322731825/0.0353117055515796/0.188420108321642/0.0330932467057383/0.0138328352507006/0.00187851932610309/0.0892871401575683/0.129369460094612/0.00207813015150276/0.0169759403744633/0.0694865942280015}]):0.25[&model=LG+F{0.115528219962629/0.0803918258972678/0.0389078318287713/0.038423471127132/0.00614160805453774/0.0782191025383291/0.0918189919078803/0.0226629976933427/0.0245377937543629/0.0336982100125726/0.0374173462083575/0.0824072083882849/0.0144736254628905/0.00604991339437825/0.0143705479447818/0.0946113415663215/0.137083774389704/0.00220204926752191/0.00742457834509596/0.0736300870336318}],(((C1:0.5[&model=LG+F{0.115528219962629/0.0803918258972678/0.0389078318287713/0.038423471127132/0.00614160805453774/0.0782191025383291/0.0918189919078803/0.0226629976933427/0.0245377937543629/0.0336982100125726/0.0374173462083575/0.0824072083882849/0.0144736254628905/0.00604991339437825/0.0143705479447818/0.0946113415663215/0.137083774389704/0.00220204926752191/0.00742457834509596/0.0736300870336318}],C2:0.5[&model=LG+F{0.115528219962629/0.0803918258972678/0.0389078318287713/0.038423471127132/0.00614160805453774/0.0782191025383291/0.0918189919078803/0.0226629976933427/0.0245377937543629/0.0336982100125726/0.0374173462083575/0.0824072083882849/0.0144736254628905/0.00604991339437825/0.0143705479447818/0.0946113415663215/0.137083774389704/0.00220204926752191/0.00742457834509596/0.0736300870336318}]):0.001[&model=LG+F{0.115528219962629/0.0803918258972678/0.0389078318287713/0.038423471127132/0.00614160805453774/0.0782191025383291/0.0918189919078803/0.0226629976933427/0.0245377937543629/0.0336982100125726/0.0374173462083575/0.0824072083882849/0.0144736254628905/0.00604991339437825/0.0143705479447818/0.0946113415663215/0.137083774389704/0.00220204926752191/0.00742457834509596/0.0736300870336318}],(C3:0.5[&model=LG+F{0.115528219962629/0.0803918258972678/0.0389078318287713/0.038423471127132/0.00614160805453774/0.0782191025383291/0.0918189919078803/0.0226629976933427/0.0245377937543629/0.0336982100125726/0.0374173462083575/0.0824072083882849/0.0144736254628905/0.00604991339437825/0.0143705479447818/0.0946113415663215/0.137083774389704/0.00220204926752191/0.00742457834509596/0.0736300870336318}],C4:0.5[&model=LG+F{0.115528219962629/0.0803918258972678/0.0389078318287713/0.038423471127132/0.00614160805453774/0.0782191025383291/0.0918189919078803/0.0226629976933427/0.0245377937543629/0.0336982100125726/0.0374173462083575/0.0824072083882849/0.0144736254628905/0.00604991339437825/0.0143705479447818/0.0946113415663215/0.137083774389704/0.00220204926752191/0.00742457834509596/0.0736300870336318}]):0.001[&model=LG+F{0.115528219962629/0.0803918258972678/0.0389078318287713/0.038423471127132/0.00614160805453774/0.0782191025383291/0.0918189919078803/0.0226629976933427/0.0245377937543629/0.0336982100125726/0.0374173462083575/0.0824072083882849/0.0144736254628905/0.00604991339437825/0.0143705479447818/0.0946113415663215/0.137083774389704/0.00220204926752191/0.00742457834509596/0.0736300870336318}]):0.5[&model=LG+F{0.115528219962629/0.0803918258972678/0.0389078318287713/0.038423471127132/0.00614160805453774/0.0782191025383291/0.0918189919078803/0.0226629976933427/0.0245377937543629/0.0336982100125726/0.0374173462083575/0.0824072083882849/0.0144736254628905/0.00604991339437825/0.0143705479447818/0.0946113415663215/0.137083774389704/0.00220204926752191/0.00742457834509596/0.0736300870336318}],((D1:0.5[&model=LG+F{0.0151018593545622/0.0105088267468305/0.088960881349058/0.0362612113418095/0.00579599242627759/0.0738173653995099/0.0866519284462175/0.00296250910667836/0.0231569428551809/0.0770493322731825/0.0353117055515796/0.188420108321642/0.0330932467057383/0.0138328352507006/0.00187851932610309/0.0892871401575683/0.129369460094612/0.00207813015150276/0.0169759403744633/0.0694865942280015}],D2:0.5[&model=LG+F{0.0151018593545622/0.0105088267468305/0.088960881349058/0.0362612113418095/0.00579599242627759/0.0738173653995099/0.0866519284462175/0.00296250910667836/0.0231569428551809/0.0770493322731825/0.0353117055515796/0.188420108321642/0.0330932467057383/0.0138328352507006/0.00187851932610309/0.0892871401575683/0.129369460094612/0.00207813015150276/0.0169759403744633/0.0694865942280015}]):0.001[&model=LG+F{0.0151018593545622/0.0105088267468305/0.088960881349058/0.0362612113418095/0.00579599242627759/0.0738173653995099/0.0866519284462175/0.00296250910667836/0.0231569428551809/0.0770493322731825/0.0353117055515796/0.188420108321642/0.0330932467057383/0.0138328352507006/0.00187851932610309/0.0892871401575683/0.129369460094612/0.00207813015150276/0.0169759403744633/0.0694865942280015}],(D3:0.5[&model=LG+F{0.0151018593545622/0.0105088267468305/0.088960881349058/0.0362612113418095/0.00579599242627759/0.0738173653995099/0.0866519284462175/0.00296250910667836/0.0231569428551809/0.0770493322731825/0.0353117055515796/0.188420108321642/0.0330932467057383/0.0138328352507006/0.00187851932610309/0.0892871401575683/0.129369460094612/0.00207813015150276/0.0169759403744633/0.0694865942280015}],D4:0.5[&model=LG+F{0.0151018593545622/0.0105088267468305/0.088960881349058/0.0362612113418095/0.00579599242627759/0.0738173653995099/0.0866519284462175/0.00296250910667836/0.0231569428551809/0.0770493322731825/0.0353117055515796/0.188420108321642/0.0330932467057383/0.0138328352507006/0.00187851932610309/0.0892871401575683/0.129369460094612/0.00207813015150276/0.0169759403744633/0.0694865942280015}]):0.001[&model=LG+F{0.0151018593545622/0.0105088267468305/0.088960881349058/0.0362612113418095/0.00579599242627759/0.0738173653995099/0.0866519284462175/0.00296250910667836/0.0231569428551809/0.0770493322731825/0.0353117055515796/0.188420108321642/0.0330932467057383/0.0138328352507006/0.00187851932610309/0.0892871401575683/0.129369460094612/0.00207813015150276/0.0169759403744633/0.0694865942280015}]):0.5[&model=LG+F{0.0151018593545622/0.0105088267468305/0.088960881349058/0.0362612113418095/0.00579599242627759/0.0738173653995099/0.0866519284462175/0.00296250910667836/0.0231569428551809/0.0770493322731825/0.0353117055515796/0.188420108321642/0.0330932467057383/0.0138328352507006/0.00187851932610309/0.0892871401575683/0.129369460094612/0.00207813015150276/0.0169759403744633/0.0694865942280015}]):0.25[&model=LG+F{0.115528219962629/0.0803918258972678/0.0389078318287713/0.038423471127132/0.00614160805453774/0.0782191025383291/0.0918189919078803/0.0226629976933427/0.0245377937543629/0.0336982100125726/0.0374173462083575/0.0824072083882849/0.0144736254628905/0.00604991339437825/0.0143705479447818/0.0946113415663215/0.137083774389704/0.00220204926752191/0.00742457834509596/0.0736300870336318}]);
```
