## Supplementary material for "Modeling site-and-branch-heterogeneity with GFmix": C20pi19.nwk

```
((((A1:0.5[&model=LG+F{0.093980184466767/0.100919212800148/0.0464701998054592/0.0801812436836034/0.00206563052452366/0.145096520343221/0.194035838286105/0.0256993153168538/0.0267438838000828/0.00663537031317465/0.0189527037386184/0.130709445008121/0.00603662684470622/0.00206580200919646/0.00960691865767695/0.0454008157783861/0.0449366862292759/0.00107303683458492/0.0044180955038814/0.0149731838634721}],A2:0.5[&model=LG+F{0.093980184466767/0.100919212800148/0.0464701998054592/0.0801812436836034/0.00206563052452366/0.145096520343221/0.194035838286105/0.0256993153168538/0.0267438838000828/0.00663537031317465/0.0189527037386184/0.130709445008121/0.00603662684470622/0.00206580200919646/0.00960691865767695/0.0454008157783861/0.0449366862292759/0.00107303683458492/0.0044180955038814/0.0149731838634721}]):0.001[&model=LG+F{0.093980184466767/0.100919212800148/0.0464701998054592/0.0801812436836034/0.00206563052452366/0.145096520343221/0.194035838286105/0.0256993153168538/0.0267438838000828/0.00663537031317465/0.0189527037386184/0.130709445008121/0.00603662684470622/0.00206580200919646/0.00960691865767695/0.0454008157783861/0.0449366862292759/0.00107303683458492/0.0044180955038814/0.0149731838634721}],(A3:0.5[&model=LG+F{0.093980184466767/0.100919212800148/0.0464701998054592/0.0801812436836034/0.00206563052452366/0.145096520343221/0.194035838286105/0.0256993153168538/0.0267438838000828/0.00663537031317465/0.0189527037386184/0.130709445008121/0.00603662684470622/0.00206580200919646/0.00960691865767695/0.0454008157783861/0.0449366862292759/0.00107303683458492/0.0044180955038814/0.0149731838634721}],A4:0.5[&model=LG+F{0.093980184466767/0.100919212800148/0.0464701998054592/0.0801812436836034/0.00206563052452366/0.145096520343221/0.194035838286105/0.0256993153168538/0.0267438838000828/0.00663537031317465/0.0189527037386184/0.130709445008121/0.00603662684470622/0.00206580200919646/0.00960691865767695/0.0454008157783861/0.0449366862292759/0.00107303683458492/0.0044180955038814/0.0149731838634721}]):0.001[&model=LG+F{0.093980184466767/0.100919212800148/0.0464701998054592/0.0801812436836034/0.00206563052452366/0.145096520343221/0.194035838286105/0.0256993153168538/0.0267438838000828/0.00663537031317465/0.0189527037386184/0.130709445008121/0.00603662684470622/0.00206580200919646/0.00960691865767695/0.0454008157783861/0.0449366862292759/0.00107303683458492/0.0044180955038814/0.0149731838634721}]):0.5[&model=LG+F{0.093980184466767/0.100919212800148/0.0464701998054592/0.0801812436836034/0.00206563052452366/0.145096520343221/0.194035838286105/0.0256993153168538/0.0267438838000828/0.00663537031317465/0.0189527037386184/0.130709445008121/0.00603662684470622/0.00206580200919646/0.00960691865767695/0.0454008157783861/0.0449366862292759/0.00107303683458492/0.0044180955038814/0.0149731838634721}],((B1:0.5[&model=LG+F{0.0120419477521573/0.012931065145525/0.104148901249941/0.0741714221828934/0.00191080540372869/0.134221106748018/0.179492277981133/0.00329292620638771/0.0247393505640002/0.0148711761601342/0.0175321425051909/0.292945697190357/0.0135292737230321/0.00462987054840373/0.00123096175211147/0.041997890277612/0.0415685486117424/0.000992609548310971/0.00990182513251206/0.0138508994215911}],B2:0.5[&model=LG+F{0.0120419477521573/0.012931065145525/0.104148901249941/0.0741714221828934/0.00191080540372869/0.134221106748018/0.179492277981133/0.00329292620638771/0.0247393505640002/0.0148711761601342/0.0175321425051909/0.292945697190357/0.0135292737230321/0.00462987054840373/0.00123096175211147/0.041997890277612/0.0415685486117424/0.000992609548310971/0.00990182513251206/0.0138508994215911}]):0.001[&model=LG+F{0.0120419477521573/0.012931065145525/0.104148901249941/0.0741714221828934/0.00191080540372869/0.134221106748018/0.179492277981133/0.00329292620638771/0.0247393505640002/0.0148711761601342/0.0175321425051909/0.292945697190357/0.0135292737230321/0.00462987054840373/0.00123096175211147/0.041997890277612/0.0415685486117424/0.000992609548310971/0.00990182513251206/0.0138508994215911}],(B3:0.5[&model=LG+F{0.0120419477521573/0.012931065145525/0.104148901249941/0.0741714221828934/0.00191080540372869/0.134221106748018/0.179492277981133/0.00329292620638771/0.0247393505640002/0.0148711761601342/0.0175321425051909/0.292945697190357/0.0135292737230321/0.00462987054840373/0.00123096175211147/0.041997890277612/0.0415685486117424/0.000992609548310971/0.00990182513251206/0.0138508994215911}],B4:0.5[&model=LG+F{0.0120419477521573/0.012931065145525/0.104148901249941/0.0741714221828934/0.00191080540372869/0.134221106748018/0.179492277981133/0.00329292620638771/0.0247393505640002/0.0148711761601342/0.0175321425051909/0.292945697190357/0.0135292737230321/0.00462987054840373/0.00123096175211147/0.041997890277612/0.0415685486117424/0.000992609548310971/0.00990182513251206/0.0138508994215911}]):0.001[&model=LG+F{0.0120419477521573/0.012931065145525/0.104148901249941/0.0741714221828934/0.00191080540372869/0.134221106748018/0.179492277981133/0.00329292620638771/0.0247393505640002/0.0148711761601342/0.0175321425051909/0.292945697190357/0.0135292737230321/0.00462987054840373/0.00123096175211147/0.041997890277612/0.0415685486117424/0.000992609548310971/0.00990182513251206/0.0138508994215911}]):0.5[&model=LG+F{0.0120419477521573/0.012931065145525/0.104148901249941/0.0741714221828934/0.00191080540372869/0.134221106748018/0.179492277981133/0.00329292620638771/0.0247393505640002/0.0148711761601342/0.0175321425051909/0.292945697190357/0.0135292737230321/0.00462987054840373/0.00123096175211147/0.041997890277612/0.0415685486117424/0.000992609548310971/0.00990182513251206/0.0138508994215911}]):0.25[&model=LG+F{0.093980184466767/0.100919212800148/0.0464701998054592/0.0801812436836034/0.00206563052452366/0.145096520343221/0.194035838286105/0.0256993153168538/0.0267438838000828/0.00663537031317465/0.0189527037386184/0.130709445008121/0.00603662684470622/0.00206580200919646/0.00960691865767695/0.0454008157783861/0.0449366862292759/0.00107303683458492/0.0044180955038814/0.0149731838634721}],(((C1:0.5[&model=LG+F{0.093980184466767/0.100919212800148/0.0464701998054592/0.0801812436836034/0.00206563052452366/0.145096520343221/0.194035838286105/0.0256993153168538/0.0267438838000828/0.00663537031317465/0.0189527037386184/0.130709445008121/0.00603662684470622/0.00206580200919646/0.00960691865767695/0.0454008157783861/0.0449366862292759/0.00107303683458492/0.0044180955038814/0.0149731838634721}],C2:0.5[&model=LG+F{0.093980184466767/0.100919212800148/0.0464701998054592/0.0801812436836034/0.00206563052452366/0.145096520343221/0.194035838286105/0.0256993153168538/0.0267438838000828/0.00663537031317465/0.0189527037386184/0.130709445008121/0.00603662684470622/0.00206580200919646/0.00960691865767695/0.0454008157783861/0.0449366862292759/0.00107303683458492/0.0044180955038814/0.0149731838634721}]):0.001[&model=LG+F{0.093980184466767/0.100919212800148/0.0464701998054592/0.0801812436836034/0.00206563052452366/0.145096520343221/0.194035838286105/0.0256993153168538/0.0267438838000828/0.00663537031317465/0.0189527037386184/0.130709445008121/0.00603662684470622/0.00206580200919646/0.00960691865767695/0.0454008157783861/0.0449366862292759/0.00107303683458492/0.0044180955038814/0.0149731838634721}],(C3:0.5[&model=LG+F{0.093980184466767/0.100919212800148/0.0464701998054592/0.0801812436836034/0.00206563052452366/0.145096520343221/0.194035838286105/0.0256993153168538/0.0267438838000828/0.00663537031317465/0.0189527037386184/0.130709445008121/0.00603662684470622/0.00206580200919646/0.00960691865767695/0.0454008157783861/0.0449366862292759/0.00107303683458492/0.0044180955038814/0.0149731838634721}],C4:0.5[&model=LG+F{0.093980184466767/0.100919212800148/0.0464701998054592/0.0801812436836034/0.00206563052452366/0.145096520343221/0.194035838286105/0.0256993153168538/0.0267438838000828/0.00663537031317465/0.0189527037386184/0.130709445008121/0.00603662684470622/0.00206580200919646/0.00960691865767695/0.0454008157783861/0.0449366862292759/0.00107303683458492/0.0044180955038814/0.0149731838634721}]):0.001[&model=LG+F{0.093980184466767/0.100919212800148/0.0464701998054592/0.0801812436836034/0.00206563052452366/0.145096520343221/0.194035838286105/0.0256993153168538/0.0267438838000828/0.00663537031317465/0.0189527037386184/0.130709445008121/0.00603662684470622/0.00206580200919646/0.00960691865767695/0.0454008157783861/0.0449366862292759/0.00107303683458492/0.0044180955038814/0.0149731838634721}]):0.5[&model=LG+F{0.093980184466767/0.100919212800148/0.0464701998054592/0.0801812436836034/0.00206563052452366/0.145096520343221/0.194035838286105/0.0256993153168538/0.0267438838000828/0.00663537031317465/0.0189527037386184/0.130709445008121/0.00603662684470622/0.00206580200919646/0.00960691865767695/0.0454008157783861/0.0449366862292759/0.00107303683458492/0.0044180955038814/0.0149731838634721}],((D1:0.5[&model=LG+F{0.0120419477521573/0.012931065145525/0.104148901249941/0.0741714221828934/0.00191080540372869/0.134221106748018/0.179492277981133/0.00329292620638771/0.0247393505640002/0.0148711761601342/0.0175321425051909/0.292945697190357/0.0135292737230321/0.00462987054840373/0.00123096175211147/0.041997890277612/0.0415685486117424/0.000992609548310971/0.00990182513251206/0.0138508994215911}],D2:0.5[&model=LG+F{0.0120419477521573/0.012931065145525/0.104148901249941/0.0741714221828934/0.00191080540372869/0.134221106748018/0.179492277981133/0.00329292620638771/0.0247393505640002/0.0148711761601342/0.0175321425051909/0.292945697190357/0.0135292737230321/0.00462987054840373/0.00123096175211147/0.041997890277612/0.0415685486117424/0.000992609548310971/0.00990182513251206/0.0138508994215911}]):0.001[&model=LG+F{0.0120419477521573/0.012931065145525/0.104148901249941/0.0741714221828934/0.00191080540372869/0.134221106748018/0.179492277981133/0.00329292620638771/0.0247393505640002/0.0148711761601342/0.0175321425051909/0.292945697190357/0.0135292737230321/0.00462987054840373/0.00123096175211147/0.041997890277612/0.0415685486117424/0.000992609548310971/0.00990182513251206/0.0138508994215911}],(D3:0.5[&model=LG+F{0.0120419477521573/0.012931065145525/0.104148901249941/0.0741714221828934/0.00191080540372869/0.134221106748018/0.179492277981133/0.00329292620638771/0.0247393505640002/0.0148711761601342/0.0175321425051909/0.292945697190357/0.0135292737230321/0.00462987054840373/0.00123096175211147/0.041997890277612/0.0415685486117424/0.000992609548310971/0.00990182513251206/0.0138508994215911}],D4:0.5[&model=LG+F{0.0120419477521573/0.012931065145525/0.104148901249941/0.0741714221828934/0.00191080540372869/0.134221106748018/0.179492277981133/0.00329292620638771/0.0247393505640002/0.0148711761601342/0.0175321425051909/0.292945697190357/0.0135292737230321/0.00462987054840373/0.00123096175211147/0.041997890277612/0.0415685486117424/0.000992609548310971/0.00990182513251206/0.0138508994215911}]):0.001[&model=LG+F{0.0120419477521573/0.012931065145525/0.104148901249941/0.0741714221828934/0.00191080540372869/0.134221106748018/0.179492277981133/0.00329292620638771/0.0247393505640002/0.0148711761601342/0.0175321425051909/0.292945697190357/0.0135292737230321/0.00462987054840373/0.00123096175211147/0.041997890277612/0.0415685486117424/0.000992609548310971/0.00990182513251206/0.0138508994215911}]):0.5[&model=LG+F{0.0120419477521573/0.012931065145525/0.104148901249941/0.0741714221828934/0.00191080540372869/0.134221106748018/0.179492277981133/0.00329292620638771/0.0247393505640002/0.0148711761601342/0.0175321425051909/0.292945697190357/0.0135292737230321/0.00462987054840373/0.00123096175211147/0.041997890277612/0.0415685486117424/0.000992609548310971/0.00990182513251206/0.0138508994215911}]):0.25[&model=LG+F{0.093980184466767/0.100919212800148/0.0464701998054592/0.0801812436836034/0.00206563052452366/0.145096520343221/0.194035838286105/0.0256993153168538/0.0267438838000828/0.00663537031317465/0.0189527037386184/0.130709445008121/0.00603662684470622/0.00206580200919646/0.00960691865767695/0.0454008157783861/0.0449366862292759/0.00107303683458492/0.0044180955038814/0.0149731838634721}]);
```
