## Supplementary material for "Modeling site-and-branch-heterogeneity with GFmix": C20pi20.nwk

```
((((A1:0.5[&model=LG+F{0.0648640313458766/0.0155020659360634/0.0439657228653967/0.293212570712777/0.00110755970397449/0.0595282992150373/0.338522735912208/0.0329411896216892/0.013912358063266/0.00273102235242264/0.0062301377645165/0.0325089330330853/0.00244207294613157/0.00152404998644698/0.0174961717903835/0.035626928361802/0.0248702418092852/0.000862136939441398/0.00342772350473105/0.00872393817139829}],A2:0.5[&model=LG+F{0.0648640313458766/0.0155020659360634/0.0439657228653967/0.293212570712777/0.00110755970397449/0.0595282992150373/0.338522735912208/0.0329411896216892/0.013912358063266/0.00273102235242264/0.0062301377645165/0.0325089330330853/0.00244207294613157/0.00152404998644698/0.0174961717903835/0.035626928361802/0.0248702418092852/0.000862136939441398/0.00342772350473105/0.00872393817139829}]):0.001[&model=LG+F{0.0648640313458766/0.0155020659360634/0.0439657228653967/0.293212570712777/0.00110755970397449/0.0595282992150373/0.338522735912208/0.0329411896216892/0.013912358063266/0.00273102235242264/0.0062301377645165/0.0325089330330853/0.00244207294613157/0.00152404998644698/0.0174961717903835/0.035626928361802/0.0248702418092852/0.000862136939441398/0.00342772350473105/0.00872393817139829}],(A3:0.5[&model=LG+F{0.0648640313458766/0.0155020659360634/0.0439657228653967/0.293212570712777/0.00110755970397449/0.0595282992150373/0.338522735912208/0.0329411896216892/0.013912358063266/0.00273102235242264/0.0062301377645165/0.0325089330330853/0.00244207294613157/0.00152404998644698/0.0174961717903835/0.035626928361802/0.0248702418092852/0.000862136939441398/0.00342772350473105/0.00872393817139829}],A4:0.5[&model=LG+F{0.0648640313458766/0.0155020659360634/0.0439657228653967/0.293212570712777/0.00110755970397449/0.0595282992150373/0.338522735912208/0.0329411896216892/0.013912358063266/0.00273102235242264/0.0062301377645165/0.0325089330330853/0.00244207294613157/0.00152404998644698/0.0174961717903835/0.035626928361802/0.0248702418092852/0.000862136939441398/0.00342772350473105/0.00872393817139829}]):0.001[&model=LG+F{0.0648640313458766/0.0155020659360634/0.0439657228653967/0.293212570712777/0.00110755970397449/0.0595282992150373/0.338522735912208/0.0329411896216892/0.013912358063266/0.00273102235242264/0.0062301377645165/0.0325089330330853/0.00244207294613157/0.00152404998644698/0.0174961717903835/0.035626928361802/0.0248702418092852/0.000862136939441398/0.00342772350473105/0.00872393817139829}]):0.5[&model=LG+F{0.0648640313458766/0.0155020659360634/0.0439657228653967/0.293212570712777/0.00110755970397449/0.0595282992150373/0.338522735912208/0.0329411896216892/0.013912358063266/0.00273102235242264/0.0062301377645165/0.0325089330330853/0.00244207294613157/0.00152404998644698/0.0174961717903835/0.035626928361802/0.0248702418092852/0.000862136939441398/0.00342772350473105/0.00872393817139829}],((B1:0.5[&model=LG+F{0.00889103307597493/0.00212489692860025/0.105410097348073/0.290157798365705/0.00109602083049369/0.0589081163836249/0.334995909316724/0.00451530995547688/0.0137674151415115/0.00654776751675354/0.00616523040902613/0.0779418504317722/0.00585499635183811/0.00365398876589709/0.00239823271639943/0.0352557568417467/0.0246111365234534/0.000853154950450976/0.00821814460829329/0.00863304969066645}],B2:0.5[&model=LG+F{0.00889103307597493/0.00212489692860025/0.105410097348073/0.290157798365705/0.00109602083049369/0.0589081163836249/0.334995909316724/0.00451530995547688/0.0137674151415115/0.00654776751675354/0.00616523040902613/0.0779418504317722/0.00585499635183811/0.00365398876589709/0.00239823271639943/0.0352557568417467/0.0246111365234534/0.000853154950450976/0.00821814460829329/0.00863304969066645}]):0.001[&model=LG+F{0.00889103307597493/0.00212489692860025/0.105410097348073/0.290157798365705/0.00109602083049369/0.0589081163836249/0.334995909316724/0.00451530995547688/0.0137674151415115/0.00654776751675354/0.00616523040902613/0.0779418504317722/0.00585499635183811/0.00365398876589709/0.00239823271639943/0.0352557568417467/0.0246111365234534/0.000853154950450976/0.00821814460829329/0.00863304969066645}],(B3:0.5[&model=LG+F{0.00889103307597493/0.00212489692860025/0.105410097348073/0.290157798365705/0.00109602083049369/0.0589081163836249/0.334995909316724/0.00451530995547688/0.0137674151415115/0.00654776751675354/0.00616523040902613/0.0779418504317722/0.00585499635183811/0.00365398876589709/0.00239823271639943/0.0352557568417467/0.0246111365234534/0.000853154950450976/0.00821814460829329/0.00863304969066645}],B4:0.5[&model=LG+F{0.00889103307597493/0.00212489692860025/0.105410097348073/0.290157798365705/0.00109602083049369/0.0589081163836249/0.334995909316724/0.00451530995547688/0.0137674151415115/0.00654776751675354/0.00616523040902613/0.0779418504317722/0.00585499635183811/0.00365398876589709/0.00239823271639943/0.0352557568417467/0.0246111365234534/0.000853154950450976/0.00821814460829329/0.00863304969066645}]):0.001[&model=LG+F{0.00889103307597493/0.00212489692860025/0.105410097348073/0.290157798365705/0.00109602083049369/0.0589081163836249/0.334995909316724/0.00451530995547688/0.0137674151415115/0.00654776751675354/0.00616523040902613/0.0779418504317722/0.00585499635183811/0.00365398876589709/0.00239823271639943/0.0352557568417467/0.0246111365234534/0.000853154950450976/0.00821814460829329/0.00863304969066645}]):0.5[&model=LG+F{0.00889103307597493/0.00212489692860025/0.105410097348073/0.290157798365705/0.00109602083049369/0.0589081163836249/0.334995909316724/0.00451530995547688/0.0137674151415115/0.00654776751675354/0.00616523040902613/0.0779418504317722/0.00585499635183811/0.00365398876589709/0.00239823271639943/0.0352557568417467/0.0246111365234534/0.000853154950450976/0.00821814460829329/0.00863304969066645}]):0.25[&model=LG+F{0.0648640313458766/0.0155020659360634/0.0439657228653967/0.293212570712777/0.00110755970397449/0.0595282992150373/0.338522735912208/0.0329411896216892/0.013912358063266/0.00273102235242264/0.0062301377645165/0.0325089330330853/0.00244207294613157/0.00152404998644698/0.0174961717903835/0.035626928361802/0.0248702418092852/0.000862136939441398/0.00342772350473105/0.00872393817139829}],(((C1:0.5[&model=LG+F{0.0648640313458766/0.0155020659360634/0.0439657228653967/0.293212570712777/0.00110755970397449/0.0595282992150373/0.338522735912208/0.0329411896216892/0.013912358063266/0.00273102235242264/0.0062301377645165/0.0325089330330853/0.00244207294613157/0.00152404998644698/0.0174961717903835/0.035626928361802/0.0248702418092852/0.000862136939441398/0.00342772350473105/0.00872393817139829}],C2:0.5[&model=LG+F{0.0648640313458766/0.0155020659360634/0.0439657228653967/0.293212570712777/0.00110755970397449/0.0595282992150373/0.338522735912208/0.0329411896216892/0.013912358063266/0.00273102235242264/0.0062301377645165/0.0325089330330853/0.00244207294613157/0.00152404998644698/0.0174961717903835/0.035626928361802/0.0248702418092852/0.000862136939441398/0.00342772350473105/0.00872393817139829}]):0.001[&model=LG+F{0.0648640313458766/0.0155020659360634/0.0439657228653967/0.293212570712777/0.00110755970397449/0.0595282992150373/0.338522735912208/0.0329411896216892/0.013912358063266/0.00273102235242264/0.0062301377645165/0.0325089330330853/0.00244207294613157/0.00152404998644698/0.0174961717903835/0.035626928361802/0.0248702418092852/0.000862136939441398/0.00342772350473105/0.00872393817139829}],(C3:0.5[&model=LG+F{0.0648640313458766/0.0155020659360634/0.0439657228653967/0.293212570712777/0.00110755970397449/0.0595282992150373/0.338522735912208/0.0329411896216892/0.013912358063266/0.00273102235242264/0.0062301377645165/0.0325089330330853/0.00244207294613157/0.00152404998644698/0.0174961717903835/0.035626928361802/0.0248702418092852/0.000862136939441398/0.00342772350473105/0.00872393817139829}],C4:0.5[&model=LG+F{0.0648640313458766/0.0155020659360634/0.0439657228653967/0.293212570712777/0.00110755970397449/0.0595282992150373/0.338522735912208/0.0329411896216892/0.013912358063266/0.00273102235242264/0.0062301377645165/0.0325089330330853/0.00244207294613157/0.00152404998644698/0.0174961717903835/0.035626928361802/0.0248702418092852/0.000862136939441398/0.00342772350473105/0.00872393817139829}]):0.001[&model=LG+F{0.0648640313458766/0.0155020659360634/0.0439657228653967/0.293212570712777/0.00110755970397449/0.0595282992150373/0.338522735912208/0.0329411896216892/0.013912358063266/0.00273102235242264/0.0062301377645165/0.0325089330330853/0.00244207294613157/0.00152404998644698/0.0174961717903835/0.035626928361802/0.0248702418092852/0.000862136939441398/0.00342772350473105/0.00872393817139829}]):0.5[&model=LG+F{0.0648640313458766/0.0155020659360634/0.0439657228653967/0.293212570712777/0.00110755970397449/0.0595282992150373/0.338522735912208/0.0329411896216892/0.013912358063266/0.00273102235242264/0.0062301377645165/0.0325089330330853/0.00244207294613157/0.00152404998644698/0.0174961717903835/0.035626928361802/0.0248702418092852/0.000862136939441398/0.00342772350473105/0.00872393817139829}],((D1:0.5[&model=LG+F{0.00889103307597493/0.00212489692860025/0.105410097348073/0.290157798365705/0.00109602083049369/0.0589081163836249/0.334995909316724/0.00451530995547688/0.0137674151415115/0.00654776751675354/0.00616523040902613/0.0779418504317722/0.00585499635183811/0.00365398876589709/0.00239823271639943/0.0352557568417467/0.0246111365234534/0.000853154950450976/0.00821814460829329/0.00863304969066645}],D2:0.5[&model=LG+F{0.00889103307597493/0.00212489692860025/0.105410097348073/0.290157798365705/0.00109602083049369/0.0589081163836249/0.334995909316724/0.00451530995547688/0.0137674151415115/0.00654776751675354/0.00616523040902613/0.0779418504317722/0.00585499635183811/0.00365398876589709/0.00239823271639943/0.0352557568417467/0.0246111365234534/0.000853154950450976/0.00821814460829329/0.00863304969066645}]):0.001[&model=LG+F{0.00889103307597493/0.00212489692860025/0.105410097348073/0.290157798365705/0.00109602083049369/0.0589081163836249/0.334995909316724/0.00451530995547688/0.0137674151415115/0.00654776751675354/0.00616523040902613/0.0779418504317722/0.00585499635183811/0.00365398876589709/0.00239823271639943/0.0352557568417467/0.0246111365234534/0.000853154950450976/0.00821814460829329/0.00863304969066645}],(D3:0.5[&model=LG+F{0.00889103307597493/0.00212489692860025/0.105410097348073/0.290157798365705/0.00109602083049369/0.0589081163836249/0.334995909316724/0.00451530995547688/0.0137674151415115/0.00654776751675354/0.00616523040902613/0.0779418504317722/0.00585499635183811/0.00365398876589709/0.00239823271639943/0.0352557568417467/0.0246111365234534/0.000853154950450976/0.00821814460829329/0.00863304969066645}],D4:0.5[&model=LG+F{0.00889103307597493/0.00212489692860025/0.105410097348073/0.290157798365705/0.00109602083049369/0.0589081163836249/0.334995909316724/0.00451530995547688/0.0137674151415115/0.00654776751675354/0.00616523040902613/0.0779418504317722/0.00585499635183811/0.00365398876589709/0.00239823271639943/0.0352557568417467/0.0246111365234534/0.000853154950450976/0.00821814460829329/0.00863304969066645}]):0.001[&model=LG+F{0.00889103307597493/0.00212489692860025/0.105410097348073/0.290157798365705/0.00109602083049369/0.0589081163836249/0.334995909316724/0.00451530995547688/0.0137674151415115/0.00654776751675354/0.00616523040902613/0.0779418504317722/0.00585499635183811/0.00365398876589709/0.00239823271639943/0.0352557568417467/0.0246111365234534/0.000853154950450976/0.00821814460829329/0.00863304969066645}]):0.5[&model=LG+F{0.00889103307597493/0.00212489692860025/0.105410097348073/0.290157798365705/0.00109602083049369/0.0589081163836249/0.334995909316724/0.00451530995547688/0.0137674151415115/0.00654776751675354/0.00616523040902613/0.0779418504317722/0.00585499635183811/0.00365398876589709/0.00239823271639943/0.0352557568417467/0.0246111365234534/0.000853154950450976/0.00821814460829329/0.00863304969066645}]):0.25[&model=LG+F{0.0648640313458766/0.0155020659360634/0.0439657228653967/0.293212570712777/0.00110755970397449/0.0595282992150373/0.338522735912208/0.0329411896216892/0.013912358063266/0.00273102235242264/0.0062301377645165/0.0325089330330853/0.00244207294613157/0.00152404998644698/0.0174961717903835/0.035626928361802/0.0248702418092852/0.000862136939441398/0.00342772350473105/0.00872393817139829}]);
```
