## Supplementary material for "Modeling site-and-branch-heterogeneity with GFmix": 026_downsampled.phy.utreecu

```
2 3 1.1243549890 0.9065299324
1 4 0.8761101450 0.4677928315
0 5 1.0642290614 0.0000000000
```
