## Supplementary material for "Modeling site-and-branch-heterogeneity with GFmix": 026_downsampled_iqtree.ckp

```
--- # IQ-TREE Checkpoint ver >= 1.6
CandidateSet:
 0: -75383.6890126 (0:1.0642290614,1:0.8761101450,(2:1.1243549890,3:0.9065299324):0.4677928315);
PhyloTree:
 newick: (0:1.0642290614,1:0.8761101450,(2:1.1243549890,3:0.9065299324):0.4677928315);
RateGamma:
 gamma_shape: 0.5231058265
StopRule:
 curIteration: 0
 start_real_time: 39402485.3
 time_vec: 
boot_consense_logl: 0
contree_rfdist: -1
finished: true
finishedModelInit: true
initTree: ((0:0.5016647901,1:0.4923845293):0.3015601165,(2:0.5113018135,3:0.4940000000):0.3015601165):0;
iqtree:
 command:  -s Simulations/026_downsampled.phy -m LG+C20+G -te sim_topologies/4_taxa.tree -nt 30 --prefix Simulations/026_downsampled_iqtree/026_downsampled_iqtree
 seed: 466616
 start_time: 1750784472
 version: 3.0.0
```
