## Supplementary material for "Modeling site-and-branch-heterogeneity with GFmix": 026_downsampled_iqtree.treefile

```
(A:1.0642290614,B:0.8761101450,(C:1.1243549890,D:0.9065299324):0.4677928315);
```
