## Supplementary material for "Modeling site-and-branch-heterogeneity with GFmix": GFF.iterations

```
Warning message:
In readLines(rootfile) :
  incomplete final line found on 'sim_topologies/4_taxa.rootfile'
    5

At X0         0 variables are exactly at the bounds

At iterate    0    f=  7.53837D+04    |proj g|=  8.93212D+02

At iterate    1    f=  7.53817D+04    |proj g|=  1.52887D+02

At iterate    2    f=  7.53324D+04    |proj g|=  1.25708D+02

At iterate    3    f=  7.53154D+04    |proj g|=  3.39485D+02

At iterate    4    f=  7.52987D+04    |proj g|=  5.97000D+02

At iterate    5    f=  7.52187D+04    |proj g|=  1.43536D+03

At iterate    6    f=  7.50701D+04    |proj g|=  1.74401D+03

At iterate    7    f=  7.47215D+04    |proj g|=  1.60505D+03

At iterate    8    f=  7.45580D+04    |proj g|=  1.48758D+03

At iterate    9    f=  7.44935D+04    |proj g|=  5.19683D+02

At iterate   10    f=  7.44503D+04    |proj g|=  7.54010D+02

At iterate   11    f=  7.44078D+04    |proj g|=  2.86944D+02

At iterate   12    f=  7.43902D+04    |proj g|=  8.14313D+02

At iterate   13    f=  7.43749D+04    |proj g|=  2.60060D+02

At iterate   14    f=  7.43676D+04    |proj g|=  9.94213D+01

At iterate   15    f=  7.43594D+04    |proj g|=  2.18825D+02

At iterate   16    f=  7.43418D+04    |proj g|=  8.32227D+02

At iterate   17    f=  7.43281D+04    |proj g|=  2.46882D+02

At iterate   18    f=  7.43171D+04    |proj g|=  2.22946D+02

At iterate   19    f=  7.43077D+04    |proj g|=  2.48235D+02

At iterate   20    f=  7.42997D+04    |proj g|=  3.59363D+02

At iterate   21    f=  7.42937D+04    |proj g|=  1.57166D+02

At iterate   22    f=  7.42901D+04    |proj g|=  1.16211D+02

At iterate   23    f=  7.42859D+04    |proj g|=  1.60599D+02

At iterate   24    f=  7.42823D+04    |proj g|=  1.32974D+02

At iterate   25    f=  7.42784D+04    |proj g|=  2.00714D+02

At iterate   26    f=  7.42756D+04    |proj g|=  1.55909D+02

At iterate   27    f=  7.42729D+04    |proj g|=  2.55946D+02

At iterate   28    f=  7.42724D+04    |proj g|=  4.30248D+01

At iterate   29    f=  7.42694D+04    |proj g|=  7.33734D+01

At iterate   30    f=  7.42690D+04    |proj g|=  8.09800D+01

At iterate   31    f=  7.42671D+04    |proj g|=  1.14400D+02

At iterate   32    f=  7.42638D+04    |proj g|=  1.33487D+02

At iterate   33    f=  7.42621D+04    |proj g|=  2.38806D+02

At iterate   34    f=  7.42601D+04    |proj g|=  1.29844D+02

At iterate   35    f=  7.42583D+04    |proj g|=  1.24245D+02

At iterate   36    f=  7.42572D+04    |proj g|=  9.00827D+01

At iterate   37    f=  7.42556D+04    |proj g|=  6.96269D+01

At iterate   38    f=  7.42535D+04    |proj g|=  1.02665D+02

At iterate   39    f=  7.42525D+04    |proj g|=  1.22460D+02

At iterate   40    f=  7.42517D+04    |proj g|=  1.15214D+02

At iterate   41    f=  7.42508D+04    |proj g|=  8.56464D+01

At iterate   42    f=  7.42505D+04    |proj g|=  2.53617D+01

At iterate   43    f=  7.42500D+04    |proj g|=  3.07808D+01

At iterate   44    f=  7.42495D+04    |proj g|=  2.30742D+01

At iterate   45    f=  7.42490D+04    |proj g|=  3.37613D+01

At iterate   46    f=  7.42487D+04    |proj g|=  7.31912D+01

At iterate   47    f=  7.42484D+04    |proj g|=  7.94737D+01

At iterate   48    f=  7.42478D+04    |proj g|=  7.28852D+01

At iterate   49    f=  7.42476D+04    |proj g|=  3.71145D+02

At iterate   50    f=  7.42466D+04    |proj g|=  7.65408D+01

At iterate   51    f=  7.42461D+04    |proj g|=  5.04858D+01

At iterate   52    f=  7.42456D+04    |proj g|=  6.84445D+01

At iterate   53    f=  7.42454D+04    |proj g|=  3.94852D+01

At iterate   54    f=  7.42451D+04    |proj g|=  3.96405D+01

At iterate   55    f=  7.42447D+04    |proj g|=  4.30212D+01

At iterate   56    f=  7.42444D+04    |proj g|=  5.00635D+01

At iterate   57    f=  7.42439D+04    |proj g|=  1.01674D+02

At iterate   58    f=  7.42436D+04    |proj g|=  1.21371D+02

At iterate   59    f=  7.42432D+04    |proj g|=  5.04369D+01

At iterate   60    f=  7.42430D+04    |proj g|=  2.36283D+01

At iterate   61    f=  7.42428D+04    |proj g|=  1.97633D+01

At iterate   62    f=  7.42426D+04    |proj g|=  1.78464D+01

At iterate   63    f=  7.42425D+04    |proj g|=  1.79251D+01

At iterate   64    f=  7.42424D+04    |proj g|=  2.09706D+01

At iterate   65    f=  7.42424D+04    |proj g|=  6.75829D+01

At iterate   66    f=  7.42423D+04    |proj g|=  3.30152D+01

At iterate   67    f=  7.42422D+04    |proj g|=  1.14968D+01

At iterate   68    f=  7.42421D+04    |proj g|=  1.14665D+01

At iterate   69    f=  7.42420D+04    |proj g|=  2.03097D+01

At iterate   70    f=  7.42420D+04    |proj g|=  1.62776D+01

At iterate   71    f=  7.42419D+04    |proj g|=  8.54406D+00

At iterate   72    f=  7.42419D+04    |proj g|=  2.74532D+01

At iterate   73    f=  7.42419D+04    |proj g|=  2.74398D+01

At iterate   74    f=  7.42418D+04    |proj g|=  2.62188D+01

At iterate   75    f=  7.42418D+04    |proj g|=  5.26673D+01

At iterate   76    f=  7.42417D+04    |proj g|=  1.82179D+01

At iterate   77    f=  7.42417D+04    |proj g|=  1.05531D+01

At iterate   78    f=  7.42417D+04    |proj g|=  1.22963D+01

At iterate   79    f=  7.42417D+04    |proj g|=  1.65134D+01

At iterate   80    f=  7.42417D+04    |proj g|=  7.21842D+00

At iterate   81    f=  7.42416D+04    |proj g|=  1.87247D+01

At iterate   82    f=  7.42416D+04    |proj g|=  7.10544D+00

At iterate   83    f=  7.42416D+04    |proj g|=  5.30394D+00

At iterate   84    f=  7.42416D+04    |proj g|=  4.22346D+00

At iterate   85    f=  7.42416D+04    |proj g|=  1.55432D+01

At iterate   86    f=  7.42416D+04    |proj g|=  1.81617D+01

At iterate   87    f=  7.42415D+04    |proj g|=  8.82122D+00

At iterate   88    f=  7.42415D+04    |proj g|=  6.48222D+00

At iterate   89    f=  7.42415D+04    |proj g|=  4.71853D+00

At iterate   90    f=  7.42415D+04    |proj g|=  1.81958D+01

At iterate   91    f=  7.42415D+04    |proj g|=  1.16640D+01

At iterate   92    f=  7.42415D+04    |proj g|=  8.22266D+00

At iterate   93    f=  7.42415D+04    |proj g|=  3.99602D+00

At iterate   94    f=  7.42414D+04    |proj g|=  8.70031D+00

At iterate   95    f=  7.42414D+04    |proj g|=  7.90817D+00

At iterate   96    f=  7.42414D+04    |proj g|=  9.10143D+00

At iterate   97    f=  7.42414D+04    |proj g|=  3.01197D+01

At iterate   98    f=  7.42414D+04    |proj g|=  1.43483D+01

At iterate   99    f=  7.42414D+04    |proj g|=  8.41019D+00

At iterate  100    f=  7.42414D+04    |proj g|=  4.24954D+00

At iterate  101    f=  7.42414D+04    |proj g|=  4.07358D+00

At iterate  102    f=  7.42413D+04    |proj g|=  9.57678D+00

At iterate  103    f=  7.42413D+04    |proj g|=  4.93577D+00

At iterate  104    f=  7.42413D+04    |proj g|=  7.25875D+00

At iterate  105    f=  7.42413D+04    |proj g|=  1.21894D+01

At iterate  106    f=  7.42413D+04    |proj g|=  4.78899D+00

At iterate  107    f=  7.42413D+04    |proj g|=  8.80669D+00

At iterate  108    f=  7.42413D+04    |proj g|=  7.84816D+00

At iterate  109    f=  7.42413D+04    |proj g|=  6.66675D+00

At iterate  110    f=  7.42413D+04    |proj g|=  1.36628D+01

At iterate  111    f=  7.42413D+04    |proj g|=  6.92098D+00

At iterate  112    f=  7.42413D+04    |proj g|=  5.62661D+00

At iterate  113    f=  7.42412D+04    |proj g|=  7.41214D+00

At iterate  114    f=  7.42412D+04    |proj g|=  6.68084D+00

At iterate  115    f=  7.42412D+04    |proj g|=  6.94538D+00

At iterate  116    f=  7.42412D+04    |proj g|=  7.85708D+00

At iterate  117    f=  7.42412D+04    |proj g|=  1.76589D+01

At iterate  118    f=  7.42412D+04    |proj g|=  1.38950D+01

At iterate  119    f=  7.42412D+04    |proj g|=  9.65821D+00

At iterate  120    f=  7.42411D+04    |proj g|=  8.03286D+00

At iterate  121    f=  7.42411D+04    |proj g|=  4.50520D+00

At iterate  122    f=  7.42411D+04    |proj g|=  3.31869D+01

At iterate  123    f=  7.42411D+04    |proj g|=  1.29930D+01

At iterate  124    f=  7.42410D+04    |proj g|=  9.97125D+00

At iterate  125    f=  7.42410D+04    |proj g|=  1.34563D+01

At iterate  126    f=  7.42410D+04    |proj g|=  2.16253D+01

At iterate  127    f=  7.42410D+04    |proj g|=  7.79914D+00

At iterate  128    f=  7.42410D+04    |proj g|=  4.44340D+00

At iterate  129    f=  7.42410D+04    |proj g|=  4.30208D+00

At iterate  130    f=  7.42410D+04    |proj g|=  2.80915D+01

At iterate  131    f=  7.42410D+04    |proj g|=  1.11971D+01

At iterate  132    f=  7.42409D+04    |proj g|=  8.26678D+00

At iterate  133    f=  7.42409D+04    |proj g|=  6.81589D+00

At iterate  134    f=  7.42409D+04    |proj g|=  2.29099D+01

At iterate  135    f=  7.42408D+04    |proj g|=  6.25557D+00

At iterate  136    f=  7.42408D+04    |proj g|=  8.16124D+00

At iterate  137    f=  7.42407D+04    |proj g|=  1.25947D+01

At iterate  138    f=  7.42407D+04    |proj g|=  1.44847D+01

At iterate  139    f=  7.42407D+04    |proj g|=  5.95875D+01

At iterate  140    f=  7.42406D+04    |proj g|=  1.54029D+01

At iterate  141    f=  7.42406D+04    |proj g|=  8.11679D+00

At iterate  142    f=  7.42406D+04    |proj g|=  1.50133D+01

At iterate  143    f=  7.42406D+04    |proj g|=  3.68644D+00

At iterate  144    f=  7.42406D+04    |proj g|=  3.02634D+00

At iterate  145    f=  7.42405D+04    |proj g|=  1.13165D+01

At iterate  146    f=  7.42405D+04    |proj g|=  1.16787D+01

At iterate  147    f=  7.42405D+04    |proj g|=  1.77971D+01

At iterate  148    f=  7.42405D+04    |proj g|=  1.19694D+01

At iterate  149    f=  7.42405D+04    |proj g|=  1.22853D+01

At iterate  150    f=  7.42404D+04    |proj g|=  1.16805D+01

At iterate  151    f=  7.42404D+04    |proj g|=  1.53210D+01

At iterate  152    f=  7.42404D+04    |proj g|=  1.09297D+01

At iterate  153    f=  7.42403D+04    |proj g|=  1.02516D+01

At iterate  154    f=  7.42403D+04    |proj g|=  1.31387D+01

At iterate  155    f=  7.42403D+04    |proj g|=  1.95520D+01

At iterate  156    f=  7.42403D+04    |proj g|=  1.00571D+01

At iterate  157    f=  7.42403D+04    |proj g|=  6.91961D+00

At iterate  158    f=  7.42403D+04    |proj g|=  9.17541D+00

At iterate  159    f=  7.42402D+04    |proj g|=  1.32520D+01

At iterate  160    f=  7.42402D+04    |proj g|=  1.58424D+01

At iterate  161    f=  7.42402D+04    |proj g|=  1.55978D+01

At iterate  162    f=  7.42402D+04    |proj g|=  8.43917D+00

At iterate  163    f=  7.42402D+04    |proj g|=  1.04335D+01

At iterate  164    f=  7.42402D+04    |proj g|=  1.34544D+01

At iterate  165    f=  7.42402D+04    |proj g|=  6.94722D+00

At iterate  166    f=  7.42402D+04    |proj g|=  7.20593D+00

At iterate  167    f=  7.42401D+04    |proj g|=  8.49155D+00

At iterate  168    f=  7.42401D+04    |proj g|=  1.74762D+01

At iterate  169    f=  7.42401D+04    |proj g|=  1.64430D+01

At iterate  170    f=  7.42401D+04    |proj g|=  7.51123D+00

At iterate  171    f=  7.42401D+04    |proj g|=  5.19582D+00

At iterate  172    f=  7.42401D+04    |proj g|=  4.39990D+00

At iterate  173    f=  7.42401D+04    |proj g|=  3.53430D+00

At iterate  174    f=  7.42401D+04    |proj g|=  4.71341D+00

At iterate  175    f=  7.42401D+04    |proj g|=  8.22880D+00

At iterate  176    f=  7.42400D+04    |proj g|=  8.07548D+00

At iterate  177    f=  7.42400D+04    |proj g|=  1.27696D+01

At iterate  178    f=  7.42400D+04    |proj g|=  7.06251D+00

At iterate  179    f=  7.42400D+04    |proj g|=  3.68142D+00

At iterate  180    f=  7.42400D+04    |proj g|=  1.83440D+00

At iterate  181    f=  7.42400D+04    |proj g|=  1.66535D+00

At iterate  182    f=  7.42400D+04    |proj g|=  7.58873D+00

At iterate  183    f=  7.42400D+04    |proj g|=  2.72516D+00

At iterate  184    f=  7.42400D+04    |proj g|=  4.12582D+00

At iterate  185    f=  7.42400D+04    |proj g|=  5.88622D+00

At iterate  186    f=  7.42400D+04    |proj g|=  1.38573D+01

At iterate  187    f=  7.42400D+04    |proj g|=  6.63999D+00

At iterate  188    f=  7.42400D+04    |proj g|=  4.37514D+00

At iterate  189    f=  7.42400D+04    |proj g|=  4.22667D+00

At iterate  190    f=  7.42400D+04    |proj g|=  3.58136D+00

At iterate  191    f=  7.42400D+04    |proj g|=  2.15946D+00

At iterate  192    f=  7.42400D+04    |proj g|=  2.99987D+00

At iterate  193    f=  7.42400D+04    |proj g|=  4.15409D+00

At iterate  194    f=  7.42400D+04    |proj g|=  2.27531D+00

At iterate  195    f=  7.42400D+04    |proj g|=  5.88774D+00

At iterate  196    f=  7.42400D+04    |proj g|=  3.65690D+00

At iterate  197    f=  7.42400D+04    |proj g|=  1.81180D+00

At iterate  198    f=  7.42400D+04    |proj g|=  6.46514D+00

At iterate  199    f=  7.42400D+04    |proj g|=  3.62189D+00

At iterate  200    f=  7.42400D+04    |proj g|=  2.89278D+00

At iterate  201    f=  7.42400D+04    |proj g|=  1.68525D+00

At iterate  202    f=  7.42400D+04    |proj g|=  9.69282D+00

At iterate  203    f=  7.42400D+04    |proj g|=  3.18482D+00

At iterate  204    f=  7.42400D+04    |proj g|=  1.58233D+00

At iterate  205    f=  7.42400D+04    |proj g|=  1.61270D+00

At iterate  206    f=  7.42400D+04    |proj g|=  7.61116D+00

At iterate  207    f=  7.42400D+04    |proj g|=  2.18114D+00

At iterate  208    f=  7.42400D+04    |proj g|=  1.75166D+00

At iterate  209    f=  7.42400D+04    |proj g|=  2.32317D+00

At iterate  210    f=  7.42400D+04    |proj g|=  5.23450D+00

At iterate  211    f=  7.42399D+04    |proj g|=  4.33336D+00

At iterate  212    f=  7.42399D+04    |proj g|=  4.17508D+00

At iterate  213    f=  7.42399D+04    |proj g|=  3.83961D+00

At iterate  214    f=  7.42399D+04    |proj g|=  4.72578D+00

At iterate  215    f=  7.42399D+04    |proj g|=  2.23104D+01

At iterate  216    f=  7.42399D+04    |proj g|=  8.00758D+00

At iterate  217    f=  7.42399D+04    |proj g|=  5.13365D+00

At iterate  218    f=  7.42399D+04    |proj g|=  4.82171D+00

At iterate  219    f=  7.42399D+04    |proj g|=  1.82320D+00

At iterate  220    f=  7.42399D+04    |proj g|=  1.85927D+00

At iterate  221    f=  7.42399D+04    |proj g|=  2.71884D+00

At iterate  222    f=  7.42399D+04    |proj g|=  3.17988D+00

At iterate  223    f=  7.42399D+04    |proj g|=  3.07465D+00

At iterate  224    f=  7.42399D+04    |proj g|=  6.17440D+00

At iterate  225    f=  7.42399D+04    |proj g|=  2.17138D+00

At iterate  226    f=  7.42399D+04    |proj g|=  2.23347D+00

At iterate  227    f=  7.42399D+04    |proj g|=  3.27741D+00

At iterate  228    f=  7.42399D+04    |proj g|=  1.11347D+00

At iterate  229    f=  7.42399D+04    |proj g|=  1.39444D+00

At iterate  230    f=  7.42399D+04    |proj g|=  2.34291D+00

At iterate  231    f=  7.42399D+04    |proj g|=  3.75571D+00

At iterate  232    f=  7.42399D+04    |proj g|=  3.12561D+00

At iterate  233    f=  7.42399D+04    |proj g|=  9.65459D+00

At iterate  234    f=  7.42399D+04    |proj g|=  3.53183D+00

At iterate  235    f=  7.42399D+04    |proj g|=  2.01503D+00

At iterate  236    f=  7.42399D+04    |proj g|=  2.52657D+00

At iterate  237    f=  7.42399D+04    |proj g|=  1.03934D+00

At iterate  238    f=  7.42399D+04    |proj g|=  1.05777D+00

At iterate  239    f=  7.42399D+04    |proj g|=  1.60806D+00

At iterate  240    f=  7.42399D+04    |proj g|=  3.10859D+00

At iterate  241    f=  7.42399D+04    |proj g|=  2.41223D+00

At iterate  242    f=  7.42399D+04    |proj g|=  1.87916D+00

At iterate  243    f=  7.42399D+04    |proj g|=  1.70851D+00

At iterate  244    f=  7.42399D+04    |proj g|=  2.61069D+00

At iterate  245    f=  7.42399D+04    |proj g|=  1.27676D+00

At iterate  246    f=  7.42399D+04    |proj g|=  4.82897D+00

At iterate  247    f=  7.42399D+04    |proj g|=  1.63454D+00

At iterate  248    f=  7.42399D+04    |proj g|=  1.58798D+00

At iterate  249    f=  7.42399D+04    |proj g|=  1.32613D+00

At iterate  250    f=  7.42399D+04    |proj g|=  6.44809D+00

At iterate  251    f=  7.42399D+04    |proj g|=  2.97895D+00

At iterate  252    f=  7.42399D+04    |proj g|=  1.22518D+00

At iterate  253    f=  7.42399D+04    |proj g|=  1.19234D+00

At iterate  254    f=  7.42399D+04    |proj g|=  2.41961D+00

At iterate  255    f=  7.42399D+04    |proj g|=  1.60614D+00

At iterate  256    f=  7.42399D+04    |proj g|=  1.37689D+00

At iterate  257    f=  7.42399D+04    |proj g|=  1.02186D+00

At iterate  258    f=  7.42399D+04    |proj g|=  6.26964D+00

At iterate  259    f=  7.42399D+04    |proj g|=  1.64580D+00

At iterate  260    f=  7.42399D+04    |proj g|=  2.29610D+00

At iterate  261    f=  7.42399D+04    |proj g|=  1.84472D+00

At iterate  262    f=  7.42399D+04    |proj g|=  7.37701D+00

At iterate  263    f=  7.42399D+04    |proj g|=  4.34215D+00

At iterate  264    f=  7.42399D+04    |proj g|=  7.72545D-01

At iterate  265    f=  7.42399D+04    |proj g|=  6.39208D-01

At iterate  266    f=  7.42399D+04    |proj g|=  6.20197D-01

At iterate  267    f=  7.42399D+04    |proj g|=  3.59791D+00

At iterate  268    f=  7.42399D+04    |proj g|=  1.64845D+00

At iterate  269    f=  7.42399D+04    |proj g|=  1.59058D+00

At iterate  270    f=  7.42399D+04    |proj g|=  6.00249D-01

At iterate  271    f=  7.42399D+04    |proj g|=  1.52773D+00

           * * *

Tit   = total number of iterations
Tnf   = total number of function evaluations
Tnint = total number of segments explored during Cauchy searches
Skip  = number of BFGS updates skipped
Nact  = number of active bounds at final generalized Cauchy point
Projg = norm of the final projected gradient
F     = final function value

           * * *

   N    Tit     Tnf  Tnint  Skip  Nact     Projg        F
   41    271    289    292     0     0   1.528D+00   7.424D+04
  F =   74239.875405919331     

CONVERGENCE: REL_REDUCTION_OF_F_<=_FACTR*EPSMCH             

 Cauchy                time 1.072E-03 seconds.
 Subspace minimization time 1.618E-03 seconds.
 Line search           time 2.928E+02 seconds.

 Total User time 2.953E+02 seconds.

-7.4239875405919331e+04
```
