## Supplementary material for "Modeling site-and-branch-heterogeneity with GFmix": GFF.params

```
5.1415391717668080e-01
2 3 1.0092075159426956e+00 9.6215853677060814e-01
0 1 9.7293575811744926e-01 9.3189875069365458e-01
4 5 3.7743417579268390e-01 1.4471967567256455e-01
5.7683050294618489e-02 5.2099789987617294e-02 8.5331251583356416e-02 8.3550861711360655e-02 5.6450786052563269e-02 5.0985578602039068e-02 5.7357894730416747e-02 2.9808641763348489e-02 2.8170444037383197e-02 3.8068687546743203e-02 3.0428508597122192e-02 8.2127425621577432e-02 2.6416985584569636e-02 5.5784542105781140e-02 3.0106490486615206e-02 6.0439438946428781e-02 5.4699749648839495e-02 3.0465878454890478e-02 3.0067736949043605e-02 5.9907635066993682e-02 
9.9823446678299399e-01 8.5039781120639091e-01 
1.3175119179694644e-01 2.1714142364840208e+00 
1.0869235073730448e+00 8.6730328641827859e-01 
1.8738057336156116e-01 2.4282100879138344e+00 
7.2517194146292085e-01 5.9436635655334313e-01 
1.0741246453447622e+00 9.6231133259220869e-01 
1.0933787391307359e+00 9.2920636152765157e-01 
```
