## Supplementary material for "Modeling site-and-branch-heterogeneity with GFmix": GFF.txt

```
Alignment	Mixture	+F	Tree	Method	G	F	Likelihood	Runtime	NewGFmixInfo
Simulations/026_downsampled.phy	bin/C20.aafreq.dat	FALSE	Simulations/026_downsampled_iqtree/026_downsampled_iqtree.treefile	GFF	GARP	FYMINK	-74239.8754059193	294.024190664291	           * * *;;   N    Tit     Tnf  Tnint  Skip  Nact     Projg        F;   41    271    289    292     0     0   1.528D+00   7.424D+04;  F =   74239.875405919331     ;;CONVERGENCE: REL_REDUCTION_OF_F_<=_FACTR*EPSMCH             ;; Cauchy                time 1.072E-03 seconds.; Subspace minimization time 1.618E-03 seconds.; Line search           time 2.928E+02 seconds.;; Total User time 2.953E+02 seconds.;;-7.4239875405919331e+04
```
