## Supplementary material for "Modeling site-and-branch-heterogeneity with GFmix": GFP.iterations

```
Warning message:
In readLines(rootfile) :
  incomplete final line found on 'sim_topologies/4_taxa.rootfile'
    5

At X0         0 variables are exactly at the bounds

At iterate    0    f=  7.53837D+04    |proj g|=  1.77730D+02

At iterate    1    f=  7.50224D+04    |proj g|=  9.86306D+01

At iterate    2    f=  7.44955D+04    |proj g|=  9.84114D+01

At iterate    3    f=  7.44210D+04    |proj g|=  9.82958D+01

At iterate    4    f=  7.43410D+04    |proj g|=  7.99031D+01

At iterate    5    f=  7.42785D+04    |proj g|=  7.81240D+01

At iterate    6    f=  7.42673D+04    |proj g|=  9.99101D+01

At iterate    7    f=  7.42652D+04    |proj g|=  2.58618D+01

At iterate    8    f=  7.42630D+04    |proj g|=  2.33821D+01

At iterate    9    f=  7.42615D+04    |proj g|=  1.97955D+01

At iterate   10    f=  7.42599D+04    |proj g|=  3.17700D+01

At iterate   11    f=  7.42587D+04    |proj g|=  1.94979D+01

At iterate   12    f=  7.42584D+04    |proj g|=  6.60726D+00

At iterate   13    f=  7.42581D+04    |proj g|=  3.81583D+00

At iterate   14    f=  7.42581D+04    |proj g|=  3.56764D+00

At iterate   15    f=  7.42580D+04    |proj g|=  4.46396D+00

At iterate   16    f=  7.42577D+04    |proj g|=  1.05494D+01

At iterate   17    f=  7.42574D+04    |proj g|=  9.90500D+00

At iterate   18    f=  7.42564D+04    |proj g|=  1.15379D+01

At iterate   19    f=  7.42559D+04    |proj g|=  1.45587D+01

At iterate   20    f=  7.42552D+04    |proj g|=  1.13973D+01

At iterate   21    f=  7.42549D+04    |proj g|=  7.44976D+00

At iterate   22    f=  7.42546D+04    |proj g|=  3.47334D+00

At iterate   23    f=  7.42545D+04    |proj g|=  1.74197D+00

At iterate   24    f=  7.42545D+04    |proj g|=  1.48525D+00

At iterate   25    f=  7.42545D+04    |proj g|=  1.81596D+00

At iterate   26    f=  7.42545D+04    |proj g|=  1.50871D+00

At iterate   27    f=  7.42544D+04    |proj g|=  6.05979D+00

At iterate   28    f=  7.42544D+04    |proj g|=  2.47457D+00

At iterate   29    f=  7.42544D+04    |proj g|=  1.37278D+00

At iterate   30    f=  7.42543D+04    |proj g|=  1.87778D+00

At iterate   31    f=  7.42543D+04    |proj g|=  1.82667D+00

At iterate   32    f=  7.42543D+04    |proj g|=  1.25297D+00

At iterate   33    f=  7.42542D+04    |proj g|=  1.78665D+00

At iterate   34    f=  7.42542D+04    |proj g|=  1.75501D+00

At iterate   35    f=  7.42542D+04    |proj g|=  6.11675D+00

At iterate   36    f=  7.42542D+04    |proj g|=  1.44028D+00

At iterate   37    f=  7.42542D+04    |proj g|=  1.41907D+00

At iterate   38    f=  7.42542D+04    |proj g|=  1.51610D+00

At iterate   39    f=  7.42542D+04    |proj g|=  1.09329D+00

At iterate   40    f=  7.42542D+04    |proj g|=  1.28235D+00

At iterate   41    f=  7.42542D+04    |proj g|=  6.90027D-01

At iterate   42    f=  7.42542D+04    |proj g|=  6.87188D-01

At iterate   43    f=  7.42542D+04    |proj g|=  1.06632D+00

At iterate   44    f=  7.42542D+04    |proj g|=  1.63821D+00

At iterate   45    f=  7.42541D+04    |proj g|=  2.34009D+00

At iterate   46    f=  7.42541D+04    |proj g|=  2.24046D+00

At iterate   47    f=  7.42541D+04    |proj g|=  3.72454D+00

At iterate   48    f=  7.42541D+04    |proj g|=  1.79699D+00

At iterate   49    f=  7.42541D+04    |proj g|=  6.05006D-01

At iterate   50    f=  7.42541D+04    |proj g|=  8.64403D-01

At iterate   51    f=  7.42541D+04    |proj g|=  7.92391D-01

At iterate   52    f=  7.42541D+04    |proj g|=  4.64341D-01

At iterate   53    f=  7.42541D+04    |proj g|=  3.46979D-01

At iterate   54    f=  7.42541D+04    |proj g|=  6.35416D-01

At iterate   55    f=  7.42541D+04    |proj g|=  6.98679D-01

At iterate   56    f=  7.42541D+04    |proj g|=  2.81395D-01

           * * *

Tit   = total number of iterations
Tnf   = total number of function evaluations
Tnint = total number of segments explored during Cauchy searches
Skip  = number of BFGS updates skipped
Nact  = number of active bounds at final generalized Cauchy point
Projg = norm of the final projected gradient
F     = final function value

           * * *

   N    Tit     Tnf  Tnint  Skip  Nact     Projg        F
   14     56     65     73     0     0   2.814D-01   7.425D+04
  F =   74254.105313902750     

CONVERGENCE: REL_REDUCTION_OF_F_<=_FACTR*EPSMCH             

 Cauchy                time 1.805E-04 seconds.
 Subspace minimization time 2.801E-04 seconds.
 Line search           time 5.171E+01 seconds.

 Total User time 5.460E+01 seconds.

-7.4254105313902750e+04
```
