## Supplementary material for "Modeling site-and-branch-heterogeneity with GFmix": GFP.params

```
5.2310000000000001e-01
2 3 1.1243550000000000e+00 9.0652999999999995e-01
0 1 1.0642290000000001e+00 8.7611000000000006e-01
4 5 2.3389599999999999e-01 2.3389599999999999e-01
5.6000000000000001e-02 5.1499999999999997e-02 8.1299999999999997e-02 7.2200000000000000e-02 5.5700000000000000e-02 3.3099999999999997e-02 5.8999999999999997e-02 2.6400000000000000e-02 3.0800000000000001e-02 3.7699999999999997e-02 3.0300000000000001e-02 8.0900000000000000e-02 2.6300000000000000e-02 5.7900000000000000e-02 3.7100000000000001e-02 5.8700000000000002e-02 5.6099999999999997e-02 3.5000000000000003e-02 5.4500000000000000e-02 5.9600000000000000e-02 
1.0089861611768105e+00 8.6500088379315776e-01 
1.1696761377558940e-01 2.2406767705548289e+00 
1.0793853812493601e+00 8.7182923187399197e-01 
1.6655338540369544e-01 2.4867280606424673e+00 
8.1816312742165997e-01 3.3905282588569546e-01 
1.1823366856676438e+00 5.8984033881599718e-01 
1.0942137977049413e+00 9.6686688816638666e-01 
```
