## Supplementary material for "Modeling site-and-branch-heterogeneity with GFmix": GFP.txt

```
Alignment	Mixture	+F	Tree	Method	G	F	Likelihood	Runtime	NewGFmixInfo
Simulations/026_downsampled.phy	bin/C20.aafreq.dat	FALSE	Simulations/026_downsampled_iqtree/026_downsampled_iqtree.treefile	GFP	GARP	FYMINK	-74254.1053139027	52.6595811843872	           * * *;;   N    Tit     Tnf  Tnint  Skip  Nact     Projg        F;   14     56     65     73     0     0   2.814D-01   7.425D+04;  F =   74254.105313902750     ;;CONVERGENCE: REL_REDUCTION_OF_F_<=_FACTR*EPSMCH             ;; Cauchy                time 1.805E-04 seconds.; Subspace minimization time 2.801E-04 seconds.; Line search           time 5.171E+01 seconds.;; Total User time 5.460E+01 seconds.;;-7.4254105313902750e+04
```
