## Supplementary material for "Modeling site-and-branch-heterogeneity with GFmix": 026_iqtree.ckp

```
--- # IQ-TREE Checkpoint ver >= 1.6
CandidateSet:
 0: -197550.447549 (0:0.4755551544,1:0.4674591340,((2:0.4804669662,3:0.4749315332):0.008919125539,(((4:0.4305899800,5:0.4552927552):2.220326375e-06,(6:0.4105316116,7:0.4062468334):0.01304915122):0.4558872261,(((8:0.5099572122,9:0.4863834945):0.0002667128331,(10:0.5088308662,11:0.5430012662):2.943893409e-06):0.5046318531,((12:0.4242235662,13:0.4192944950):0.01454039735,(14:0.3977719213,15:0.4053052344):0.002663393827):0.4536181436):0.4235874927):0.5180324105):0.005232205931);
PhyloTree:
 newick: (0:0.4755551544,1:0.4674591340,((2:0.4804669662,3:0.4749315332):0.008919125539,(((4:0.4305899800,5:0.4552927552):2.220326375e-06,(6:0.4105316116,7:0.4062468334):0.01304915122):0.4558872261,(((8:0.5099572122,9:0.4863834945):0.0002667128331,(10:0.5088308662,11:0.5430012662):2.943893409e-06):0.5046318531,((12:0.4242235662,13:0.4192944950):0.01454039735,(14:0.3977719213,15:0.4053052344):0.002663393827):0.4536181436):0.4235874927):0.5180324105):0.005232205931);
RateGamma:
 gamma_shape: 0.5344331151
StopRule:
 curIteration: 0
 start_real_time: 39402476.86
 time_vec: 
boot_consense_logl: 0
contree_rfdist: -1
finished: true
finishedModelInit: true
initTree: ((((0:0.3184469431,1:0.3099469496):0.1398442217,(2:0.3125909345,3:0.3125909345):0.1369565217):0.2705842575,((4:0.3043432940,5:0.3069637883):0.1330433217,(6:0.2931129477,7:0.2948275862):0.1256853397):0.2638533961):0.2128656101,(((8:0.3308685779,9:0.3132978723):0.1428796319,(10:0.3227400931,11:0.3354294260):0.148466407):0.261409396,((12:0.2998268938,13:0.3094194809):0.1309677806,(14:0.2974084312,15:0.2953429005):0.1296746022):0.2707493575):0.2128656101):0;
iqtree:
 command:  -s Simulations/026.phy -m LG+C20+G -te sim_topologies/16_taxa.tree -nt 30 --prefix Simulations/026_iqtree/026_iqtree
 seed: 9560
 start_time: 1750784464
 version: 3.0.0
```
