## Supplementary material for "Modeling site-and-branch-heterogeneity with GFmix": 026_iqtree.treefile

```
(A1:0.4755551544,A2:0.4674591340,((A3:0.4804669662,A4:0.4749315332):0.0089191255,(((B1:0.4305899800,B2:0.4552927552):0.0000022203,(B3:0.4105316116,B4:0.4062468334):0.0130491512):0.4558872261,(((C1:0.5099572122,C2:0.4863834945):0.0002667128,(C3:0.5088308662,C4:0.5430012662):0.0000029439):0.5046318531,((D1:0.4242235662,D2:0.4192944950):0.0145403973,(D3:0.3977719213,D4:0.4053052344):0.0026633938):0.4536181436):0.4235874927):0.5180324105):0.0052322059);
```
