## Supplementary material for "Modeling site-and-branch-heterogeneity with GFmix": GFF.iterations

```
Warning message:
In readLines(rootfile) :
  incomplete final line found on 'sim_topologies/16_taxa.rootfile'
   5

At X0         0 variables are exactly at the bounds

At iterate    0    f=  1.97550D+05    |proj g|=  1.62912D+03

At iterate    1    f=  1.97524D+05    |proj g|=  2.29293D+02

At iterate    2    f=  1.97446D+05    |proj g|=  3.39219D+02

At iterate    3    f=  1.97389D+05    |proj g|=  1.21655D+03

At iterate    4    f=  1.97334D+05    |proj g|=  1.26367D+03

At iterate    5    f=  1.96861D+05    |proj g|=  2.28668D+03

At iterate    6    f=  1.96146D+05    |proj g|=  1.63696D+03

At iterate    7    f=  1.95132D+05    |proj g|=  4.56947D+03

At iterate    8    f=  1.94741D+05    |proj g|=  9.77516D+02

At iterate    9    f=  1.94063D+05    |proj g|=  3.06663D+03

At iterate   10    f=  1.93727D+05    |proj g|=  2.67754D+03

At iterate   11    f=  1.93494D+05    |proj g|=  1.52259D+03

At iterate   12    f=  1.93450D+05    |proj g|=  1.03416D+03

At iterate   13    f=  1.93422D+05    |proj g|=  2.36798D+02

At iterate   14    f=  1.93411D+05    |proj g|=  1.55647D+02

At iterate   15    f=  1.93405D+05    |proj g|=  1.43137D+02

At iterate   16    f=  1.93384D+05    |proj g|=  3.74425D+02

At iterate   17    f=  1.93361D+05    |proj g|=  3.78178D+02

At iterate   18    f=  1.93331D+05    |proj g|=  2.79468D+02

At iterate   19    f=  1.93319D+05    |proj g|=  4.47570D+02

At iterate   20    f=  1.93311D+05    |proj g|=  1.92459D+02

At iterate   21    f=  1.93307D+05    |proj g|=  2.01569D+02

At iterate   22    f=  1.93301D+05    |proj g|=  2.13664D+02

At iterate   23    f=  1.93289D+05    |proj g|=  6.56993D+02

At iterate   24    f=  1.93276D+05    |proj g|=  2.39170D+02

At iterate   25    f=  1.93266D+05    |proj g|=  7.93353D+01

At iterate   26    f=  1.93253D+05    |proj g|=  1.51375D+02

At iterate   27    f=  1.93249D+05    |proj g|=  4.23850D+02

At iterate   28    f=  1.93244D+05    |proj g|=  2.44964D+02

At iterate   29    f=  1.93240D+05    |proj g|=  1.34680D+02

At iterate   30    f=  1.93239D+05    |proj g|=  1.46549D+02

At iterate   31    f=  1.93236D+05    |proj g|=  1.22394D+02

At iterate   32    f=  1.93233D+05    |proj g|=  2.37763D+02

At iterate   33    f=  1.93229D+05    |proj g|=  1.23582D+02

At iterate   34    f=  1.93228D+05    |proj g|=  6.31172D+01

At iterate   35    f=  1.93228D+05    |proj g|=  6.17326D+01

At iterate   36    f=  1.93228D+05    |proj g|=  4.41700D+01

At iterate   37    f=  1.93227D+05    |proj g|=  9.59184D+01

At iterate   38    f=  1.93226D+05    |proj g|=  1.28632D+02

At iterate   39    f=  1.93224D+05    |proj g|=  5.20532D+02

At iterate   40    f=  1.93222D+05    |proj g|=  1.68368D+02

At iterate   41    f=  1.93220D+05    |proj g|=  7.17705D+01

At iterate   42    f=  1.93219D+05    |proj g|=  7.07201D+01

At iterate   43    f=  1.93218D+05    |proj g|=  1.18913D+02

At iterate   44    f=  1.93217D+05    |proj g|=  1.46045D+02

At iterate   45    f=  1.93215D+05    |proj g|=  1.45677D+02

At iterate   46    f=  1.93213D+05    |proj g|=  1.00541D+02

At iterate   47    f=  1.93211D+05    |proj g|=  4.26935D+02

At iterate   48    f=  1.93209D+05    |proj g|=  8.85020D+01

At iterate   49    f=  1.93209D+05    |proj g|=  2.93033D+01

At iterate   50    f=  1.93208D+05    |proj g|=  4.30340D+01

At iterate   51    f=  1.93208D+05    |proj g|=  1.32723D+02

At iterate   52    f=  1.93207D+05    |proj g|=  5.11601D+01

At iterate   53    f=  1.93207D+05    |proj g|=  4.48915D+01

At iterate   54    f=  1.93207D+05    |proj g|=  3.81012D+01

At iterate   55    f=  1.93206D+05    |proj g|=  5.80893D+01

At iterate   56    f=  1.93206D+05    |proj g|=  3.46700D+01

At iterate   57    f=  1.93205D+05    |proj g|=  2.79285D+01

At iterate   58    f=  1.93205D+05    |proj g|=  3.16437D+01

At iterate   59    f=  1.93205D+05    |proj g|=  3.01639D+01

At iterate   60    f=  1.93205D+05    |proj g|=  5.05797D+01

At iterate   61    f=  1.93204D+05    |proj g|=  1.20805D+02

At iterate   62    f=  1.93204D+05    |proj g|=  9.71650D+01

At iterate   63    f=  1.93203D+05    |proj g|=  6.63909D+01

At iterate   64    f=  1.93203D+05    |proj g|=  1.03993D+02

At iterate   65    f=  1.93203D+05    |proj g|=  3.98506D+01

At iterate   66    f=  1.93203D+05    |proj g|=  1.26362D+01

At iterate   67    f=  1.93203D+05    |proj g|=  1.51629D+01

At iterate   68    f=  1.93202D+05    |proj g|=  3.48469D+01

At iterate   69    f=  1.93202D+05    |proj g|=  4.29315D+01

At iterate   70    f=  1.93202D+05    |proj g|=  1.96016D+01

At iterate   71    f=  1.93202D+05    |proj g|=  1.20184D+01

At iterate   72    f=  1.93202D+05    |proj g|=  1.57472D+01

At iterate   73    f=  1.93202D+05    |proj g|=  1.60433D+01

At iterate   74    f=  1.93202D+05    |proj g|=  1.62090D+01

At iterate   75    f=  1.93202D+05    |proj g|=  4.24215D+01

At iterate   76    f=  1.93202D+05    |proj g|=  2.02668D+01

At iterate   77    f=  1.93202D+05    |proj g|=  2.47395D+01

At iterate   78    f=  1.93202D+05    |proj g|=  2.96602D+01

At iterate   79    f=  1.93201D+05    |proj g|=  2.90205D+01

At iterate   80    f=  1.93201D+05    |proj g|=  1.05180D+02

At iterate   81    f=  1.93201D+05    |proj g|=  3.84773D+01

At iterate   82    f=  1.93201D+05    |proj g|=  1.59420D+01

At iterate   83    f=  1.93201D+05    |proj g|=  1.53354D+01

At iterate   84    f=  1.93201D+05    |proj g|=  9.20017D+01

At iterate   85    f=  1.93201D+05    |proj g|=  3.75646D+01

At iterate   86    f=  1.93201D+05    |proj g|=  2.84902D+01

At iterate   87    f=  1.93201D+05    |proj g|=  3.09086D+01

At iterate   88    f=  1.93201D+05    |proj g|=  6.41036D+01

At iterate   89    f=  1.93201D+05    |proj g|=  1.65114D+01

At iterate   90    f=  1.93201D+05    |proj g|=  8.68822D+00

At iterate   91    f=  1.93200D+05    |proj g|=  1.16385D+01

At iterate   92    f=  1.93200D+05    |proj g|=  1.82431D+01

At iterate   93    f=  1.93200D+05    |proj g|=  2.79306D+01

At iterate   94    f=  1.93200D+05    |proj g|=  4.55657D+01

At iterate   95    f=  1.93200D+05    |proj g|=  9.57357D+00

At iterate   96    f=  1.93200D+05    |proj g|=  1.03812D+01

At iterate   97    f=  1.93200D+05    |proj g|=  1.37993D+01

At iterate   98    f=  1.93200D+05    |proj g|=  7.00224D+00

At iterate   99    f=  1.93200D+05    |proj g|=  1.29043D+01

At iterate  100    f=  1.93200D+05    |proj g|=  1.51315D+01

At iterate  101    f=  1.93200D+05    |proj g|=  1.54168D+01

At iterate  102    f=  1.93200D+05    |proj g|=  2.65437D+01

At iterate  103    f=  1.93200D+05    |proj g|=  5.98002D+01

At iterate  104    f=  1.93200D+05    |proj g|=  1.45921D+01

At iterate  105    f=  1.93200D+05    |proj g|=  6.93858D+00

At iterate  106    f=  1.93200D+05    |proj g|=  6.69272D+00

At iterate  107    f=  1.93200D+05    |proj g|=  5.41669D+00

At iterate  108    f=  1.93200D+05    |proj g|=  2.17282D+01

At iterate  109    f=  1.93200D+05    |proj g|=  1.43350D+01

At iterate  110    f=  1.93200D+05    |proj g|=  3.64203D+01

At iterate  111    f=  1.93200D+05    |proj g|=  1.22805D+01

At iterate  112    f=  1.93200D+05    |proj g|=  1.23195D+01

At iterate  113    f=  1.93200D+05    |proj g|=  8.33619D+00

At iterate  114    f=  1.93200D+05    |proj g|=  1.35252D+01

At iterate  115    f=  1.93200D+05    |proj g|=  9.07064D+00

At iterate  116    f=  1.93200D+05    |proj g|=  5.94296D+00

At iterate  117    f=  1.93200D+05    |proj g|=  6.38158D+00

At iterate  118    f=  1.93200D+05    |proj g|=  6.34897D+00

At iterate  119    f=  1.93200D+05    |proj g|=  1.14175D+01

At iterate  120    f=  1.93200D+05    |proj g|=  2.24354D+01

At iterate  121    f=  1.93200D+05    |proj g|=  2.88888D+01

At iterate  122    f=  1.93200D+05    |proj g|=  2.17687D+01

At iterate  123    f=  1.93200D+05    |proj g|=  1.72917D+01

At iterate  124    f=  1.93200D+05    |proj g|=  2.09877D+01

At iterate  125    f=  1.93200D+05    |proj g|=  1.03724D+01

At iterate  126    f=  1.93200D+05    |proj g|=  4.06486D+00

At iterate  127    f=  1.93200D+05    |proj g|=  3.51667D+00

At iterate  128    f=  1.93200D+05    |proj g|=  9.23878D+00

At iterate  129    f=  1.93200D+05    |proj g|=  1.06337D+01

At iterate  130    f=  1.93200D+05    |proj g|=  2.12017D+01

At iterate  131    f=  1.93200D+05    |proj g|=  6.61432D+00

At iterate  132    f=  1.93200D+05    |proj g|=  1.10001D+01

At iterate  133    f=  1.93200D+05    |proj g|=  5.90259D+00

At iterate  134    f=  1.93200D+05    |proj g|=  8.54522D+00

At iterate  135    f=  1.93200D+05    |proj g|=  1.36573D+01

At iterate  136    f=  1.93200D+05    |proj g|=  8.82879D+00

At iterate  137    f=  1.93200D+05    |proj g|=  2.70681D+01

At iterate  138    f=  1.93199D+05    |proj g|=  1.71002D+01

At iterate  139    f=  1.93199D+05    |proj g|=  7.66984D+00

At iterate  140    f=  1.93199D+05    |proj g|=  1.19556D+01

At iterate  141    f=  1.93199D+05    |proj g|=  1.71861D+01

At iterate  142    f=  1.93199D+05    |proj g|=  3.27914D+01

At iterate  143    f=  1.93199D+05    |proj g|=  3.12275D+01

At iterate  144    f=  1.93199D+05    |proj g|=  1.78490D+01

At iterate  145    f=  1.93199D+05    |proj g|=  8.94340D+00

At iterate  146    f=  1.93199D+05    |proj g|=  9.05385D+00

At iterate  147    f=  1.93199D+05    |proj g|=  8.78774D+00

At iterate  148    f=  1.93199D+05    |proj g|=  1.40639D+01

At iterate  149    f=  1.93199D+05    |proj g|=  1.14197D+01

At iterate  150    f=  1.93199D+05    |proj g|=  6.59471D+01

At iterate  151    f=  1.93199D+05    |proj g|=  5.76405D+00

At iterate  152    f=  1.93199D+05    |proj g|=  4.97319D+00

At iterate  153    f=  1.93199D+05    |proj g|=  6.57290D+00

At iterate  154    f=  1.93199D+05    |proj g|=  2.41584D+01

At iterate  155    f=  1.93199D+05    |proj g|=  2.17237D+01

At iterate  156    f=  1.93199D+05    |proj g|=  9.64682D+00

At iterate  157    f=  1.93199D+05    |proj g|=  1.20065D+01

At iterate  158    f=  1.93199D+05    |proj g|=  1.10126D+01

At iterate  159    f=  1.93199D+05    |proj g|=  3.28796D+00

At iterate  160    f=  1.93199D+05    |proj g|=  7.16636D+00

At iterate  161    f=  1.93199D+05    |proj g|=  7.02897D+00

At iterate  162    f=  1.93199D+05    |proj g|=  2.62226D+01

At iterate  163    f=  1.93199D+05    |proj g|=  1.26754D+01

At iterate  164    f=  1.93199D+05    |proj g|=  4.84230D+00

At iterate  165    f=  1.93199D+05    |proj g|=  1.69205D+01

At iterate  166    f=  1.93199D+05    |proj g|=  5.17712D+00

At iterate  167    f=  1.93199D+05    |proj g|=  3.65403D+00

At iterate  168    f=  1.93199D+05    |proj g|=  6.43118D+00

At iterate  169    f=  1.93199D+05    |proj g|=  6.24154D+00

At iterate  170    f=  1.93199D+05    |proj g|=  1.71396D+01

At iterate  171    f=  1.93199D+05    |proj g|=  6.47608D+00

At iterate  172    f=  1.93199D+05    |proj g|=  6.14385D+00

At iterate  173    f=  1.93199D+05    |proj g|=  1.41914D+01

At iterate  174    f=  1.93199D+05    |proj g|=  1.07521D+01

At iterate  175    f=  1.93199D+05    |proj g|=  1.78510D+01

At iterate  176    f=  1.93199D+05    |proj g|=  1.05740D+01

At iterate  177    f=  1.93199D+05    |proj g|=  7.11062D+00

At iterate  178    f=  1.93199D+05    |proj g|=  5.56958D+00

At iterate  179    f=  1.93199D+05    |proj g|=  8.71487D+00

At iterate  180    f=  1.93199D+05    |proj g|=  8.04965D+00

At iterate  181    f=  1.93199D+05    |proj g|=  7.71437D+00

At iterate  182    f=  1.93199D+05    |proj g|=  7.16509D+00

At iterate  183    f=  1.93199D+05    |proj g|=  1.10108D+01

At iterate  184    f=  1.93199D+05    |proj g|=  3.06970D+01

At iterate  185    f=  1.93199D+05    |proj g|=  7.18491D+00

At iterate  186    f=  1.93199D+05    |proj g|=  8.22660D+00

At iterate  187    f=  1.93199D+05    |proj g|=  9.92511D+00

At iterate  188    f=  1.93199D+05    |proj g|=  4.16522D+01

At iterate  189    f=  1.93199D+05    |proj g|=  8.76129D+00

At iterate  190    f=  1.93199D+05    |proj g|=  5.85287D+00

At iterate  191    f=  1.93199D+05    |proj g|=  6.69776D+00

At iterate  192    f=  1.93199D+05    |proj g|=  1.70283D+01

At iterate  193    f=  1.93199D+05    |proj g|=  1.23343D+01

At iterate  194    f=  1.93199D+05    |proj g|=  1.85447D+01

At iterate  195    f=  1.93199D+05    |proj g|=  1.68895D+01

At iterate  196    f=  1.93199D+05    |proj g|=  1.08165D+01

At iterate  197    f=  1.93199D+05    |proj g|=  7.99618D+00

At iterate  198    f=  1.93199D+05    |proj g|=  5.76245D+00

At iterate  199    f=  1.93199D+05    |proj g|=  8.73272D+00

At iterate  200    f=  1.93199D+05    |proj g|=  2.39493D+01

At iterate  201    f=  1.93199D+05    |proj g|=  6.92325D+00

At iterate  202    f=  1.93199D+05    |proj g|=  4.84132D+00

At iterate  203    f=  1.93199D+05    |proj g|=  9.81242D+00

At iterate  204    f=  1.93199D+05    |proj g|=  7.88885D+00

At iterate  205    f=  1.93199D+05    |proj g|=  6.56111D+00

At iterate  206    f=  1.93199D+05    |proj g|=  3.64162D+00

At iterate  207    f=  1.93199D+05    |proj g|=  3.54409D+00

At iterate  208    f=  1.93199D+05    |proj g|=  1.28700D+01

At iterate  209    f=  1.93199D+05    |proj g|=  9.30845D+00

At iterate  210    f=  1.93199D+05    |proj g|=  1.03806D+01

At iterate  211    f=  1.93199D+05    |proj g|=  1.16966D+01

At iterate  212    f=  1.93199D+05    |proj g|=  1.40631D+01

At iterate  213    f=  1.93199D+05    |proj g|=  1.19649D+01

At iterate  214    f=  1.93199D+05    |proj g|=  4.41595D+00

At iterate  215    f=  1.93199D+05    |proj g|=  5.08376D+00

At iterate  216    f=  1.93199D+05    |proj g|=  4.56368D+00

At iterate  217    f=  1.93199D+05    |proj g|=  2.25591D+01

At iterate  218    f=  1.93199D+05    |proj g|=  7.47637D+00

At iterate  219    f=  1.93199D+05    |proj g|=  6.29463D+00

At iterate  220    f=  1.93199D+05    |proj g|=  6.27933D+00

At iterate  221    f=  1.93199D+05    |proj g|=  5.99535D+00

At iterate  222    f=  1.93199D+05    |proj g|=  7.61467D+00

At iterate  223    f=  1.93199D+05    |proj g|=  4.92323D+00

At iterate  224    f=  1.93198D+05    |proj g|=  5.93931D+00

At iterate  225    f=  1.93198D+05    |proj g|=  4.57402D+00

At iterate  226    f=  1.93198D+05    |proj g|=  2.90301D+00

At iterate  227    f=  1.93198D+05    |proj g|=  4.95625D+00

At iterate  228    f=  1.93198D+05    |proj g|=  3.14354D+00

At iterate  229    f=  1.93198D+05    |proj g|=  4.95454D+00

At iterate  230    f=  1.93198D+05    |proj g|=  2.54181D+00

At iterate  231    f=  1.93198D+05    |proj g|=  5.52124D+00

At iterate  232    f=  1.93198D+05    |proj g|=  8.20771D+00

At iterate  233    f=  1.93198D+05    |proj g|=  8.90806D+00

At iterate  234    f=  1.93198D+05    |proj g|=  8.01864D+00

At iterate  235    f=  1.93198D+05    |proj g|=  1.26514D+01

At iterate  236    f=  1.93198D+05    |proj g|=  4.99658D+00

At iterate  237    f=  1.93198D+05    |proj g|=  5.05027D+00

At iterate  238    f=  1.93198D+05    |proj g|=  4.91142D+00

At iterate  239    f=  1.93198D+05    |proj g|=  2.02119D+01

At iterate  240    f=  1.93198D+05    |proj g|=  8.90922D+00

At iterate  241    f=  1.93198D+05    |proj g|=  7.97634D+00

At iterate  242    f=  1.93198D+05    |proj g|=  7.60624D+00

At iterate  243    f=  1.93198D+05    |proj g|=  1.86551D+01

At iterate  244    f=  1.93198D+05    |proj g|=  4.69876D+00

At iterate  245    f=  1.93198D+05    |proj g|=  4.59732D+00

At iterate  246    f=  1.93198D+05    |proj g|=  5.51266D+00

At iterate  247    f=  1.93198D+05    |proj g|=  9.50115D+00

At iterate  248    f=  1.93198D+05    |proj g|=  2.67717D+01

At iterate  249    f=  1.93198D+05    |proj g|=  2.83721D+01

At iterate  250    f=  1.93198D+05    |proj g|=  2.33169D+01

At iterate  251    f=  1.93198D+05    |proj g|=  1.86720D+01

At iterate  252    f=  1.93198D+05    |proj g|=  4.95276D+00

At iterate  253    f=  1.93198D+05    |proj g|=  5.16342D+00

At iterate  254    f=  1.93198D+05    |proj g|=  6.86403D+00

At iterate  255    f=  1.93198D+05    |proj g|=  3.87861D+00

At iterate  256    f=  1.93198D+05    |proj g|=  1.92331D+01

At iterate  257    f=  1.93198D+05    |proj g|=  1.26133D+01

At iterate  258    f=  1.93198D+05    |proj g|=  1.79060D+01

At iterate  259    f=  1.93198D+05    |proj g|=  6.97057D+00

At iterate  260    f=  1.93198D+05    |proj g|=  6.83122D+00

At iterate  261    f=  1.93198D+05    |proj g|=  1.27685D+01

At iterate  262    f=  1.93198D+05    |proj g|=  2.43284D+01

At iterate  263    f=  1.93198D+05    |proj g|=  3.13838D+01

At iterate  264    f=  1.93198D+05    |proj g|=  3.68398D+01

At iterate  265    f=  1.93198D+05    |proj g|=  3.30262D+01

At iterate  266    f=  1.93198D+05    |proj g|=  8.51657D+00

At iterate  267    f=  1.93198D+05    |proj g|=  8.58265D+00

At iterate  268    f=  1.93198D+05    |proj g|=  8.44008D+00

At iterate  269    f=  1.93198D+05    |proj g|=  3.43925D+01

At iterate  270    f=  1.93198D+05    |proj g|=  1.83231D+01

At iterate  271    f=  1.93198D+05    |proj g|=  1.12968D+01

At iterate  272    f=  1.93198D+05    |proj g|=  3.11263D+01

At iterate  273    f=  1.93198D+05    |proj g|=  1.35316D+01

At iterate  274    f=  1.93198D+05    |proj g|=  1.19839D+01

At iterate  275    f=  1.93198D+05    |proj g|=  1.53457D+01

At iterate  276    f=  1.93198D+05    |proj g|=  2.45502D+01

At iterate  277    f=  1.93198D+05    |proj g|=  4.14585D+01

At iterate  278    f=  1.93198D+05    |proj g|=  3.25167D+01

At iterate  279    f=  1.93197D+05    |proj g|=  1.64420D+01

At iterate  280    f=  1.93197D+05    |proj g|=  1.96170D+01

At iterate  281    f=  1.93197D+05    |proj g|=  2.98501D+01

At iterate  282    f=  1.93197D+05    |proj g|=  2.09316D+01

At iterate  283    f=  1.93197D+05    |proj g|=  4.26238D+01

At iterate  284    f=  1.93197D+05    |proj g|=  2.40986D+01

At iterate  285    f=  1.93197D+05    |proj g|=  2.29142D+01

At iterate  286    f=  1.93197D+05    |proj g|=  2.16815D+01

At iterate  287    f=  1.93197D+05    |proj g|=  2.01539D+01

At iterate  288    f=  1.93197D+05    |proj g|=  3.28730D+01

At iterate  289    f=  1.93197D+05    |proj g|=  3.21036D+01

At iterate  290    f=  1.93197D+05    |proj g|=  3.84837D+01

At iterate  291    f=  1.93197D+05    |proj g|=  3.07733D+01

At iterate  292    f=  1.93196D+05    |proj g|=  1.15871D+01

At iterate  293    f=  1.93196D+05    |proj g|=  7.90400D+01

At iterate  294    f=  1.93196D+05    |proj g|=  2.56321D+01

At iterate  295    f=  1.93196D+05    |proj g|=  1.18080D+01

At iterate  296    f=  1.93196D+05    |proj g|=  9.13387D+00

At iterate  297    f=  1.93196D+05    |proj g|=  1.31575D+01

At iterate  298    f=  1.93196D+05    |proj g|=  1.56903D+01

At iterate  299    f=  1.93196D+05    |proj g|=  1.81009D+01

At iterate  300    f=  1.93196D+05    |proj g|=  1.90630D+01

At iterate  301    f=  1.93196D+05    |proj g|=  1.79693D+01

At iterate  302    f=  1.93196D+05    |proj g|=  4.26052D+01

At iterate  303    f=  1.93196D+05    |proj g|=  2.25863D+01

At iterate  304    f=  1.93196D+05    |proj g|=  1.03722D+01

At iterate  305    f=  1.93196D+05    |proj g|=  7.75884D+00

At iterate  306    f=  1.93196D+05    |proj g|=  9.07070D+00

At iterate  307    f=  1.93196D+05    |proj g|=  3.69391D+01

At iterate  308    f=  1.93196D+05    |proj g|=  1.11261D+01

At iterate  309    f=  1.93196D+05    |proj g|=  4.63238D+00

At iterate  310    f=  1.93196D+05    |proj g|=  4.06736D+00

At iterate  311    f=  1.93196D+05    |proj g|=  2.36197D+00

At iterate  312    f=  1.93196D+05    |proj g|=  8.31016D+00

At iterate  313    f=  1.93196D+05    |proj g|=  7.51946D+00

At iterate  314    f=  1.93196D+05    |proj g|=  9.28956D+00

At iterate  315    f=  1.93196D+05    |proj g|=  2.50603D+01

At iterate  316    f=  1.93196D+05    |proj g|=  6.46940D+00

At iterate  317    f=  1.93196D+05    |proj g|=  6.06443D+00

At iterate  318    f=  1.93196D+05    |proj g|=  5.15675D+00

At iterate  319    f=  1.93196D+05    |proj g|=  7.17926D+00

At iterate  320    f=  1.93196D+05    |proj g|=  1.02538D+01

At iterate  321    f=  1.93196D+05    |proj g|=  9.04064D+00

At iterate  322    f=  1.93196D+05    |proj g|=  1.06255D+01

At iterate  323    f=  1.93196D+05    |proj g|=  1.34074D+01

At iterate  324    f=  1.93196D+05    |proj g|=  1.50211D+01

At iterate  325    f=  1.93196D+05    |proj g|=  2.52141D+01

At iterate  326    f=  1.93196D+05    |proj g|=  4.92387D+01

At iterate  327    f=  1.93196D+05    |proj g|=  2.58798D+01

At iterate  328    f=  1.93196D+05    |proj g|=  1.44560D+01

At iterate  329    f=  1.93196D+05    |proj g|=  7.76985D+00

At iterate  330    f=  1.93196D+05    |proj g|=  3.52369D+01

At iterate  331    f=  1.93196D+05    |proj g|=  6.41527D+00

At iterate  332    f=  1.93196D+05    |proj g|=  5.52285D+00

At iterate  333    f=  1.93196D+05    |proj g|=  6.61649D+00

At iterate  334    f=  1.93196D+05    |proj g|=  2.01797D+01

At iterate  335    f=  1.93196D+05    |proj g|=  2.61205D+01

At iterate  336    f=  1.93196D+05    |proj g|=  4.06705D+01

At iterate  337    f=  1.93195D+05    |proj g|=  1.37233D+01

At iterate  338    f=  1.93195D+05    |proj g|=  1.07340D+01

At iterate  339    f=  1.93195D+05    |proj g|=  1.00540D+01

At iterate  340    f=  1.93195D+05    |proj g|=  9.11750D+00

At iterate  341    f=  1.93195D+05    |proj g|=  7.32293D+01

At iterate  342    f=  1.93195D+05    |proj g|=  2.08271D+01

At iterate  343    f=  1.93195D+05    |proj g|=  1.12681D+01

At iterate  344    f=  1.93195D+05    |proj g|=  1.56039D+01

At iterate  345    f=  1.93195D+05    |proj g|=  8.72927D+00

At iterate  346    f=  1.93195D+05    |proj g|=  1.08790D+01

At iterate  347    f=  1.93195D+05    |proj g|=  1.65183D+01

At iterate  348    f=  1.93195D+05    |proj g|=  1.33402D+01

At iterate  349    f=  1.93195D+05    |proj g|=  1.85258D+01

At iterate  350    f=  1.93195D+05    |proj g|=  1.62041D+01

At iterate  351    f=  1.93195D+05    |proj g|=  5.97370D+00

At iterate  352    f=  1.93195D+05    |proj g|=  1.23128D+01

At iterate  353    f=  1.93195D+05    |proj g|=  9.75030D+00

At iterate  354    f=  1.93195D+05    |proj g|=  2.07059D+01

At iterate  355    f=  1.93195D+05    |proj g|=  1.29804D+01

At iterate  356    f=  1.93195D+05    |proj g|=  1.66313D+01

At iterate  357    f=  1.93195D+05    |proj g|=  2.11283D+01

At iterate  358    f=  1.93195D+05    |proj g|=  5.15034D+01

At iterate  359    f=  1.93195D+05    |proj g|=  2.17455D+01

At iterate  360    f=  1.93195D+05    |proj g|=  1.58190D+01

At iterate  361    f=  1.93195D+05    |proj g|=  1.48275D+01

At iterate  362    f=  1.93195D+05    |proj g|=  1.98184D+01

At iterate  363    f=  1.93195D+05    |proj g|=  2.65060D+01

At iterate  364    f=  1.93195D+05    |proj g|=  1.42044D+01

At iterate  365    f=  1.93195D+05    |proj g|=  1.69929D+01

At iterate  366    f=  1.93195D+05    |proj g|=  1.19046D+01

At iterate  367    f=  1.93195D+05    |proj g|=  1.85645D+01

At iterate  368    f=  1.93195D+05    |proj g|=  4.52407D+00

At iterate  369    f=  1.93195D+05    |proj g|=  4.70888D+00

At iterate  370    f=  1.93195D+05    |proj g|=  6.42670D+00

At iterate  371    f=  1.93195D+05    |proj g|=  3.01468D+01

At iterate  372    f=  1.93195D+05    |proj g|=  1.81684D+01

At iterate  373    f=  1.93194D+05    |proj g|=  2.07373D+01

At iterate  374    f=  1.93194D+05    |proj g|=  1.03442D+01

At iterate  375    f=  1.93194D+05    |proj g|=  2.96224D+00

At iterate  376    f=  1.93194D+05    |proj g|=  7.32294D+00

At iterate  377    f=  1.93194D+05    |proj g|=  4.72098D+00

At iterate  378    f=  1.93194D+05    |proj g|=  6.75192D+00

At iterate  379    f=  1.93194D+05    |proj g|=  7.13440D+00

At iterate  380    f=  1.93194D+05    |proj g|=  1.38838D+01

At iterate  381    f=  1.93194D+05    |proj g|=  5.52347D+00

At iterate  382    f=  1.93194D+05    |proj g|=  2.66451D+00

At iterate  383    f=  1.93194D+05    |proj g|=  4.03457D+00

At iterate  384    f=  1.93194D+05    |proj g|=  7.30529D+00

At iterate  385    f=  1.93194D+05    |proj g|=  8.12805D+00

At iterate  386    f=  1.93194D+05    |proj g|=  1.76955D+01

At iterate  387    f=  1.93194D+05    |proj g|=  1.07839D+01

At iterate  388    f=  1.93194D+05    |proj g|=  7.42282D+00

At iterate  389    f=  1.93194D+05    |proj g|=  3.22439D+00

At iterate  390    f=  1.93194D+05    |proj g|=  2.16776D+01

At iterate  391    f=  1.93194D+05    |proj g|=  5.16673D+00

At iterate  392    f=  1.93194D+05    |proj g|=  1.95238D+00

At iterate  393    f=  1.93194D+05    |proj g|=  6.85145D+00

At iterate  394    f=  1.93194D+05    |proj g|=  1.08202D+01

At iterate  395    f=  1.93194D+05    |proj g|=  1.46899D+01

At iterate  396    f=  1.93194D+05    |proj g|=  8.57131D+00

At iterate  397    f=  1.93194D+05    |proj g|=  8.23811D+00

At iterate  398    f=  1.93194D+05    |proj g|=  6.66885D+00

At iterate  399    f=  1.93194D+05    |proj g|=  1.99098D+01

At iterate  400    f=  1.93194D+05    |proj g|=  7.65602D+00

At iterate  401    f=  1.93194D+05    |proj g|=  2.74136D+00

At iterate  402    f=  1.93194D+05    |proj g|=  2.54011D+00

At iterate  403    f=  1.93194D+05    |proj g|=  1.72959D+01

At iterate  404    f=  1.93194D+05    |proj g|=  1.16349D+01

At iterate  405    f=  1.93194D+05    |proj g|=  1.06043D+01

At iterate  406    f=  1.93194D+05    |proj g|=  7.27296D+00

At iterate  407    f=  1.93194D+05    |proj g|=  3.26097D+01

At iterate  408    f=  1.93194D+05    |proj g|=  1.08245D+01

At iterate  409    f=  1.93194D+05    |proj g|=  5.23017D+00

At iterate  410    f=  1.93194D+05    |proj g|=  5.38969D+00

At iterate  411    f=  1.93194D+05    |proj g|=  9.39788D+00

At iterate  412    f=  1.93194D+05    |proj g|=  5.02875D+00

At iterate  413    f=  1.93194D+05    |proj g|=  4.71618D+00

At iterate  414    f=  1.93194D+05    |proj g|=  7.17668D+00

At iterate  415    f=  1.93194D+05    |proj g|=  8.05979D+00

At iterate  416    f=  1.93194D+05    |proj g|=  2.50938D+01

At iterate  417    f=  1.93194D+05    |proj g|=  7.02809D+00

At iterate  418    f=  1.93194D+05    |proj g|=  5.46900D+00

At iterate  419    f=  1.93194D+05    |proj g|=  2.84633D+00

At iterate  420    f=  1.93194D+05    |proj g|=  2.19288D+00

At iterate  421    f=  1.93194D+05    |proj g|=  7.90369D+00

At iterate  422    f=  1.93194D+05    |proj g|=  2.12428D+00

At iterate  423    f=  1.93194D+05    |proj g|=  2.82817D+00

At iterate  424    f=  1.93194D+05    |proj g|=  4.08846D+00

At iterate  425    f=  1.93194D+05    |proj g|=  3.09427D+00

At iterate  426    f=  1.93194D+05    |proj g|=  1.29478D+01

At iterate  427    f=  1.93194D+05    |proj g|=  3.87366D+00

At iterate  428    f=  1.93194D+05    |proj g|=  2.76588D+00

At iterate  429    f=  1.93194D+05    |proj g|=  1.91750D+00

At iterate  430    f=  1.93194D+05    |proj g|=  8.47163D+00

At iterate  431    f=  1.93194D+05    |proj g|=  4.62760D+00

At iterate  432    f=  1.93194D+05    |proj g|=  3.36679D+00

At iterate  433    f=  1.93194D+05    |proj g|=  1.60477D+00

At iterate  434    f=  1.93194D+05    |proj g|=  7.10364D+00

At iterate  435    f=  1.93194D+05    |proj g|=  4.56005D+00

At iterate  436    f=  1.93194D+05    |proj g|=  2.73342D+00

At iterate  437    f=  1.93194D+05    |proj g|=  4.27237D+00

At iterate  438    f=  1.93194D+05    |proj g|=  1.13916D+01

At iterate  439    f=  1.93194D+05    |proj g|=  3.99456D+00

At iterate  440    f=  1.93194D+05    |proj g|=  2.22453D+00

At iterate  441    f=  1.93194D+05    |proj g|=  1.41229D+00

At iterate  442    f=  1.93194D+05    |proj g|=  4.04744D+00

At iterate  443    f=  1.93194D+05    |proj g|=  3.40319D+00

At iterate  444    f=  1.93194D+05    |proj g|=  3.52990D+00

At iterate  445    f=  1.93194D+05    |proj g|=  1.15515D+01

At iterate  446    f=  1.93194D+05    |proj g|=  2.06207D+00

At iterate  447    f=  1.93194D+05    |proj g|=  1.86473D+00

At iterate  448    f=  1.93194D+05    |proj g|=  3.27486D+00

At iterate  449    f=  1.93194D+05    |proj g|=  4.63284D+00

At iterate  450    f=  1.93194D+05    |proj g|=  4.99278D+00

At iterate  451    f=  1.93194D+05    |proj g|=  4.53018D+00

At iterate  452    f=  1.93194D+05    |proj g|=  3.82968D+00

At iterate  453    f=  1.93194D+05    |proj g|=  2.41355D+00

At iterate  454    f=  1.93194D+05    |proj g|=  1.07644D+00

At iterate  455    f=  1.93194D+05    |proj g|=  1.39315D+00

At iterate  456    f=  1.93194D+05    |proj g|=  2.17361D+00

At iterate  457    f=  1.93194D+05    |proj g|=  1.06213D+01

At iterate  458    f=  1.93194D+05    |proj g|=  4.73279D+00

At iterate  459    f=  1.93194D+05    |proj g|=  4.84055D+00

At iterate  460    f=  1.93194D+05    |proj g|=  3.84926D+00

At iterate  461    f=  1.93194D+05    |proj g|=  3.08269D+00

At iterate  462    f=  1.93194D+05    |proj g|=  2.82883D+00

At iterate  463    f=  1.93194D+05    |proj g|=  1.84140D+00

At iterate  464    f=  1.93194D+05    |proj g|=  3.63342D+00

At iterate  465    f=  1.93194D+05    |proj g|=  5.20930D+00

At iterate  466    f=  1.93194D+05    |proj g|=  2.57469D+00

At iterate  467    f=  1.93194D+05    |proj g|=  3.41912D+00

At iterate  468    f=  1.93194D+05    |proj g|=  4.01458D+00

At iterate  469    f=  1.93194D+05    |proj g|=  3.97236D+00

At iterate  470    f=  1.93194D+05    |proj g|=  2.13302D+00

At iterate  471    f=  1.93194D+05    |proj g|=  2.15638D+00

At iterate  472    f=  1.93194D+05    |proj g|=  2.62963D+00

At iterate  473    f=  1.93194D+05    |proj g|=  4.96621D+00

At iterate  474    f=  1.93194D+05    |proj g|=  7.09064D+00

At iterate  475    f=  1.93194D+05    |proj g|=  6.06518D+00

At iterate  476    f=  1.93194D+05    |proj g|=  3.21374D+00

At iterate  477    f=  1.93194D+05    |proj g|=  2.59786D+00

At iterate  478    f=  1.93194D+05    |proj g|=  4.52299D+00

At iterate  479    f=  1.93194D+05    |proj g|=  3.46949D+00

At iterate  480    f=  1.93194D+05    |proj g|=  3.89253D+00

At iterate  481    f=  1.93194D+05    |proj g|=  7.93464D+00

At iterate  482    f=  1.93194D+05    |proj g|=  8.58373D+00

At iterate  483    f=  1.93194D+05    |proj g|=  3.55017D+00

At iterate  484    f=  1.93194D+05    |proj g|=  3.67440D+00

At iterate  485    f=  1.93194D+05    |proj g|=  3.55349D+00

At iterate  486    f=  1.93194D+05    |proj g|=  1.00454D+01

At iterate  487    f=  1.93194D+05    |proj g|=  1.42184D+01

At iterate  488    f=  1.93194D+05    |proj g|=  4.08712D+00

At iterate  489    f=  1.93194D+05    |proj g|=  2.50547D+00

At iterate  490    f=  1.93194D+05    |proj g|=  1.36901D+00

At iterate  491    f=  1.93194D+05    |proj g|=  1.33941D+00

At iterate  492    f=  1.93194D+05    |proj g|=  4.19189D+00

At iterate  493    f=  1.93194D+05    |proj g|=  9.32808D+00

At iterate  494    f=  1.93194D+05    |proj g|=  5.59696D+00

At iterate  495    f=  1.93194D+05    |proj g|=  7.32851D+00

At iterate  496    f=  1.93194D+05    |proj g|=  4.25318D+00

At iterate  497    f=  1.93194D+05    |proj g|=  2.16159D+00

At iterate  498    f=  1.93194D+05    |proj g|=  2.00195D+00

At iterate  499    f=  1.93194D+05    |proj g|=  4.41807D+00

At iterate  500    f=  1.93194D+05    |proj g|=  3.73871D+00

At iterate  501    f=  1.93194D+05    |proj g|=  1.01653D+01

At iterate  502    f=  1.93194D+05    |proj g|=  9.07717D+00

At iterate  503    f=  1.93194D+05    |proj g|=  5.64168D+00

At iterate  504    f=  1.93194D+05    |proj g|=  2.87366D+00

At iterate  505    f=  1.93194D+05    |proj g|=  4.69557D+00

At iterate  506    f=  1.93194D+05    |proj g|=  3.47036D+00

At iterate  507    f=  1.93194D+05    |proj g|=  3.37410D+00

At iterate  508    f=  1.93194D+05    |proj g|=  4.86792D+00

At iterate  509    f=  1.93194D+05    |proj g|=  1.26612D+01

At iterate  510    f=  1.93194D+05    |proj g|=  4.10525D+00

At iterate  511    f=  1.93194D+05    |proj g|=  1.95095D+00

At iterate  512    f=  1.93194D+05    |proj g|=  4.17255D+00

At iterate  513    f=  1.93194D+05    |proj g|=  7.45962D+00

At iterate  514    f=  1.93194D+05    |proj g|=  8.65454D+00

At iterate  515    f=  1.93194D+05    |proj g|=  8.12294D+00

At iterate  516    f=  1.93194D+05    |proj g|=  5.15391D+00

At iterate  517    f=  1.93194D+05    |proj g|=  1.61248D+01

At iterate  518    f=  1.93194D+05    |proj g|=  3.74800D+00

At iterate  519    f=  1.93194D+05    |proj g|=  2.03300D+00

At iterate  520    f=  1.93194D+05    |proj g|=  3.93677D+00

At iterate  521    f=  1.93194D+05    |proj g|=  1.08548D+01

At iterate  522    f=  1.93194D+05    |proj g|=  5.40353D+00

At iterate  523    f=  1.93194D+05    |proj g|=  2.70170D+00

At iterate  524    f=  1.93194D+05    |proj g|=  2.42581D+00

At iterate  525    f=  1.93194D+05    |proj g|=  2.58868D+00

At iterate  526    f=  1.93194D+05    |proj g|=  2.19204D+00

At iterate  527    f=  1.93194D+05    |proj g|=  4.61463D+00

At iterate  528    f=  1.93194D+05    |proj g|=  6.15613D+00

At iterate  529    f=  1.93194D+05    |proj g|=  6.18593D+00

At iterate  530    f=  1.93194D+05    |proj g|=  6.33265D+00

At iterate  531    f=  1.93194D+05    |proj g|=  5.70811D+00

At iterate  532    f=  1.93194D+05    |proj g|=  3.77455D+00

At iterate  533    f=  1.93194D+05    |proj g|=  3.33114D+00

At iterate  534    f=  1.93194D+05    |proj g|=  2.64242D+00

At iterate  535    f=  1.93194D+05    |proj g|=  2.48171D+00

At iterate  536    f=  1.93194D+05    |proj g|=  2.13191D+00

At iterate  537    f=  1.93194D+05    |proj g|=  1.10256D+01

At iterate  538    f=  1.93194D+05    |proj g|=  2.87102D+00

At iterate  539    f=  1.93194D+05    |proj g|=  2.22705D+00

At iterate  540    f=  1.93194D+05    |proj g|=  1.89338D+00

At iterate  541    f=  1.93194D+05    |proj g|=  8.14098D+00

At iterate  542    f=  1.93194D+05    |proj g|=  4.61903D+00

At iterate  543    f=  1.93194D+05    |proj g|=  3.78928D+00

At iterate  544    f=  1.93194D+05    |proj g|=  3.27146D+00

At iterate  545    f=  1.93194D+05    |proj g|=  1.52243D+01

At iterate  546    f=  1.93194D+05    |proj g|=  5.04051D+00

At iterate  547    f=  1.93194D+05    |proj g|=  4.41215D+00

At iterate  548    f=  1.93194D+05    |proj g|=  4.20662D+00

At iterate  549    f=  1.93194D+05    |proj g|=  1.05308D+01

At iterate  550    f=  1.93194D+05    |proj g|=  7.65953D+00

At iterate  551    f=  1.93194D+05    |proj g|=  5.69546D+00

At iterate  552    f=  1.93194D+05    |proj g|=  5.09232D+00

At iterate  553    f=  1.93194D+05    |proj g|=  7.23049D+00

At iterate  554    f=  1.93194D+05    |proj g|=  5.81778D+00

At iterate  555    f=  1.93194D+05    |proj g|=  5.70034D+00

At iterate  556    f=  1.93194D+05    |proj g|=  3.67801D+00

At iterate  557    f=  1.93194D+05    |proj g|=  2.58501D+00

At iterate  558    f=  1.93194D+05    |proj g|=  3.31598D+00

At iterate  559    f=  1.93194D+05    |proj g|=  1.51676D+01

At iterate  560    f=  1.93194D+05    |proj g|=  5.02790D+00

At iterate  561    f=  1.93194D+05    |proj g|=  3.51686D+00

At iterate  562    f=  1.93194D+05    |proj g|=  5.25152D+00

At iterate  563    f=  1.93194D+05    |proj g|=  5.80788D+00

At iterate  564    f=  1.93194D+05    |proj g|=  4.33580D+00

At iterate  565    f=  1.93194D+05    |proj g|=  4.59565D+00

At iterate  566    f=  1.93194D+05    |proj g|=  6.29722D+00

At iterate  567    f=  1.93194D+05    |proj g|=  4.41405D+00

At iterate  568    f=  1.93194D+05    |proj g|=  5.09900D+00

At iterate  569    f=  1.93194D+05    |proj g|=  6.95237D+00

At iterate  570    f=  1.93194D+05    |proj g|=  8.89826D+00

At iterate  571    f=  1.93194D+05    |proj g|=  1.92500D+01

At iterate  572    f=  1.93194D+05    |proj g|=  7.81084D+00

At iterate  573    f=  1.93194D+05    |proj g|=  6.08160D+00

At iterate  574    f=  1.93194D+05    |proj g|=  3.90217D+00

At iterate  575    f=  1.93194D+05    |proj g|=  3.76508D+00

At iterate  576    f=  1.93194D+05    |proj g|=  3.65044D+00

At iterate  577    f=  1.93194D+05    |proj g|=  3.49049D+00

At iterate  578    f=  1.93194D+05    |proj g|=  6.25305D+00

At iterate  579    f=  1.93194D+05    |proj g|=  8.56497D+00

At iterate  580    f=  1.93194D+05    |proj g|=  1.62057D+01

At iterate  581    f=  1.93194D+05    |proj g|=  6.79615D+00

At iterate  582    f=  1.93194D+05    |proj g|=  2.33703D+00

At iterate  583    f=  1.93194D+05    |proj g|=  2.02302D+00

At iterate  584    f=  1.93194D+05    |proj g|=  4.00736D+00

At iterate  585    f=  1.93194D+05    |proj g|=  8.14968D+00

At iterate  586    f=  1.93194D+05    |proj g|=  1.04859D+01

At iterate  587    f=  1.93194D+05    |proj g|=  9.30881D+00

At iterate  588    f=  1.93194D+05    |proj g|=  4.58154D+01

At iterate  589    f=  1.93194D+05    |proj g|=  7.32731D+00

At iterate  590    f=  1.93194D+05    |proj g|=  3.80714D+00

At iterate  591    f=  1.93194D+05    |proj g|=  3.83427D+00

At iterate  592    f=  1.93194D+05    |proj g|=  6.92840D+00

At iterate  593    f=  1.93194D+05    |proj g|=  1.06295D+01

At iterate  594    f=  1.93194D+05    |proj g|=  1.31945D+01

At iterate  595    f=  1.93194D+05    |proj g|=  9.82140D+00

At iterate  596    f=  1.93194D+05    |proj g|=  6.68115D+00

At iterate  597    f=  1.93194D+05    |proj g|=  4.64129D+00

At iterate  598    f=  1.93194D+05    |proj g|=  4.73166D+00

At iterate  599    f=  1.93194D+05    |proj g|=  2.16323D+00

At iterate  600    f=  1.93194D+05    |proj g|=  2.14896D+00

At iterate  601    f=  1.93194D+05    |proj g|=  5.98607D+00

At iterate  602    f=  1.93194D+05    |proj g|=  5.97796D+00

At iterate  603    f=  1.93194D+05    |proj g|=  6.22582D+00

At iterate  604    f=  1.93194D+05    |proj g|=  3.54359D+00

At iterate  605    f=  1.93194D+05    |proj g|=  4.88970D+00

At iterate  606    f=  1.93194D+05    |proj g|=  6.62753D+00

At iterate  607    f=  1.93194D+05    |proj g|=  5.59194D+00

At iterate  608    f=  1.93194D+05    |proj g|=  6.79752D+00

At iterate  609    f=  1.93194D+05    |proj g|=  7.70470D+00

At iterate  610    f=  1.93194D+05    |proj g|=  1.51767D+01

At iterate  611    f=  1.93194D+05    |proj g|=  1.42199D+01

At iterate  612    f=  1.93194D+05    |proj g|=  1.04725D+01

At iterate  613    f=  1.93194D+05    |proj g|=  1.42069D+01

At iterate  614    f=  1.93194D+05    |proj g|=  1.31497D+01

At iterate  615    f=  1.93194D+05    |proj g|=  1.08106D+01

At iterate  616    f=  1.93194D+05    |proj g|=  9.26166D+00

At iterate  617    f=  1.93194D+05    |proj g|=  1.53546D+01

At iterate  618    f=  1.93194D+05    |proj g|=  9.88322D+00

At iterate  619    f=  1.93194D+05    |proj g|=  1.31649D+01

At iterate  620    f=  1.93194D+05    |proj g|=  3.40171D+00

At iterate  621    f=  1.93194D+05    |proj g|=  3.17906D+00

At iterate  622    f=  1.93194D+05    |proj g|=  1.09499D+01

At iterate  623    f=  1.93194D+05    |proj g|=  1.58275D+01

At iterate  624    f=  1.93193D+05    |proj g|=  1.70316D+01

At iterate  625    f=  1.93193D+05    |proj g|=  1.21444D+01

At iterate  626    f=  1.93193D+05    |proj g|=  1.14301D+01

At iterate  627    f=  1.93193D+05    |proj g|=  8.89509D+00

At iterate  628    f=  1.93193D+05    |proj g|=  3.57663D+01

At iterate  629    f=  1.93193D+05    |proj g|=  7.75902D+00

At iterate  630    f=  1.93193D+05    |proj g|=  5.14796D+00

At iterate  631    f=  1.93193D+05    |proj g|=  8.40900D+00

At iterate  632    f=  1.93193D+05    |proj g|=  6.60718D+00

At iterate  633    f=  1.93193D+05    |proj g|=  1.49689D+01

At iterate  634    f=  1.93193D+05    |proj g|=  6.62730D+00

At iterate  635    f=  1.93193D+05    |proj g|=  3.49827D+00

At iterate  636    f=  1.93193D+05    |proj g|=  2.57887D+00

At iterate  637    f=  1.93193D+05    |proj g|=  2.84007D+00

At iterate  638    f=  1.93193D+05    |proj g|=  1.47689D+01

At iterate  639    f=  1.93193D+05    |proj g|=  6.48095D+00

At iterate  640    f=  1.93193D+05    |proj g|=  4.90656D+00

At iterate  641    f=  1.93193D+05    |proj g|=  3.47382D+00

At iterate  642    f=  1.93193D+05    |proj g|=  5.31804D+00

At iterate  643    f=  1.93193D+05    |proj g|=  1.15348D+01

At iterate  644    f=  1.93193D+05    |proj g|=  4.30356D+00

At iterate  645    f=  1.93193D+05    |proj g|=  5.91405D+00

At iterate  646    f=  1.93193D+05    |proj g|=  1.16757D+01

At iterate  647    f=  1.93193D+05    |proj g|=  7.54194D+00

At iterate  648    f=  1.93193D+05    |proj g|=  5.44597D+00

At iterate  649    f=  1.93193D+05    |proj g|=  4.54074D+00

At iterate  650    f=  1.93193D+05    |proj g|=  6.02095D+00

At iterate  651    f=  1.93193D+05    |proj g|=  7.95530D+00

At iterate  652    f=  1.93193D+05    |proj g|=  1.28671D+01

At iterate  653    f=  1.93193D+05    |proj g|=  8.95505D+00

At iterate  654    f=  1.93193D+05    |proj g|=  6.58608D+00

At iterate  655    f=  1.93193D+05    |proj g|=  1.05263D+01

At iterate  656    f=  1.93193D+05    |proj g|=  5.62146D+00

At iterate  657    f=  1.93193D+05    |proj g|=  4.33431D+00

At iterate  658    f=  1.93193D+05    |proj g|=  5.57479D+00

At iterate  659    f=  1.93193D+05    |proj g|=  2.29239D+01

At iterate  660    f=  1.93193D+05    |proj g|=  3.99490D+00

At iterate  661    f=  1.93193D+05    |proj g|=  3.20386D+00

At iterate  662    f=  1.93193D+05    |proj g|=  5.90958D+00

At iterate  663    f=  1.93193D+05    |proj g|=  1.05982D+01

At iterate  664    f=  1.93193D+05    |proj g|=  8.22195D+00

At iterate  665    f=  1.93193D+05    |proj g|=  7.51928D+00

At iterate  666    f=  1.93193D+05    |proj g|=  1.24501D+01

At iterate  667    f=  1.93193D+05    |proj g|=  3.54899D+00

At iterate  668    f=  1.93193D+05    |proj g|=  3.32389D+00

At iterate  669    f=  1.93193D+05    |proj g|=  6.41852D+00

At iterate  670    f=  1.93193D+05    |proj g|=  7.79870D+00

At iterate  671    f=  1.93193D+05    |proj g|=  1.40341D+01

At iterate  672    f=  1.93193D+05    |proj g|=  1.27200D+01

At iterate  673    f=  1.93193D+05    |proj g|=  1.02167D+01

At iterate  674    f=  1.93193D+05    |proj g|=  5.56696D+00

At iterate  675    f=  1.93193D+05    |proj g|=  9.80998D+00

At iterate  676    f=  1.93193D+05    |proj g|=  5.16309D+00

At iterate  677    f=  1.93193D+05    |proj g|=  2.78289D+00

At iterate  678    f=  1.93193D+05    |proj g|=  2.49389D+00

At iterate  679    f=  1.93193D+05    |proj g|=  1.01825D+01

At iterate  680    f=  1.93193D+05    |proj g|=  2.58892D+00

At iterate  681    f=  1.93193D+05    |proj g|=  2.64215D+00

At iterate  682    f=  1.93193D+05    |proj g|=  3.01873D+00

At iterate  683    f=  1.93193D+05    |proj g|=  5.42460D+00

At iterate  684    f=  1.93193D+05    |proj g|=  7.38688D+00

At iterate  685    f=  1.93193D+05    |proj g|=  6.08072D+00

At iterate  686    f=  1.93193D+05    |proj g|=  9.46705D+00

At iterate  687    f=  1.93193D+05    |proj g|=  3.77465D+00

At iterate  688    f=  1.93193D+05    |proj g|=  3.47851D+00

At iterate  689    f=  1.93193D+05    |proj g|=  3.68214D+00

At iterate  690    f=  1.93193D+05    |proj g|=  1.59378D+01

At iterate  691    f=  1.93193D+05    |proj g|=  7.29970D+00

At iterate  692    f=  1.93193D+05    |proj g|=  8.67342D+00

At iterate  693    f=  1.93193D+05    |proj g|=  1.02737D+01

At iterate  694    f=  1.93193D+05    |proj g|=  1.13260D+01

At iterate  695    f=  1.93193D+05    |proj g|=  8.80536D+00

At iterate  696    f=  1.93193D+05    |proj g|=  9.17600D+00

At iterate  697    f=  1.93193D+05    |proj g|=  4.12339D+00

At iterate  698    f=  1.93193D+05    |proj g|=  2.80108D+00

At iterate  699    f=  1.93193D+05    |proj g|=  2.89933D+00

At iterate  700    f=  1.93193D+05    |proj g|=  4.93550D+00

At iterate  701    f=  1.93193D+05    |proj g|=  6.56571D+00

At iterate  702    f=  1.93193D+05    |proj g|=  9.36435D+00

At iterate  703    f=  1.93193D+05    |proj g|=  4.45638D+00

At iterate  704    f=  1.93193D+05    |proj g|=  3.47804D+00

At iterate  705    f=  1.93193D+05    |proj g|=  4.51729D+00

At iterate  706    f=  1.93193D+05    |proj g|=  4.81312D+00

At iterate  707    f=  1.93193D+05    |proj g|=  2.57640D+00

At iterate  708    f=  1.93193D+05    |proj g|=  1.24546D+01

At iterate  709    f=  1.93193D+05    |proj g|=  2.70204D+00

At iterate  710    f=  1.93193D+05    |proj g|=  2.50221D+00

At iterate  711    f=  1.93193D+05    |proj g|=  3.29508D+00

At iterate  712    f=  1.93193D+05    |proj g|=  6.44861D+00

At iterate  713    f=  1.93193D+05    |proj g|=  9.60288D+00

At iterate  714    f=  1.93193D+05    |proj g|=  7.45650D+00

At iterate  715    f=  1.93193D+05    |proj g|=  3.72839D+00

At iterate  716    f=  1.93193D+05    |proj g|=  4.21799D+00

At iterate  717    f=  1.93193D+05    |proj g|=  1.31321D+01

At iterate  718    f=  1.93193D+05    |proj g|=  5.61303D+00

At iterate  719    f=  1.93193D+05    |proj g|=  4.66434D+00

At iterate  720    f=  1.93193D+05    |proj g|=  4.42531D+00

At iterate  721    f=  1.93193D+05    |proj g|=  2.21298D+00

At iterate  722    f=  1.93193D+05    |proj g|=  3.14477D+00

At iterate  723    f=  1.93193D+05    |proj g|=  2.66727D+00

At iterate  724    f=  1.93193D+05    |proj g|=  3.91834D+00

At iterate  725    f=  1.93193D+05    |proj g|=  7.29128D+00

At iterate  726    f=  1.93193D+05    |proj g|=  1.30153D+01

At iterate  727    f=  1.93193D+05    |proj g|=  4.91262D+00

At iterate  728    f=  1.93193D+05    |proj g|=  1.67082D+00

At iterate  729    f=  1.93193D+05    |proj g|=  1.75469D+00

At iterate  730    f=  1.93193D+05    |proj g|=  5.76775D+00

At iterate  731    f=  1.93193D+05    |proj g|=  3.75920D+00

At iterate  732    f=  1.93193D+05    |proj g|=  5.11887D+00

At iterate  733    f=  1.93193D+05    |proj g|=  8.93109D+00

At iterate  734    f=  1.93193D+05    |proj g|=  8.48633D+00

At iterate  735    f=  1.93193D+05    |proj g|=  6.10162D+00

At iterate  736    f=  1.93193D+05    |proj g|=  2.31940D+00

At iterate  737    f=  1.93193D+05    |proj g|=  7.23627D+00

           * * *

Tit   = total number of iterations
Tnf   = total number of function evaluations
Tnint = total number of segments explored during Cauchy searches
Skip  = number of BFGS updates skipped
Nact  = number of active bounds at final generalized Cauchy point
Projg = norm of the final projected gradient
F     = final function value

           * * *

   N    Tit     Tnf  Tnint  Skip  Nact     Projg        F
  113    737    776    800     0     5   7.236D+00   1.932D+05
  F =   193192.99066924379     

CONVERGENCE: REL_REDUCTION_OF_F_<=_FACTR*EPSMCH             

 Cauchy                time 7.784E-03 seconds.
 Subspace minimization time 7.500E-03 seconds.
 Line search           time 1.355E+04 seconds.

 Total User time 1.357E+04 seconds.

-1.9319299066924379e+05
```
