## Supplementary material for "Modeling site-and-branch-heterogeneity with GFmix": GFF.params

```
5.0831478587384671e-01
8 9 5.1326692416129882e-01 4.9609084399274178e-01
10 11 5.1990482986327780e-01 5.4975033504736892e-01
12 13 5.0371427184052520e-01 4.8972723428618609e-01
14 15 4.6164414746586407e-01 4.7089749118449287e-01
4 5 5.0166655591079645e-01 5.3615336553062543e-01
6 7 4.7092366205051561e-01 4.8030931076079475e-01
16 17 9.9999999999999994e-12 9.9999999999999994e-12
18 19 1.4571167130764543e-02 2.2630585214610858e-03
2 3 4.8319779820438657e-01 4.7694821312657432e-01
20 21 9.9999999999999994e-12 1.3919370432207152e-02
22 23 4.5955232703912652e-01 4.8616112754957552e-01
0 1 4.8560109358912257e-01 4.7636441751003550e-01
24 27 4.9455673326574429e-03 6.0311947128495443e-03
25 28 4.8607899856282116e-01 4.9120747387546654e-01
26 29 3.7579443137162077e-01 1.1818806598638819e-01
5.6615572283708046e-02 5.3717344022243804e-02 8.0382041030659018e-02 7.7051109547376054e-02 5.7006666743158435e-02 2.8509383027285038e-02 5.6214984140222864e-02 2.9000000734616064e-02 3.1375727143640189e-02 4.0074758588349163e-02 2.5734262868356981e-02 8.4468171737869663e-02 2.5408197435852920e-02 6.0131146073584510e-02 3.1823777467441125e-02 6.2403467541115344e-02 5.8152311856391165e-02 2.8747586502261054e-02 5.1271147654017156e-02 6.1712324333292760e-02 
1.0925543454324256e+00 8.7620711600074264e-01 
1.1052276628275295e+00 8.9181560983884245e-01 
1.0251911809741381e+00 8.7598493765589236e-01 
1.1812776819951343e+00 8.1015306814516452e-01 
1.2168183893566940e-01 2.1446192435560603e+00 
1.4097631711737013e-01 2.2832933160478612e+00 
1.6261098927532766e-01 2.1044540091392037e+00 
1.3714094327017520e-01 2.3234897382204434e+00 
1.0571333231055151e+00 8.3999985367354757e-01 
1.1377550645640850e+00 9.6184663970316053e-01 
1.0632541812080294e+00 8.7616134095834575e-01 
1.0866682872165525e+00 8.9980860493145909e-01 
1.6994414665981628e-01 2.3340420267954447e+00 
1.3967142660906784e-01 1.9857681985288298e+00 
1.4398257335541509e-01 2.1948281782703010e+00 
1.4026090454125070e-01 2.2044793091035966e+00 
1.0002310123327589e+00 1.0001842689652209e+00 
9.9997117361821342e-01 9.9999204373151818e-01 
1.0000000000000000e-02 1.1477601484393398e+00 
9.7193609435486039e-01 9.4548148605525717e-01 
9.9998261356707918e-01 1.0000107377537699e+00 
1.0000000000000000e-02 1.5259069003932557e+00 
1.0960705684264749e+00 8.2089291930017627e-01 
2.2416752075076529e-01 2.3693666026942122e+00 
2.4063513508186252e-01 7.6630386055004454e-02 
2.3967685648794212e-01 2.0700347889261974e+00 
1.0410487420100953e+00 8.1114936171026009e-01 
1.0729040764825302e+00 1.5097691723815325e+00 
8.4727045046297489e-01 7.1262669832607717e-01 
1.3218749558246392e+00 1.6849481465350120e+00 
1.0875261937963923e+00 9.0705817577706538e-01 
```
