## Supplementary material for "Modeling site-and-branch-heterogeneity with GFmix": GFF.txt

```
Alignment	Mixture	+F	Tree	Method	G	F	Likelihood	Runtime	NewGFmixInfo
Simulations/026.phy	bin/C20.aafreq.dat	FALSE	Simulations/026_iqtree/026_iqtree.treefile	GFF	GARP	FYMINK	-193192.990669244	13570.7273323536	           * * *;;   N    Tit     Tnf  Tnint  Skip  Nact     Projg        F;  113    737    776    800     0     5   7.236D+00   1.932D+05;  F =   193192.99066924379     ;;CONVERGENCE: REL_REDUCTION_OF_F_<=_FACTR*EPSMCH             ;; Cauchy                time 7.784E-03 seconds.; Subspace minimization time 7.500E-03 seconds.; Line search           time 1.355E+04 seconds.;; Total User time 1.357E+04 seconds.;;-1.9319299066924379e+05
```
