## Supplementary material for "Modeling site-and-branch-heterogeneity with GFmix": GFP.iterations

```
Warning message:
In readLines(rootfile) :
  incomplete final line found on 'sim_topologies/16_taxa.rootfile'
   5

At X0         0 variables are exactly at the bounds

At iterate    0    f=  1.97550D+05    |proj g|=  1.23441D+02

At iterate    1    f=  1.96671D+05    |proj g|=  9.87796D+01

At iterate    2    f=  1.94456D+05    |proj g|=  2.04379D+02

At iterate    3    f=  1.93541D+05    |proj g|=  6.04923D+01

At iterate    4    f=  1.93412D+05    |proj g|=  7.53714D+01

At iterate    5    f=  1.93369D+05    |proj g|=  9.98939D+01

At iterate    6    f=  1.93327D+05    |proj g|=  7.74087D+01

At iterate    7    f=  1.93314D+05    |proj g|=  7.82630D+01

At iterate    8    f=  1.93301D+05    |proj g|=  4.05514D+01

At iterate    9    f=  1.93296D+05    |proj g|=  9.99072D+01

At iterate   10    f=  1.93292D+05    |proj g|=  1.66132D+01

At iterate   11    f=  1.93291D+05    |proj g|=  9.48374D+00

At iterate   12    f=  1.93289D+05    |proj g|=  1.33967D+01

At iterate   13    f=  1.93288D+05    |proj g|=  2.84431D+01

At iterate   14    f=  1.93287D+05    |proj g|=  5.79068D+01

At iterate   15    f=  1.93286D+05    |proj g|=  9.21058D+00

At iterate   16    f=  1.93286D+05    |proj g|=  5.96123D+00

At iterate   17    f=  1.93286D+05    |proj g|=  3.92681D+00

At iterate   18    f=  1.93285D+05    |proj g|=  2.66094D+01

At iterate   19    f=  1.93285D+05    |proj g|=  7.61963D+00

At iterate   20    f=  1.93285D+05    |proj g|=  8.90189D+00

At iterate   21    f=  1.93284D+05    |proj g|=  9.58746D+00

At iterate   22    f=  1.93284D+05    |proj g|=  2.03004D+01

At iterate   23    f=  1.93283D+05    |proj g|=  8.73443D+00

At iterate   24    f=  1.93283D+05    |proj g|=  4.14027D+00

At iterate   25    f=  1.93283D+05    |proj g|=  8.67023D+00

At iterate   26    f=  1.93282D+05    |proj g|=  1.34372D+01

At iterate   27    f=  1.93282D+05    |proj g|=  6.00399D+00

At iterate   28    f=  1.93282D+05    |proj g|=  3.67053D+00

At iterate   29    f=  1.93282D+05    |proj g|=  6.95619D+00

At iterate   30    f=  1.93282D+05    |proj g|=  4.08649D+00

At iterate   31    f=  1.93282D+05    |proj g|=  5.45887D+00

At iterate   32    f=  1.93282D+05    |proj g|=  1.03313D+01

At iterate   33    f=  1.93282D+05    |proj g|=  1.19317D+01

At iterate   34    f=  1.93281D+05    |proj g|=  1.15586D+01

At iterate   35    f=  1.93281D+05    |proj g|=  4.97562D+00

At iterate   36    f=  1.93281D+05    |proj g|=  7.76491D+00

At iterate   37    f=  1.93280D+05    |proj g|=  1.52080D+01

At iterate   38    f=  1.93280D+05    |proj g|=  2.69376D+01

At iterate   39    f=  1.93279D+05    |proj g|=  1.35172D+01

At iterate   40    f=  1.93279D+05    |proj g|=  1.39576D+01

At iterate   41    f=  1.93279D+05    |proj g|=  1.09107D+01

At iterate   42    f=  1.93278D+05    |proj g|=  2.54613D+01

At iterate   43    f=  1.93278D+05    |proj g|=  2.51113D+01

At iterate   44    f=  1.93278D+05    |proj g|=  2.48531D+01

At iterate   45    f=  1.93277D+05    |proj g|=  5.68605D+00

At iterate   46    f=  1.93277D+05    |proj g|=  2.13393D+00

At iterate   47    f=  1.93277D+05    |proj g|=  3.72649D+00

At iterate   48    f=  1.93277D+05    |proj g|=  3.61133D+00

At iterate   49    f=  1.93277D+05    |proj g|=  2.09528D+00

At iterate   50    f=  1.93277D+05    |proj g|=  1.53669D+00

At iterate   51    f=  1.93277D+05    |proj g|=  3.19002D+00

At iterate   52    f=  1.93277D+05    |proj g|=  6.50542D+00

At iterate   53    f=  1.93277D+05    |proj g|=  1.25117D+00

At iterate   54    f=  1.93277D+05    |proj g|=  1.16276D+00

At iterate   55    f=  1.93277D+05    |proj g|=  3.11972D+00

At iterate   56    f=  1.93277D+05    |proj g|=  6.02658D+00

At iterate   57    f=  1.93277D+05    |proj g|=  4.97524D+00

At iterate   58    f=  1.93277D+05    |proj g|=  1.63834D+00

At iterate   59    f=  1.93277D+05    |proj g|=  1.37205D+00

At iterate   60    f=  1.93277D+05    |proj g|=  5.32298D+00

At iterate   61    f=  1.93277D+05    |proj g|=  1.17871D+00

At iterate   62    f=  1.93277D+05    |proj g|=  1.00281D+00

At iterate   63    f=  1.93277D+05    |proj g|=  1.37347D+00

At iterate   64    f=  1.93277D+05    |proj g|=  6.37010D+00

At iterate   65    f=  1.93277D+05    |proj g|=  1.04215D+00

At iterate   66    f=  1.93277D+05    |proj g|=  6.96276D-01

At iterate   67    f=  1.93277D+05    |proj g|=  9.14685D-01

At iterate   68    f=  1.93277D+05    |proj g|=  1.42014D+00

At iterate   69    f=  1.93277D+05    |proj g|=  4.83816D+00

At iterate   70    f=  1.93277D+05    |proj g|=  4.06908D+00

At iterate   71    f=  1.93277D+05    |proj g|=  1.34045D+00

At iterate   72    f=  1.93277D+05    |proj g|=  5.87424D+00

At iterate   73    f=  1.93277D+05    |proj g|=  3.08385D+00

At iterate   74    f=  1.93277D+05    |proj g|=  2.84700D+00

At iterate   75    f=  1.93277D+05    |proj g|=  8.08207D+00

At iterate   76    f=  1.93276D+05    |proj g|=  3.24180D+00

At iterate   77    f=  1.93276D+05    |proj g|=  3.14618D+00

At iterate   78    f=  1.93276D+05    |proj g|=  2.71511D+00

At iterate   79    f=  1.93276D+05    |proj g|=  1.93247D+00

At iterate   80    f=  1.93276D+05    |proj g|=  3.30053D+00

At iterate   81    f=  1.93276D+05    |proj g|=  4.09981D+00

At iterate   82    f=  1.93276D+05    |proj g|=  5.44995D+00

At iterate   83    f=  1.93276D+05    |proj g|=  1.50845D+00

At iterate   84    f=  1.93276D+05    |proj g|=  1.26127D+00

At iterate   85    f=  1.93276D+05    |proj g|=  1.15445D+00

At iterate   86    f=  1.93276D+05    |proj g|=  2.21294D+00

At iterate   87    f=  1.93276D+05    |proj g|=  1.32656D+00

At iterate   88    f=  1.93276D+05    |proj g|=  2.26338D+00

At iterate   89    f=  1.93276D+05    |proj g|=  3.15447D+00

At iterate   90    f=  1.93276D+05    |proj g|=  3.67778D+00

At iterate   91    f=  1.93276D+05    |proj g|=  1.15156D+00

At iterate   92    f=  1.93276D+05    |proj g|=  1.12569D+00

At iterate   93    f=  1.93276D+05    |proj g|=  1.06822D+00

At iterate   94    f=  1.93276D+05    |proj g|=  1.05277D+00

At iterate   95    f=  1.93276D+05    |proj g|=  1.07867D+00

At iterate   96    f=  1.93276D+05    |proj g|=  9.12466D-01

At iterate   97    f=  1.93276D+05    |proj g|=  4.26335D+00

At iterate   98    f=  1.93276D+05    |proj g|=  1.15457D+00

At iterate   99    f=  1.93276D+05    |proj g|=  1.49820D+00

At iterate  100    f=  1.93276D+05    |proj g|=  1.38566D+00

At iterate  101    f=  1.93276D+05    |proj g|=  8.20025D+00

At iterate  102    f=  1.93276D+05    |proj g|=  1.09327D+00

At iterate  103    f=  1.93276D+05    |proj g|=  5.46196D-01

At iterate  104    f=  1.93276D+05    |proj g|=  6.67048D-01

At iterate  105    f=  1.93276D+05    |proj g|=  6.59728D-01

At iterate  106    f=  1.93276D+05    |proj g|=  1.50493D+00

At iterate  107    f=  1.93276D+05    |proj g|=  5.32485D-01

At iterate  108    f=  1.93276D+05    |proj g|=  3.91166D-01

At iterate  109    f=  1.93276D+05    |proj g|=  3.50524D-01

At iterate  110    f=  1.93276D+05    |proj g|=  3.34099D-01

At iterate  111    f=  1.93276D+05    |proj g|=  5.21667D-01

At iterate  112    f=  1.93276D+05    |proj g|=  8.73650D-01

At iterate  113    f=  1.93276D+05    |proj g|=  1.42008D+00

At iterate  114    f=  1.93276D+05    |proj g|=  3.18673D-01

At iterate  115    f=  1.93276D+05    |proj g|=  2.25711D-01

At iterate  116    f=  1.93276D+05    |proj g|=  3.32546D-01

At iterate  117    f=  1.93276D+05    |proj g|=  8.99797D-01

           * * *

Tit   = total number of iterations
Tnf   = total number of function evaluations
Tnint = total number of segments explored during Cauchy searches
Skip  = number of BFGS updates skipped
Nact  = number of active bounds at final generalized Cauchy point
Projg = norm of the final projected gradient
F     = final function value

           * * *

   N    Tit     Tnf  Tnint  Skip  Nact     Projg        F
   62    117    123    177     0     2   8.998D-01   1.933D+05
  F =   193275.97673822730     

CONVERGENCE: REL_REDUCTION_OF_F_<=_FACTR*EPSMCH             

 Cauchy                time 5.264E-04 seconds.
 Subspace minimization time 1.057E-03 seconds.
 Line search           time 1.638E+03 seconds.

 Total User time 1.650E+03 seconds.

-1.9327597673822730e+05
```
