## Supplementary material for "Modeling site-and-branch-heterogeneity with GFmix": GFP.params

```
5.3439999999999999e-01
8 9 5.0995699999999999e-01 4.8638300000000001e-01
10 11 5.0883100000000003e-01 5.4300099999999996e-01
12 13 4.2422399999999999e-01 4.1929400000000000e-01
14 15 3.9777200000000001e-01 4.0530500000000003e-01
4 5 4.3058999999999997e-01 4.5529300000000000e-01
6 7 4.1053200000000001e-01 4.0624700000000002e-01
16 17 2.6699999999999998e-04 3.0000000000000001e-06
18 19 1.4540000000000001e-02 2.6630000000000000e-03
2 3 4.8046699999999998e-01 4.7493200000000002e-01
20 21 1.9999999999999999e-06 1.3049000000000000e-02
22 23 5.0463199999999997e-01 4.5361800000000002e-01
0 1 4.7555500000000001e-01 4.6745900000000001e-01
24 27 8.9189999999999998e-03 5.2319999999999997e-03
25 28 4.5588699999999999e-01 5.1803200000000005e-01
26 29 2.1179400000000001e-01 2.1179400000000001e-01
5.6000000000000001e-02 5.1499999999999997e-02 8.1299999999999997e-02 7.2200000000000000e-02 5.5700000000000000e-02 3.3099999999999997e-02 5.8999999999999997e-02 2.6400000000000000e-02 3.0800000000000001e-02 3.7699999999999997e-02 3.0300000000000001e-02 8.0900000000000000e-02 2.6300000000000000e-02 5.7900000000000000e-02 3.7100000000000001e-02 5.8700000000000002e-02 5.6099999999999997e-02 3.5000000000000003e-02 5.4500000000000000e-02 5.9600000000000000e-02 
1.0897269337148807e+00 8.7941194366934450e-01 
1.0998549715792054e+00 8.9389841842470164e-01 
1.0259794883775477e+00 8.7668679858613285e-01 
1.1786349003263954e+00 8.1475924008417100e-01 
1.2435769773738928e-01 2.1846032287759996e+00 
1.4416997409732871e-01 2.3405970551268145e+00 
1.6816480459571181e-01 2.1393959727831131e+00 
1.4245173142720596e-01 2.3831001679965995e+00 
1.0529706848295179e+00 8.4380308419825878e-01 
1.1361820077815452e+00 9.6271636894972779e-01 
1.0621145910467902e+00 8.7780362056474626e-01 
1.0831551049601484e+00 9.0250961806279040e-01 
1.7568178158632394e-01 2.3850116990433761e+00 
1.4440840112706047e-01 2.0056885457849960e+00 
1.4782842337888188e-01 2.2310241597962102e+00 
1.4513835658213886e-01 2.2357185188389703e+00 
1.0276769790910281e+00 1.0099015332365366e+00 
9.9990228074782972e-01 9.9973345205307118e-01 
1.0000000000000000e-02 1.1384555412557247e+00 
9.5654419714655858e-01 8.8458795000739732e-01 
9.9971154647881466e-01 1.0001722144987182e+00 
1.0000000000000000e-02 1.5652217198057701e+00 
1.0477427817010014e+00 8.5478271127516214e-01 
1.9518351826825003e-01 2.3856876542458463e+00 
1.0000000000000000e-02 3.1133376441140159e-01 
2.1919746928872033e-01 2.0561161126432279e+00 
1.0775017136327518e+00 6.7161528152677641e-01 
9.9498095160694122e-01 1.3550216546476463e+00 
8.4430393599228248e-01 7.5215498143944848e-01 
1.2225771232666209e+00 1.1171432413345992e+00 
1.0754303885572418e+00 9.2836526994379809e-01 
```
