## Supplementary material for "Modeling site-and-branch-heterogeneity with GFmix": GFP.txt

```
Alignment	Mixture	+F	Tree	Method	G	F	Likelihood	Runtime	NewGFmixInfo
Simulations/026.phy	bin/C20.aafreq.dat	FALSE	Simulations/026_iqtree/026_iqtree.treefile	GFP	GARP	FYMINK	-193275.976738227	1650.46097636223	           * * *;;   N    Tit     Tnf  Tnint  Skip  Nact     Projg        F;   62    117    123    177     0     2   8.998D-01   1.933D+05;  F =   193275.97673822730     ;;CONVERGENCE: REL_REDUCTION_OF_F_<=_FACTR*EPSMCH             ;; Cauchy                time 5.264E-04 seconds.; Subspace minimization time 1.057E-03 seconds.; Line search           time 1.638E+03 seconds.;; Total User time 1.650E+03 seconds.;;-1.9327597673822730e+05
```
