## Supplementary material for "Modeling site-and-branch-heterogeneity with GFmix": OGF.params

```
5.3439999999999999e-01
8 9 0.50995699999999999 0.48638300000000001
10 11 0.50883100000000003 0.54300099999999996
12 13 0.42422399999999999 0.41929400000000000
14 15 0.39777200000000001 0.40530500000000003
4 5 0.43058999999999997 0.45529300000000000
6 7 0.41053200000000001 0.40624700000000002
16 17 0.00026700000000000 0.00000300000000000
18 19 0.01454000000000000 0.00266300000000000
2 3 0.48046699999999998 0.47493200000000002
20 21 0.00000200000000000 0.01304900000000000
22 23 0.50463199999999997 0.45361800000000002
0 1 0.47555500000000001 0.46745900000000001
24 27 0.00891900000000000 0.00523200000000000
25 28 0.45588699999999999 0.51803200000000005
26 29 0.21179300000000001 0.21179300000000001
5.5994400559944008e-02 5.1494850514948502e-02 8.1291870812918707e-02 7.2192780721927807e-02 5.5694430556944306e-02 3.3096690330966898e-02 5.8994100589941006e-02 2.6397360263973602e-02 3.0796920307969204e-02 3.7696230376962299e-02 3.0296970302969704e-02 8.0891910808919110e-02 2.6297370262973702e-02 5.7894210578942104e-02 3.7096290370962903e-02 5.8694130586941312e-02 5.6094390560943903e-02 3.4996500349965008e-02 5.4494550544945508e-02 5.9594040595940409e-02
0.96414499605989
0.954705193283873
0.954599289380182
1
0.480545299630787
0.468150208623088
0.491127647395535
0.467706013363029
0.989591673338671
0.976553341148886
0.96794618124258
0.986545310645034
0.472438752783964
0.48328530259366
0.486755909997152
0.483880090497738
0.98299386988333
0.977245745943807
0.477768337581422
0.485312899106003
0.474283305227656
0.479254868755292
0.980120660666601
0.481536607838968
0.977132630741698
0.476763836079425
0.689677952105698
0.959403804667582
0.968206951026856
0.681339909576654
0.685499485066941
```
