## Supplementary material for "Modeling site-and-branch-heterogeneity with GFmix": SSF.params

```
5.3439999999999999e-01
8 9 0.50995699999999999 0.48638300000000001
10 11 0.50883100000000003 0.54300099999999996
12 13 0.42422399999999999 0.41929400000000000
14 15 0.39777200000000001 0.40530500000000003
4 5 0.43058999999999997 0.45529300000000000
6 7 0.41053200000000001 0.40624700000000002
16 17 0.00026700000000000 0.00000300000000000
18 19 0.01454000000000000 0.00266300000000000
2 3 0.48046699999999998 0.47493200000000002
20 21 0.00000200000000000 0.01304900000000000
22 23 0.50463199999999997 0.45361800000000002
0 1 0.47555500000000001 0.46745900000000001
24 27 0.00891900000000000 0.00523200000000000
25 28 0.45588699999999999 0.51803200000000005
26 29 0.21179300000000001 0.21179300000000001
5.5994400559944008e-02 5.1494850514948502e-02 8.1291870812918707e-02 7.2192780721927807e-02 5.5694430556944306e-02 3.3096690330966898e-02 5.8994100589941006e-02 2.6397360263973602e-02 3.0796920307969204e-02 3.7696230376962299e-02 3.0296970302969704e-02 8.0891910808919110e-02 2.6297370262973702e-02 5.7894210578942104e-02 3.7096290370962903e-02 5.8694130586941312e-02 5.6094390560943903e-02 3.4996500349965008e-02 5.4494550544945508e-02 5.9594040595940409e-02
1.63610020185684
1.70072476195774
1.61881688993399
1.8387250818062
0.149394690563225
0.137680259580743
0.174148419519725
0.104346472773116
1.58587582683291
1.59846444455075
1.43954707450587
1.49266241703452
0.18517208300776
0.241226807087706
0.238622177445256
0.244118724393647
0.999950430818219
0.999994012009471
1.03670622087663
1.00244691724664
1.00001033921784
1.08499291415517
0.553138895577238
0.01
0.986369156983222
0.01
0.576735480395476
0.992920814783866
0.275227734043084
2.16983336938621
0.846849341613368
```
