## Supplementary material for "Modeling site-and-branch-heterogeneity with GFmix": 027.phy.utreec

```
8 9 0.489073 0.484068
10 11 0.503382 0.490451
12 13 0.406667 0.422685
14 15 0.447196 0.419773
4 5 0.435784 0.410745
6 7 0.455867 0.428764
16 17 0.009289 0.000172
18 19 0.009829 0.009187
2 3 0.501164 0.507471
20 21 0.000134 0.000003
22 23 0.489958 0.449164
0 1 0.507443 0.454828
24 27 0.003892 0.008851
25 28 0.474963 0.552244
26 29 0.221457 0.221457
```
