## Supplementary material for "Modeling site-and-branch-heterogeneity with GFmix": 027.phy.utreecu

```
14 15 0.4471955232 0.4197725084
12 13 0.4066670931 0.4226846365
10 11 0.5033821008 0.4904513165
8 9 0.4890731561 0.4840676626
16 17 0.0091868087 0.0098286685
18 19 0.0001717639 0.0092888570
6 7 0.4558672932 0.4287639754
4 5 0.4357836859 0.4107446286
20 21 0.4491644821 0.4899580361
22 23 0.0000028939 0.0001340820
24 25 0.4429136651 0.4749627218
2 3 0.5011644660 0.5074711390
26 27 0.5522443541 0.0038924034
1 28 0.4548279505 0.0088514399
0 29 0.5074427457 0.0000000000
```
