## Supplementary material for "Modeling site-and-branch-heterogeneity with GFmix": C20pi1.nwk

```
((((A1:0.5[&model=LG+F{0.0947283440182741/0.0188865084175194/0.0719011849649224/0.032811503863617/0.0129795346950866/0.0168127765342348/0.018352358903339/0.0403012281378236/0.0107425652735174/0.00889637151659266/0.0112212480863403/0.0200081151019295/0.00797993905594632/0.00401219067081554/0.020789943863753/0.31608680273698/0.269695446401797/0.00152340084123253/0.00439269877863288/0.0178775548833065}],A2:0.5[&model=LG+F{0.0947283440182741/0.0188865084175194/0.0719011849649224/0.032811503863617/0.0129795346950866/0.0168127765342348/0.018352358903339/0.0403012281378236/0.0107425652735174/0.00889637151659266/0.0112212480863403/0.0200081151019295/0.00797993905594632/0.00401219067081554/0.020789943863753/0.31608680273698/0.269695446401797/0.00152340084123253/0.00439269877863288/0.0178775548833065}]):0.001[&model=LG+F{0.0947283440182741/0.0188865084175194/0.0719011849649224/0.032811503863617/0.0129795346950866/0.0168127765342348/0.018352358903339/0.0403012281378236/0.0107425652735174/0.00889637151659266/0.0112212480863403/0.0200081151019295/0.00797993905594632/0.00401219067081554/0.020789943863753/0.31608680273698/0.269695446401797/0.00152340084123253/0.00439269877863288/0.0178775548833065}],(A3:0.5[&model=LG+F{0.0947283440182741/0.0188865084175194/0.0719011849649224/0.032811503863617/0.0129795346950866/0.0168127765342348/0.018352358903339/0.0403012281378236/0.0107425652735174/0.00889637151659266/0.0112212480863403/0.0200081151019295/0.00797993905594632/0.00401219067081554/0.020789943863753/0.31608680273698/0.269695446401797/0.00152340084123253/0.00439269877863288/0.0178775548833065}],A4:0.5[&model=LG+F{0.0947283440182741/0.0188865084175194/0.0719011849649224/0.032811503863617/0.0129795346950866/0.0168127765342348/0.018352358903339/0.0403012281378236/0.0107425652735174/0.00889637151659266/0.0112212480863403/0.0200081151019295/0.00797993905594632/0.00401219067081554/0.020789943863753/0.31608680273698/0.269695446401797/0.00152340084123253/0.00439269877863288/0.0178775548833065}]):0.001[&model=LG+F{0.0947283440182741/0.0188865084175194/0.0719011849649224/0.032811503863617/0.0129795346950866/0.0168127765342348/0.018352358903339/0.0403012281378236/0.0107425652735174/0.00889637151659266/0.0112212480863403/0.0200081151019295/0.00797993905594632/0.00401219067081554/0.020789943863753/0.31608680273698/0.269695446401797/0.00152340084123253/0.00439269877863288/0.0178775548833065}]):0.5[&model=LG+F{0.0947283440182741/0.0188865084175194/0.0719011849649224/0.032811503863617/0.0129795346950866/0.0168127765342348/0.018352358903339/0.0403012281378236/0.0107425652735174/0.00889637151659266/0.0112212480863403/0.0200081151019295/0.00797993905594632/0.00401219067081554/0.020789943863753/0.31608680273698/0.269695446401797/0.00152340084123253/0.00439269877863288/0.0178775548833065}],((B1:0.5[&model=LG+F{0.0129666293114041/0.00258522785523881/0.171905390931717/0.032246040528086/0.0127558493982215/0.0165230303300345/0.0180360800115369/0.00551652297391242/0.0105574312175787/0.0212699446355404/0.0110278645584747/0.0478365252266978/0.0190788864424553/0.00959257077745821/0.00284577439075871/0.310639460288554/0.265047598277134/0.00149714702109022/0.0105023109306829/0.0175694586175129}],B2:0.5[&model=LG+F{0.0129666293114041/0.00258522785523881/0.171905390931717/0.032246040528086/0.0127558493982215/0.0165230303300345/0.0180360800115369/0.00551652297391242/0.0105574312175787/0.0212699446355404/0.0110278645584747/0.0478365252266978/0.0190788864424553/0.00959257077745821/0.00284577439075871/0.310639460288554/0.265047598277134/0.00149714702109022/0.0105023109306829/0.0175694586175129}]):0.001[&model=LG+F{0.0129666293114041/0.00258522785523881/0.171905390931717/0.032246040528086/0.0127558493982215/0.0165230303300345/0.0180360800115369/0.00551652297391242/0.0105574312175787/0.0212699446355404/0.0110278645584747/0.0478365252266978/0.0190788864424553/0.00959257077745821/0.00284577439075871/0.310639460288554/0.265047598277134/0.00149714702109022/0.0105023109306829/0.0175694586175129}],(B3:0.5[&model=LG+F{0.0129666293114041/0.00258522785523881/0.171905390931717/0.032246040528086/0.0127558493982215/0.0165230303300345/0.0180360800115369/0.00551652297391242/0.0105574312175787/0.0212699446355404/0.0110278645584747/0.0478365252266978/0.0190788864424553/0.00959257077745821/0.00284577439075871/0.310639460288554/0.265047598277134/0.00149714702109022/0.0105023109306829/0.0175694586175129}],B4:0.5[&model=LG+F{0.0129666293114041/0.00258522785523881/0.171905390931717/0.032246040528086/0.0127558493982215/0.0165230303300345/0.0180360800115369/0.00551652297391242/0.0105574312175787/0.0212699446355404/0.0110278645584747/0.0478365252266978/0.0190788864424553/0.00959257077745821/0.00284577439075871/0.310639460288554/0.265047598277134/0.00149714702109022/0.0105023109306829/0.0175694586175129}]):0.001[&model=LG+F{0.0129666293114041/0.00258522785523881/0.171905390931717/0.032246040528086/0.0127558493982215/0.0165230303300345/0.0180360800115369/0.00551652297391242/0.0105574312175787/0.0212699446355404/0.0110278645584747/0.0478365252266978/0.0190788864424553/0.00959257077745821/0.00284577439075871/0.310639460288554/0.265047598277134/0.00149714702109022/0.0105023109306829/0.0175694586175129}]):0.5[&model=LG+F{0.0129666293114041/0.00258522785523881/0.171905390931717/0.032246040528086/0.0127558493982215/0.0165230303300345/0.0180360800115369/0.00551652297391242/0.0105574312175787/0.0212699446355404/0.0110278645584747/0.0478365252266978/0.0190788864424553/0.00959257077745821/0.00284577439075871/0.310639460288554/0.265047598277134/0.00149714702109022/0.0105023109306829/0.0175694586175129}]):0.25[&model=LG+F{0.0947283440182741/0.0188865084175194/0.0719011849649224/0.032811503863617/0.0129795346950866/0.0168127765342348/0.018352358903339/0.0403012281378236/0.0107425652735174/0.00889637151659266/0.0112212480863403/0.0200081151019295/0.00797993905594632/0.00401219067081554/0.020789943863753/0.31608680273698/0.269695446401797/0.00152340084123253/0.00439269877863288/0.0178775548833065}],(((C1:0.5[&model=LG+F{0.0947283440182741/0.0188865084175194/0.0719011849649224/0.032811503863617/0.0129795346950866/0.0168127765342348/0.018352358903339/0.0403012281378236/0.0107425652735174/0.00889637151659266/0.0112212480863403/0.0200081151019295/0.00797993905594632/0.00401219067081554/0.020789943863753/0.31608680273698/0.269695446401797/0.00152340084123253/0.00439269877863288/0.0178775548833065}],C2:0.5[&model=LG+F{0.0947283440182741/0.0188865084175194/0.0719011849649224/0.032811503863617/0.0129795346950866/0.0168127765342348/0.018352358903339/0.0403012281378236/0.0107425652735174/0.00889637151659266/0.0112212480863403/0.0200081151019295/0.00797993905594632/0.00401219067081554/0.020789943863753/0.31608680273698/0.269695446401797/0.00152340084123253/0.00439269877863288/0.0178775548833065}]):0.001[&model=LG+F{0.0947283440182741/0.0188865084175194/0.0719011849649224/0.032811503863617/0.0129795346950866/0.0168127765342348/0.018352358903339/0.0403012281378236/0.0107425652735174/0.00889637151659266/0.0112212480863403/0.0200081151019295/0.00797993905594632/0.00401219067081554/0.020789943863753/0.31608680273698/0.269695446401797/0.00152340084123253/0.00439269877863288/0.0178775548833065}],(C3:0.5[&model=LG+F{0.0947283440182741/0.0188865084175194/0.0719011849649224/0.032811503863617/0.0129795346950866/0.0168127765342348/0.018352358903339/0.0403012281378236/0.0107425652735174/0.00889637151659266/0.0112212480863403/0.0200081151019295/0.00797993905594632/0.00401219067081554/0.020789943863753/0.31608680273698/0.269695446401797/0.00152340084123253/0.00439269877863288/0.0178775548833065}],C4:0.5[&model=LG+F{0.0947283440182741/0.0188865084175194/0.0719011849649224/0.032811503863617/0.0129795346950866/0.0168127765342348/0.018352358903339/0.0403012281378236/0.0107425652735174/0.00889637151659266/0.0112212480863403/0.0200081151019295/0.00797993905594632/0.00401219067081554/0.020789943863753/0.31608680273698/0.269695446401797/0.00152340084123253/0.00439269877863288/0.0178775548833065}]):0.001[&model=LG+F{0.0947283440182741/0.0188865084175194/0.0719011849649224/0.032811503863617/0.0129795346950866/0.0168127765342348/0.018352358903339/0.0403012281378236/0.0107425652735174/0.00889637151659266/0.0112212480863403/0.0200081151019295/0.00797993905594632/0.00401219067081554/0.020789943863753/0.31608680273698/0.269695446401797/0.00152340084123253/0.00439269877863288/0.0178775548833065}]):0.5[&model=LG+F{0.0947283440182741/0.0188865084175194/0.0719011849649224/0.032811503863617/0.0129795346950866/0.0168127765342348/0.018352358903339/0.0403012281378236/0.0107425652735174/0.00889637151659266/0.0112212480863403/0.0200081151019295/0.00797993905594632/0.00401219067081554/0.020789943863753/0.31608680273698/0.269695446401797/0.00152340084123253/0.00439269877863288/0.0178775548833065}],((D1:0.5[&model=LG+F{0.0129666293114041/0.00258522785523881/0.171905390931717/0.032246040528086/0.0127558493982215/0.0165230303300345/0.0180360800115369/0.00551652297391242/0.0105574312175787/0.0212699446355404/0.0110278645584747/0.0478365252266978/0.0190788864424553/0.00959257077745821/0.00284577439075871/0.310639460288554/0.265047598277134/0.00149714702109022/0.0105023109306829/0.0175694586175129}],D2:0.5[&model=LG+F{0.0129666293114041/0.00258522785523881/0.171905390931717/0.032246040528086/0.0127558493982215/0.0165230303300345/0.0180360800115369/0.00551652297391242/0.0105574312175787/0.0212699446355404/0.0110278645584747/0.0478365252266978/0.0190788864424553/0.00959257077745821/0.00284577439075871/0.310639460288554/0.265047598277134/0.00149714702109022/0.0105023109306829/0.0175694586175129}]):0.001[&model=LG+F{0.0129666293114041/0.00258522785523881/0.171905390931717/0.032246040528086/0.0127558493982215/0.0165230303300345/0.0180360800115369/0.00551652297391242/0.0105574312175787/0.0212699446355404/0.0110278645584747/0.0478365252266978/0.0190788864424553/0.00959257077745821/0.00284577439075871/0.310639460288554/0.265047598277134/0.00149714702109022/0.0105023109306829/0.0175694586175129}],(D3:0.5[&model=LG+F{0.0129666293114041/0.00258522785523881/0.171905390931717/0.032246040528086/0.0127558493982215/0.0165230303300345/0.0180360800115369/0.00551652297391242/0.0105574312175787/0.0212699446355404/0.0110278645584747/0.0478365252266978/0.0190788864424553/0.00959257077745821/0.00284577439075871/0.310639460288554/0.265047598277134/0.00149714702109022/0.0105023109306829/0.0175694586175129}],D4:0.5[&model=LG+F{0.0129666293114041/0.00258522785523881/0.171905390931717/0.032246040528086/0.0127558493982215/0.0165230303300345/0.0180360800115369/0.00551652297391242/0.0105574312175787/0.0212699446355404/0.0110278645584747/0.0478365252266978/0.0190788864424553/0.00959257077745821/0.00284577439075871/0.310639460288554/0.265047598277134/0.00149714702109022/0.0105023109306829/0.0175694586175129}]):0.001[&model=LG+F{0.0129666293114041/0.00258522785523881/0.171905390931717/0.032246040528086/0.0127558493982215/0.0165230303300345/0.0180360800115369/0.00551652297391242/0.0105574312175787/0.0212699446355404/0.0110278645584747/0.0478365252266978/0.0190788864424553/0.00959257077745821/0.00284577439075871/0.310639460288554/0.265047598277134/0.00149714702109022/0.0105023109306829/0.0175694586175129}]):0.5[&model=LG+F{0.0129666293114041/0.00258522785523881/0.171905390931717/0.032246040528086/0.0127558493982215/0.0165230303300345/0.0180360800115369/0.00551652297391242/0.0105574312175787/0.0212699446355404/0.0110278645584747/0.0478365252266978/0.0190788864424553/0.00959257077745821/0.00284577439075871/0.310639460288554/0.265047598277134/0.00149714702109022/0.0105023109306829/0.0175694586175129}]):0.25[&model=LG+F{0.0947283440182741/0.0188865084175194/0.0719011849649224/0.032811503863617/0.0129795346950866/0.0168127765342348/0.018352358903339/0.0403012281378236/0.0107425652735174/0.00889637151659266/0.0112212480863403/0.0200081151019295/0.00797993905594632/0.00401219067081554/0.020789943863753/0.31608680273698/0.269695446401797/0.00152340084123253/0.00439269877863288/0.0178775548833065}]);
```
