## Supplementary material for "Modeling site-and-branch-heterogeneity with GFmix": C20pi2.nwk

```
((((A1:0.5[&model=LG+F{0.222478366705412/0.00557193778546422/0.00696658364650976/0.00313273993508285/0.0345046621329075/0.00633790990287621/0.00701236324613612/0.0213382851089605/0.00241387260264344/0.104207984611222/0.0781576362126076/0.00383180002447686/0.0279547048231257/0.010165108845324/0.0179450085729841/0.0491618723320514/0.110733139911769/0.0017578162303917/0.00438037540456669/0.281947682735623}],A2:0.5[&model=LG+F{0.222478366705412/0.00557193778546422/0.00696658364650976/0.00313273993508285/0.0345046621329075/0.00633790990287621/0.00701236324613612/0.0213382851089605/0.00241387260264344/0.104207984611222/0.0781576362126076/0.00383180002447686/0.0279547048231257/0.010165108845324/0.0179450085729841/0.0491618723320514/0.110733139911769/0.0017578162303917/0.00438037540456669/0.281947682735623}]):0.001[&model=LG+F{0.222478366705412/0.00557193778546422/0.00696658364650976/0.00313273993508285/0.0345046621329075/0.00633790990287621/0.00701236324613612/0.0213382851089605/0.00241387260264344/0.104207984611222/0.0781576362126076/0.00383180002447686/0.0279547048231257/0.010165108845324/0.0179450085729841/0.0491618723320514/0.110733139911769/0.0017578162303917/0.00438037540456669/0.281947682735623}],(A3:0.5[&model=LG+F{0.222478366705412/0.00557193778546422/0.00696658364650976/0.00313273993508285/0.0345046621329075/0.00633790990287621/0.00701236324613612/0.0213382851089605/0.00241387260264344/0.104207984611222/0.0781576362126076/0.00383180002447686/0.0279547048231257/0.010165108845324/0.0179450085729841/0.0491618723320514/0.110733139911769/0.0017578162303917/0.00438037540456669/0.281947682735623}],A4:0.5[&model=LG+F{0.222478366705412/0.00557193778546422/0.00696658364650976/0.00313273993508285/0.0345046621329075/0.00633790990287621/0.00701236324613612/0.0213382851089605/0.00241387260264344/0.104207984611222/0.0781576362126076/0.00383180002447686/0.0279547048231257/0.010165108845324/0.0179450085729841/0.0491618723320514/0.110733139911769/0.0017578162303917/0.00438037540456669/0.281947682735623}]):0.001[&model=LG+F{0.222478366705412/0.00557193778546422/0.00696658364650976/0.00313273993508285/0.0345046621329075/0.00633790990287621/0.00701236324613612/0.0213382851089605/0.00241387260264344/0.104207984611222/0.0781576362126076/0.00383180002447686/0.0279547048231257/0.010165108845324/0.0179450085729841/0.0491618723320514/0.110733139911769/0.0017578162303917/0.00438037540456669/0.281947682735623}]):0.5[&model=LG+F{0.222478366705412/0.00557193778546422/0.00696658364650976/0.00313273993508285/0.0345046621329075/0.00633790990287621/0.00701236324613612/0.0213382851089605/0.00241387260264344/0.104207984611222/0.0781576362126076/0.00383180002447686/0.0279547048231257/0.010165108845324/0.0179450085729841/0.0491618723320514/0.110733139911769/0.0017578162303917/0.00438037540456669/0.281947682735623}],((B1:0.5[&model=LG+F{0.0311251316506787/0.000779524318207547/0.017023527781927/0.00314666755467094/0.0346580638892489/0.00636608715344281/0.00704353899954353/0.00298526523298121/0.00242460426248128/0.254642391614222/0.078505111536966/0.00936337773022376/0.0683100524358836/0.0248394366041068/0.00251053962044886/0.0493804375083085/0.11122544028794/0.00176563117713799/0.0107038752677964/0.283201173338181}],B2:0.5[&model=LG+F{0.0311251316506787/0.000779524318207547/0.017023527781927/0.00314666755467094/0.0346580638892489/0.00636608715344281/0.00704353899954353/0.00298526523298121/0.00242460426248128/0.254642391614222/0.078505111536966/0.00936337773022376/0.0683100524358836/0.0248394366041068/0.00251053962044886/0.0493804375083085/0.11122544028794/0.00176563117713799/0.0107038752677964/0.283201173338181}]):0.001[&model=LG+F{0.0311251316506787/0.000779524318207547/0.017023527781927/0.00314666755467094/0.0346580638892489/0.00636608715344281/0.00704353899954353/0.00298526523298121/0.00242460426248128/0.254642391614222/0.078505111536966/0.00936337773022376/0.0683100524358836/0.0248394366041068/0.00251053962044886/0.0493804375083085/0.11122544028794/0.00176563117713799/0.0107038752677964/0.283201173338181}],(B3:0.5[&model=LG+F{0.0311251316506787/0.000779524318207547/0.017023527781927/0.00314666755467094/0.0346580638892489/0.00636608715344281/0.00704353899954353/0.00298526523298121/0.00242460426248128/0.254642391614222/0.078505111536966/0.00936337773022376/0.0683100524358836/0.0248394366041068/0.00251053962044886/0.0493804375083085/0.11122544028794/0.00176563117713799/0.0107038752677964/0.283201173338181}],B4:0.5[&model=LG+F{0.0311251316506787/0.000779524318207547/0.017023527781927/0.00314666755467094/0.0346580638892489/0.00636608715344281/0.00704353899954353/0.00298526523298121/0.00242460426248128/0.254642391614222/0.078505111536966/0.00936337773022376/0.0683100524358836/0.0248394366041068/0.00251053962044886/0.0493804375083085/0.11122544028794/0.00176563117713799/0.0107038752677964/0.283201173338181}]):0.001[&model=LG+F{0.0311251316506787/0.000779524318207547/0.017023527781927/0.00314666755467094/0.0346580638892489/0.00636608715344281/0.00704353899954353/0.00298526523298121/0.00242460426248128/0.254642391614222/0.078505111536966/0.00936337773022376/0.0683100524358836/0.0248394366041068/0.00251053962044886/0.0493804375083085/0.11122544028794/0.00176563117713799/0.0107038752677964/0.283201173338181}]):0.5[&model=LG+F{0.0311251316506787/0.000779524318207547/0.017023527781927/0.00314666755467094/0.0346580638892489/0.00636608715344281/0.00704353899954353/0.00298526523298121/0.00242460426248128/0.254642391614222/0.078505111536966/0.00936337773022376/0.0683100524358836/0.0248394366041068/0.00251053962044886/0.0493804375083085/0.11122544028794/0.00176563117713799/0.0107038752677964/0.283201173338181}]):0.25[&model=LG+F{0.222478366705412/0.00557193778546422/0.00696658364650976/0.00313273993508285/0.0345046621329075/0.00633790990287621/0.00701236324613612/0.0213382851089605/0.00241387260264344/0.104207984611222/0.0781576362126076/0.00383180002447686/0.0279547048231257/0.010165108845324/0.0179450085729841/0.0491618723320514/0.110733139911769/0.0017578162303917/0.00438037540456669/0.281947682735623}],(((C1:0.5[&model=LG+F{0.222478366705412/0.00557193778546422/0.00696658364650976/0.00313273993508285/0.0345046621329075/0.00633790990287621/0.00701236324613612/0.0213382851089605/0.00241387260264344/0.104207984611222/0.0781576362126076/0.00383180002447686/0.0279547048231257/0.010165108845324/0.0179450085729841/0.0491618723320514/0.110733139911769/0.0017578162303917/0.00438037540456669/0.281947682735623}],C2:0.5[&model=LG+F{0.222478366705412/0.00557193778546422/0.00696658364650976/0.00313273993508285/0.0345046621329075/0.00633790990287621/0.00701236324613612/0.0213382851089605/0.00241387260264344/0.104207984611222/0.0781576362126076/0.00383180002447686/0.0279547048231257/0.010165108845324/0.0179450085729841/0.0491618723320514/0.110733139911769/0.0017578162303917/0.00438037540456669/0.281947682735623}]):0.001[&model=LG+F{0.222478366705412/0.00557193778546422/0.00696658364650976/0.00313273993508285/0.0345046621329075/0.00633790990287621/0.00701236324613612/0.0213382851089605/0.00241387260264344/0.104207984611222/0.0781576362126076/0.00383180002447686/0.0279547048231257/0.010165108845324/0.0179450085729841/0.0491618723320514/0.110733139911769/0.0017578162303917/0.00438037540456669/0.281947682735623}],(C3:0.5[&model=LG+F{0.222478366705412/0.00557193778546422/0.00696658364650976/0.00313273993508285/0.0345046621329075/0.00633790990287621/0.00701236324613612/0.0213382851089605/0.00241387260264344/0.104207984611222/0.0781576362126076/0.00383180002447686/0.0279547048231257/0.010165108845324/0.0179450085729841/0.0491618723320514/0.110733139911769/0.0017578162303917/0.00438037540456669/0.281947682735623}],C4:0.5[&model=LG+F{0.222478366705412/0.00557193778546422/0.00696658364650976/0.00313273993508285/0.0345046621329075/0.00633790990287621/0.00701236324613612/0.0213382851089605/0.00241387260264344/0.104207984611222/0.0781576362126076/0.00383180002447686/0.0279547048231257/0.010165108845324/0.0179450085729841/0.0491618723320514/0.110733139911769/0.0017578162303917/0.00438037540456669/0.281947682735623}]):0.001[&model=LG+F{0.222478366705412/0.00557193778546422/0.00696658364650976/0.00313273993508285/0.0345046621329075/0.00633790990287621/0.00701236324613612/0.0213382851089605/0.00241387260264344/0.104207984611222/0.0781576362126076/0.00383180002447686/0.0279547048231257/0.010165108845324/0.0179450085729841/0.0491618723320514/0.110733139911769/0.0017578162303917/0.00438037540456669/0.281947682735623}]):0.5[&model=LG+F{0.222478366705412/0.00557193778546422/0.00696658364650976/0.00313273993508285/0.0345046621329075/0.00633790990287621/0.00701236324613612/0.0213382851089605/0.00241387260264344/0.104207984611222/0.0781576362126076/0.00383180002447686/0.0279547048231257/0.010165108845324/0.0179450085729841/0.0491618723320514/0.110733139911769/0.0017578162303917/0.00438037540456669/0.281947682735623}],((D1:0.5[&model=LG+F{0.0311251316506787/0.000779524318207547/0.017023527781927/0.00314666755467094/0.0346580638892489/0.00636608715344281/0.00704353899954353/0.00298526523298121/0.00242460426248128/0.254642391614222/0.078505111536966/0.00936337773022376/0.0683100524358836/0.0248394366041068/0.00251053962044886/0.0493804375083085/0.11122544028794/0.00176563117713799/0.0107038752677964/0.283201173338181}],D2:0.5[&model=LG+F{0.0311251316506787/0.000779524318207547/0.017023527781927/0.00314666755467094/0.0346580638892489/0.00636608715344281/0.00704353899954353/0.00298526523298121/0.00242460426248128/0.254642391614222/0.078505111536966/0.00936337773022376/0.0683100524358836/0.0248394366041068/0.00251053962044886/0.0493804375083085/0.11122544028794/0.00176563117713799/0.0107038752677964/0.283201173338181}]):0.001[&model=LG+F{0.0311251316506787/0.000779524318207547/0.017023527781927/0.00314666755467094/0.0346580638892489/0.00636608715344281/0.00704353899954353/0.00298526523298121/0.00242460426248128/0.254642391614222/0.078505111536966/0.00936337773022376/0.0683100524358836/0.0248394366041068/0.00251053962044886/0.0493804375083085/0.11122544028794/0.00176563117713799/0.0107038752677964/0.283201173338181}],(D3:0.5[&model=LG+F{0.0311251316506787/0.000779524318207547/0.017023527781927/0.00314666755467094/0.0346580638892489/0.00636608715344281/0.00704353899954353/0.00298526523298121/0.00242460426248128/0.254642391614222/0.078505111536966/0.00936337773022376/0.0683100524358836/0.0248394366041068/0.00251053962044886/0.0493804375083085/0.11122544028794/0.00176563117713799/0.0107038752677964/0.283201173338181}],D4:0.5[&model=LG+F{0.0311251316506787/0.000779524318207547/0.017023527781927/0.00314666755467094/0.0346580638892489/0.00636608715344281/0.00704353899954353/0.00298526523298121/0.00242460426248128/0.254642391614222/0.078505111536966/0.00936337773022376/0.0683100524358836/0.0248394366041068/0.00251053962044886/0.0493804375083085/0.11122544028794/0.00176563117713799/0.0107038752677964/0.283201173338181}]):0.001[&model=LG+F{0.0311251316506787/0.000779524318207547/0.017023527781927/0.00314666755467094/0.0346580638892489/0.00636608715344281/0.00704353899954353/0.00298526523298121/0.00242460426248128/0.254642391614222/0.078505111536966/0.00936337773022376/0.0683100524358836/0.0248394366041068/0.00251053962044886/0.0493804375083085/0.11122544028794/0.00176563117713799/0.0107038752677964/0.283201173338181}]):0.5[&model=LG+F{0.0311251316506787/0.000779524318207547/0.017023527781927/0.00314666755467094/0.0346580638892489/0.00636608715344281/0.00704353899954353/0.00298526523298121/0.00242460426248128/0.254642391614222/0.078505111536966/0.00936337773022376/0.0683100524358836/0.0248394366041068/0.00251053962044886/0.0493804375083085/0.11122544028794/0.00176563117713799/0.0107038752677964/0.283201173338181}]):0.25[&model=LG+F{0.222478366705412/0.00557193778546422/0.00696658364650976/0.00313273993508285/0.0345046621329075/0.00633790990287621/0.00701236324613612/0.0213382851089605/0.00241387260264344/0.104207984611222/0.0781576362126076/0.00383180002447686/0.0279547048231257/0.010165108845324/0.0179450085729841/0.0491618723320514/0.110733139911769/0.0017578162303917/0.00438037540456669/0.281947682735623}]);
```
