## Supplementary material for "Modeling site-and-branch-heterogeneity with GFmix": C20pi3.nwk

```
((((A1:0.5[&model=LG+F{0.0242033462784287/0.00171001268818112/0.00120721070937732/0.000569030029301995/0.00499206434341649/0.00127719342079067/0.00150621970191162/0.00130782299429484/0.00117542237927935/0.371813326802072/0.129559176868604/0.00128528425811627/0.0198557058023958/0.0121385486396754/0.00231650646319069/0.0027183869798311/0.0178093106986736/0.00120077190478609/0.00340990885436661/0.3999444468057}],A2:0.5[&model=LG+F{0.0242033462784287/0.00171001268818112/0.00120721070937732/0.000569030029301995/0.00499206434341649/0.00127719342079067/0.00150621970191162/0.00130782299429484/0.00117542237927935/0.371813326802072/0.129559176868604/0.00128528425811627/0.0198557058023958/0.0121385486396754/0.00231650646319069/0.0027183869798311/0.0178093106986736/0.00120077190478609/0.00340990885436661/0.3999444468057}]):0.001[&model=LG+F{0.0242033462784287/0.00171001268818112/0.00120721070937732/0.000569030029301995/0.00499206434341649/0.00127719342079067/0.00150621970191162/0.00130782299429484/0.00117542237927935/0.371813326802072/0.129559176868604/0.00128528425811627/0.0198557058023958/0.0121385486396754/0.00231650646319069/0.0027183869798311/0.0178093106986736/0.00120077190478609/0.00340990885436661/0.3999444468057}],(A3:0.5[&model=LG+F{0.0242033462784287/0.00171001268818112/0.00120721070937732/0.000569030029301995/0.00499206434341649/0.00127719342079067/0.00150621970191162/0.00130782299429484/0.00117542237927935/0.371813326802072/0.129559176868604/0.00128528425811627/0.0198557058023958/0.0121385486396754/0.00231650646319069/0.0027183869798311/0.0178093106986736/0.00120077190478609/0.00340990885436661/0.3999444468057}],A4:0.5[&model=LG+F{0.0242033462784287/0.00171001268818112/0.00120721070937732/0.000569030029301995/0.00499206434341649/0.00127719342079067/0.00150621970191162/0.00130782299429484/0.00117542237927935/0.371813326802072/0.129559176868604/0.00128528425811627/0.0198557058023958/0.0121385486396754/0.00231650646319069/0.0027183869798311/0.0178093106986736/0.00120077190478609/0.00340990885436661/0.3999444468057}]):0.001[&model=LG+F{0.0242033462784287/0.00171001268818112/0.00120721070937732/0.000569030029301995/0.00499206434341649/0.00127719342079067/0.00150621970191162/0.00130782299429484/0.00117542237927935/0.371813326802072/0.129559176868604/0.00128528425811627/0.0198557058023958/0.0121385486396754/0.00231650646319069/0.0027183869798311/0.0178093106986736/0.00120077190478609/0.00340990885436661/0.3999444468057}]):0.5[&model=LG+F{0.0242033462784287/0.00171001268818112/0.00120721070937732/0.000569030029301995/0.00499206434341649/0.00127719342079067/0.00150621970191162/0.00130782299429484/0.00117542237927935/0.371813326802072/0.129559176868604/0.00128528425811627/0.0198557058023958/0.0121385486396754/0.00231650646319069/0.0027183869798311/0.0178093106986736/0.00120077190478609/0.00340990885436661/0.3999444468057}],((B1:0.5[&model=LG+F{0.00215874889199844/0.000152519736463231/0.00188068513195322/0.000364388790529889/0.00319675973968592/0.000817874175191638/0.000964535344690184/0.000116647566306991/0.000752703226704497/0.57923922489008/0.0829655893892082/0.00200231407474807/0.0309327364286425/0.0189103590390643/0.000206614230247042/0.00174076883954247/0.0114045179542125/0.000768936259170706/0.00531221669416/0.256111744101523}],B2:0.5[&model=LG+F{0.00215874889199844/0.000152519736463231/0.00188068513195322/0.000364388790529889/0.00319675973968592/0.000817874175191638/0.000964535344690184/0.000116647566306991/0.000752703226704497/0.57923922489008/0.0829655893892082/0.00200231407474807/0.0309327364286425/0.0189103590390643/0.000206614230247042/0.00174076883954247/0.0114045179542125/0.000768936259170706/0.00531221669416/0.256111744101523}]):0.001[&model=LG+F{0.00215874889199844/0.000152519736463231/0.00188068513195322/0.000364388790529889/0.00319675973968592/0.000817874175191638/0.000964535344690184/0.000116647566306991/0.000752703226704497/0.57923922489008/0.0829655893892082/0.00200231407474807/0.0309327364286425/0.0189103590390643/0.000206614230247042/0.00174076883954247/0.0114045179542125/0.000768936259170706/0.00531221669416/0.256111744101523}],(B3:0.5[&model=LG+F{0.00215874889199844/0.000152519736463231/0.00188068513195322/0.000364388790529889/0.00319675973968592/0.000817874175191638/0.000964535344690184/0.000116647566306991/0.000752703226704497/0.57923922489008/0.0829655893892082/0.00200231407474807/0.0309327364286425/0.0189103590390643/0.000206614230247042/0.00174076883954247/0.0114045179542125/0.000768936259170706/0.00531221669416/0.256111744101523}],B4:0.5[&model=LG+F{0.00215874889199844/0.000152519736463231/0.00188068513195322/0.000364388790529889/0.00319675973968592/0.000817874175191638/0.000964535344690184/0.000116647566306991/0.000752703226704497/0.57923922489008/0.0829655893892082/0.00200231407474807/0.0309327364286425/0.0189103590390643/0.000206614230247042/0.00174076883954247/0.0114045179542125/0.000768936259170706/0.00531221669416/0.256111744101523}]):0.001[&model=LG+F{0.00215874889199844/0.000152519736463231/0.00188068513195322/0.000364388790529889/0.00319675973968592/0.000817874175191638/0.000964535344690184/0.000116647566306991/0.000752703226704497/0.57923922489008/0.0829655893892082/0.00200231407474807/0.0309327364286425/0.0189103590390643/0.000206614230247042/0.00174076883954247/0.0114045179542125/0.000768936259170706/0.00531221669416/0.256111744101523}]):0.5[&model=LG+F{0.00215874889199844/0.000152519736463231/0.00188068513195322/0.000364388790529889/0.00319675973968592/0.000817874175191638/0.000964535344690184/0.000116647566306991/0.000752703226704497/0.57923922489008/0.0829655893892082/0.00200231407474807/0.0309327364286425/0.0189103590390643/0.000206614230247042/0.00174076883954247/0.0114045179542125/0.000768936259170706/0.00531221669416/0.256111744101523}]):0.25[&model=LG+F{0.0242033462784287/0.00171001268818112/0.00120721070937732/0.000569030029301995/0.00499206434341649/0.00127719342079067/0.00150621970191162/0.00130782299429484/0.00117542237927935/0.371813326802072/0.129559176868604/0.00128528425811627/0.0198557058023958/0.0121385486396754/0.00231650646319069/0.0027183869798311/0.0178093106986736/0.00120077190478609/0.00340990885436661/0.3999444468057}],(((C1:0.5[&model=LG+F{0.0242033462784287/0.00171001268818112/0.00120721070937732/0.000569030029301995/0.00499206434341649/0.00127719342079067/0.00150621970191162/0.00130782299429484/0.00117542237927935/0.371813326802072/0.129559176868604/0.00128528425811627/0.0198557058023958/0.0121385486396754/0.00231650646319069/0.0027183869798311/0.0178093106986736/0.00120077190478609/0.00340990885436661/0.3999444468057}],C2:0.5[&model=LG+F{0.0242033462784287/0.00171001268818112/0.00120721070937732/0.000569030029301995/0.00499206434341649/0.00127719342079067/0.00150621970191162/0.00130782299429484/0.00117542237927935/0.371813326802072/0.129559176868604/0.00128528425811627/0.0198557058023958/0.0121385486396754/0.00231650646319069/0.0027183869798311/0.0178093106986736/0.00120077190478609/0.00340990885436661/0.3999444468057}]):0.001[&model=LG+F{0.0242033462784287/0.00171001268818112/0.00120721070937732/0.000569030029301995/0.00499206434341649/0.00127719342079067/0.00150621970191162/0.00130782299429484/0.00117542237927935/0.371813326802072/0.129559176868604/0.00128528425811627/0.0198557058023958/0.0121385486396754/0.00231650646319069/0.0027183869798311/0.0178093106986736/0.00120077190478609/0.00340990885436661/0.3999444468057}],(C3:0.5[&model=LG+F{0.0242033462784287/0.00171001268818112/0.00120721070937732/0.000569030029301995/0.00499206434341649/0.00127719342079067/0.00150621970191162/0.00130782299429484/0.00117542237927935/0.371813326802072/0.129559176868604/0.00128528425811627/0.0198557058023958/0.0121385486396754/0.00231650646319069/0.0027183869798311/0.0178093106986736/0.00120077190478609/0.00340990885436661/0.3999444468057}],C4:0.5[&model=LG+F{0.0242033462784287/0.00171001268818112/0.00120721070937732/0.000569030029301995/0.00499206434341649/0.00127719342079067/0.00150621970191162/0.00130782299429484/0.00117542237927935/0.371813326802072/0.129559176868604/0.00128528425811627/0.0198557058023958/0.0121385486396754/0.00231650646319069/0.0027183869798311/0.0178093106986736/0.00120077190478609/0.00340990885436661/0.3999444468057}]):0.001[&model=LG+F{0.0242033462784287/0.00171001268818112/0.00120721070937732/0.000569030029301995/0.00499206434341649/0.00127719342079067/0.00150621970191162/0.00130782299429484/0.00117542237927935/0.371813326802072/0.129559176868604/0.00128528425811627/0.0198557058023958/0.0121385486396754/0.00231650646319069/0.0027183869798311/0.0178093106986736/0.00120077190478609/0.00340990885436661/0.3999444468057}]):0.5[&model=LG+F{0.0242033462784287/0.00171001268818112/0.00120721070937732/0.000569030029301995/0.00499206434341649/0.00127719342079067/0.00150621970191162/0.00130782299429484/0.00117542237927935/0.371813326802072/0.129559176868604/0.00128528425811627/0.0198557058023958/0.0121385486396754/0.00231650646319069/0.0027183869798311/0.0178093106986736/0.00120077190478609/0.00340990885436661/0.3999444468057}],((D1:0.5[&model=LG+F{0.00215874889199844/0.000152519736463231/0.00188068513195322/0.000364388790529889/0.00319675973968592/0.000817874175191638/0.000964535344690184/0.000116647566306991/0.000752703226704497/0.57923922489008/0.0829655893892082/0.00200231407474807/0.0309327364286425/0.0189103590390643/0.000206614230247042/0.00174076883954247/0.0114045179542125/0.000768936259170706/0.00531221669416/0.256111744101523}],D2:0.5[&model=LG+F{0.00215874889199844/0.000152519736463231/0.00188068513195322/0.000364388790529889/0.00319675973968592/0.000817874175191638/0.000964535344690184/0.000116647566306991/0.000752703226704497/0.57923922489008/0.0829655893892082/0.00200231407474807/0.0309327364286425/0.0189103590390643/0.000206614230247042/0.00174076883954247/0.0114045179542125/0.000768936259170706/0.00531221669416/0.256111744101523}]):0.001[&model=LG+F{0.00215874889199844/0.000152519736463231/0.00188068513195322/0.000364388790529889/0.00319675973968592/0.000817874175191638/0.000964535344690184/0.000116647566306991/0.000752703226704497/0.57923922489008/0.0829655893892082/0.00200231407474807/0.0309327364286425/0.0189103590390643/0.000206614230247042/0.00174076883954247/0.0114045179542125/0.000768936259170706/0.00531221669416/0.256111744101523}],(D3:0.5[&model=LG+F{0.00215874889199844/0.000152519736463231/0.00188068513195322/0.000364388790529889/0.00319675973968592/0.000817874175191638/0.000964535344690184/0.000116647566306991/0.000752703226704497/0.57923922489008/0.0829655893892082/0.00200231407474807/0.0309327364286425/0.0189103590390643/0.000206614230247042/0.00174076883954247/0.0114045179542125/0.000768936259170706/0.00531221669416/0.256111744101523}],D4:0.5[&model=LG+F{0.00215874889199844/0.000152519736463231/0.00188068513195322/0.000364388790529889/0.00319675973968592/0.000817874175191638/0.000964535344690184/0.000116647566306991/0.000752703226704497/0.57923922489008/0.0829655893892082/0.00200231407474807/0.0309327364286425/0.0189103590390643/0.000206614230247042/0.00174076883954247/0.0114045179542125/0.000768936259170706/0.00531221669416/0.256111744101523}]):0.001[&model=LG+F{0.00215874889199844/0.000152519736463231/0.00188068513195322/0.000364388790529889/0.00319675973968592/0.000817874175191638/0.000964535344690184/0.000116647566306991/0.000752703226704497/0.57923922489008/0.0829655893892082/0.00200231407474807/0.0309327364286425/0.0189103590390643/0.000206614230247042/0.00174076883954247/0.0114045179542125/0.000768936259170706/0.00531221669416/0.256111744101523}]):0.5[&model=LG+F{0.00215874889199844/0.000152519736463231/0.00188068513195322/0.000364388790529889/0.00319675973968592/0.000817874175191638/0.000964535344690184/0.000116647566306991/0.000752703226704497/0.57923922489008/0.0829655893892082/0.00200231407474807/0.0309327364286425/0.0189103590390643/0.000206614230247042/0.00174076883954247/0.0114045179542125/0.000768936259170706/0.00531221669416/0.256111744101523}]):0.25[&model=LG+F{0.0242033462784287/0.00171001268818112/0.00120721070937732/0.000569030029301995/0.00499206434341649/0.00127719342079067/0.00150621970191162/0.00130782299429484/0.00117542237927935/0.371813326802072/0.129559176868604/0.00128528425811627/0.0198557058023958/0.0121385486396754/0.00231650646319069/0.0027183869798311/0.0178093106986736/0.00120077190478609/0.00340990885436661/0.3999444468057}]);
```
