## Supplementary material for "Modeling site-and-branch-heterogeneity with GFmix": C20pi4.nwk

```
((((A1:0.5[&model=LG+F{0.0413623881714184/0.316629068283107/0.0331734430780394/0.0108776062000449/0.00636682132969551/0.0887907746168955/0.0356096552072194/0.0209725604299112/0.0327428178699139/0.00923381409523398/0.0235992651991511/0.263058210798852/0.00876327195824909/0.00329997734386243/0.0115599459884021/0.0354058534887759/0.0353673984595035/0.00277484336805392/0.00604232353605579/0.0143706543757858}],A2:0.5[&model=LG+F{0.0413623881714184/0.316629068283107/0.0331734430780394/0.0108776062000449/0.00636682132969551/0.0887907746168955/0.0356096552072194/0.0209725604299112/0.0327428178699139/0.00923381409523398/0.0235992651991511/0.263058210798852/0.00876327195824909/0.00329997734386243/0.0115599459884021/0.0354058534887759/0.0353673984595035/0.00277484336805392/0.00604232353605579/0.0143706543757858}]):0.001[&model=LG+F{0.0413623881714184/0.316629068283107/0.0331734430780394/0.0108776062000449/0.00636682132969551/0.0887907746168955/0.0356096552072194/0.0209725604299112/0.0327428178699139/0.00923381409523398/0.0235992651991511/0.263058210798852/0.00876327195824909/0.00329997734386243/0.0115599459884021/0.0354058534887759/0.0353673984595035/0.00277484336805392/0.00604232353605579/0.0143706543757858}],(A3:0.5[&model=LG+F{0.0413623881714184/0.316629068283107/0.0331734430780394/0.0108776062000449/0.00636682132969551/0.0887907746168955/0.0356096552072194/0.0209725604299112/0.0327428178699139/0.00923381409523398/0.0235992651991511/0.263058210798852/0.00876327195824909/0.00329997734386243/0.0115599459884021/0.0354058534887759/0.0353673984595035/0.00277484336805392/0.00604232353605579/0.0143706543757858}],A4:0.5[&model=LG+F{0.0413623881714184/0.316629068283107/0.0331734430780394/0.0108776062000449/0.00636682132969551/0.0887907746168955/0.0356096552072194/0.0209725604299112/0.0327428178699139/0.00923381409523398/0.0235992651991511/0.263058210798852/0.00876327195824909/0.00329997734386243/0.0115599459884021/0.0354058534887759/0.0353673984595035/0.00277484336805392/0.00604232353605579/0.0143706543757858}]):0.001[&model=LG+F{0.0413623881714184/0.316629068283107/0.0331734430780394/0.0108776062000449/0.00636682132969551/0.0887907746168955/0.0356096552072194/0.0209725604299112/0.0327428178699139/0.00923381409523398/0.0235992651991511/0.263058210798852/0.00876327195824909/0.00329997734386243/0.0115599459884021/0.0354058534887759/0.0353673984595035/0.00277484336805392/0.00604232353605579/0.0143706543757858}]):0.5[&model=LG+F{0.0413623881714184/0.316629068283107/0.0331734430780394/0.0108776062000449/0.00636682132969551/0.0887907746168955/0.0356096552072194/0.0209725604299112/0.0327428178699139/0.00923381409523398/0.0235992651991511/0.263058210798852/0.00876327195824909/0.00329997734386243/0.0115599459884021/0.0354058534887759/0.0353673984595035/0.00277484336805392/0.00604232353605579/0.0143706543757858}],((B1:0.5[&model=LG+F{0.00510969787532357/0.0391147356087586/0.071579137956789/0.00964775036136892/0.00564696879577122/0.0787518147046768/0.0315835173268411/0.00259084284555075/0.0290408134958401/0.0199240233048839/0.0209310592023648/0.567607043897777/0.0189087231909195/0.00712044067885665/0.00142805660086642/0.0314027580617417/0.031368650877152/0.00246111098476555/0.0130376671770078/0.0127458636943966}],B2:0.5[&model=LG+F{0.00510969787532357/0.0391147356087586/0.071579137956789/0.00964775036136892/0.00564696879577122/0.0787518147046768/0.0315835173268411/0.00259084284555075/0.0290408134958401/0.0199240233048839/0.0209310592023648/0.567607043897777/0.0189087231909195/0.00712044067885665/0.00142805660086642/0.0314027580617417/0.031368650877152/0.00246111098476555/0.0130376671770078/0.0127458636943966}]):0.001[&model=LG+F{0.00510969787532357/0.0391147356087586/0.071579137956789/0.00964775036136892/0.00564696879577122/0.0787518147046768/0.0315835173268411/0.00259084284555075/0.0290408134958401/0.0199240233048839/0.0209310592023648/0.567607043897777/0.0189087231909195/0.00712044067885665/0.00142805660086642/0.0314027580617417/0.031368650877152/0.00246111098476555/0.0130376671770078/0.0127458636943966}],(B3:0.5[&model=LG+F{0.00510969787532357/0.0391147356087586/0.071579137956789/0.00964775036136892/0.00564696879577122/0.0787518147046768/0.0315835173268411/0.00259084284555075/0.0290408134958401/0.0199240233048839/0.0209310592023648/0.567607043897777/0.0189087231909195/0.00712044067885665/0.00142805660086642/0.0314027580617417/0.031368650877152/0.00246111098476555/0.0130376671770078/0.0127458636943966}],B4:0.5[&model=LG+F{0.00510969787532357/0.0391147356087586/0.071579137956789/0.00964775036136892/0.00564696879577122/0.0787518147046768/0.0315835173268411/0.00259084284555075/0.0290408134958401/0.0199240233048839/0.0209310592023648/0.567607043897777/0.0189087231909195/0.00712044067885665/0.00142805660086642/0.0314027580617417/0.031368650877152/0.00246111098476555/0.0130376671770078/0.0127458636943966}]):0.001[&model=LG+F{0.00510969787532357/0.0391147356087586/0.071579137956789/0.00964775036136892/0.00564696879577122/0.0787518147046768/0.0315835173268411/0.00259084284555075/0.0290408134958401/0.0199240233048839/0.0209310592023648/0.567607043897777/0.0189087231909195/0.00712044067885665/0.00142805660086642/0.0314027580617417/0.031368650877152/0.00246111098476555/0.0130376671770078/0.0127458636943966}]):0.5[&model=LG+F{0.00510969787532357/0.0391147356087586/0.071579137956789/0.00964775036136892/0.00564696879577122/0.0787518147046768/0.0315835173268411/0.00259084284555075/0.0290408134958401/0.0199240233048839/0.0209310592023648/0.567607043897777/0.0189087231909195/0.00712044067885665/0.00142805660086642/0.0314027580617417/0.031368650877152/0.00246111098476555/0.0130376671770078/0.0127458636943966}]):0.25[&model=LG+F{0.0413623881714184/0.316629068283107/0.0331734430780394/0.0108776062000449/0.00636682132969551/0.0887907746168955/0.0356096552072194/0.0209725604299112/0.0327428178699139/0.00923381409523398/0.0235992651991511/0.263058210798852/0.00876327195824909/0.00329997734386243/0.0115599459884021/0.0354058534887759/0.0353673984595035/0.00277484336805392/0.00604232353605579/0.0143706543757858}],(((C1:0.5[&model=LG+F{0.0413623881714184/0.316629068283107/0.0331734430780394/0.0108776062000449/0.00636682132969551/0.0887907746168955/0.0356096552072194/0.0209725604299112/0.0327428178699139/0.00923381409523398/0.0235992651991511/0.263058210798852/0.00876327195824909/0.00329997734386243/0.0115599459884021/0.0354058534887759/0.0353673984595035/0.00277484336805392/0.00604232353605579/0.0143706543757858}],C2:0.5[&model=LG+F{0.0413623881714184/0.316629068283107/0.0331734430780394/0.0108776062000449/0.00636682132969551/0.0887907746168955/0.0356096552072194/0.0209725604299112/0.0327428178699139/0.00923381409523398/0.0235992651991511/0.263058210798852/0.00876327195824909/0.00329997734386243/0.0115599459884021/0.0354058534887759/0.0353673984595035/0.00277484336805392/0.00604232353605579/0.0143706543757858}]):0.001[&model=LG+F{0.0413623881714184/0.316629068283107/0.0331734430780394/0.0108776062000449/0.00636682132969551/0.0887907746168955/0.0356096552072194/0.0209725604299112/0.0327428178699139/0.00923381409523398/0.0235992651991511/0.263058210798852/0.00876327195824909/0.00329997734386243/0.0115599459884021/0.0354058534887759/0.0353673984595035/0.00277484336805392/0.00604232353605579/0.0143706543757858}],(C3:0.5[&model=LG+F{0.0413623881714184/0.316629068283107/0.0331734430780394/0.0108776062000449/0.00636682132969551/0.0887907746168955/0.0356096552072194/0.0209725604299112/0.0327428178699139/0.00923381409523398/0.0235992651991511/0.263058210798852/0.00876327195824909/0.00329997734386243/0.0115599459884021/0.0354058534887759/0.0353673984595035/0.00277484336805392/0.00604232353605579/0.0143706543757858}],C4:0.5[&model=LG+F{0.0413623881714184/0.316629068283107/0.0331734430780394/0.0108776062000449/0.00636682132969551/0.0887907746168955/0.0356096552072194/0.0209725604299112/0.0327428178699139/0.00923381409523398/0.0235992651991511/0.263058210798852/0.00876327195824909/0.00329997734386243/0.0115599459884021/0.0354058534887759/0.0353673984595035/0.00277484336805392/0.00604232353605579/0.0143706543757858}]):0.001[&model=LG+F{0.0413623881714184/0.316629068283107/0.0331734430780394/0.0108776062000449/0.00636682132969551/0.0887907746168955/0.0356096552072194/0.0209725604299112/0.0327428178699139/0.00923381409523398/0.0235992651991511/0.263058210798852/0.00876327195824909/0.00329997734386243/0.0115599459884021/0.0354058534887759/0.0353673984595035/0.00277484336805392/0.00604232353605579/0.0143706543757858}]):0.5[&model=LG+F{0.0413623881714184/0.316629068283107/0.0331734430780394/0.0108776062000449/0.00636682132969551/0.0887907746168955/0.0356096552072194/0.0209725604299112/0.0327428178699139/0.00923381409523398/0.0235992651991511/0.263058210798852/0.00876327195824909/0.00329997734386243/0.0115599459884021/0.0354058534887759/0.0353673984595035/0.00277484336805392/0.00604232353605579/0.0143706543757858}],((D1:0.5[&model=LG+F{0.00510969787532357/0.0391147356087586/0.071579137956789/0.00964775036136892/0.00564696879577122/0.0787518147046768/0.0315835173268411/0.00259084284555075/0.0290408134958401/0.0199240233048839/0.0209310592023648/0.567607043897777/0.0189087231909195/0.00712044067885665/0.00142805660086642/0.0314027580617417/0.031368650877152/0.00246111098476555/0.0130376671770078/0.0127458636943966}],D2:0.5[&model=LG+F{0.00510969787532357/0.0391147356087586/0.071579137956789/0.00964775036136892/0.00564696879577122/0.0787518147046768/0.0315835173268411/0.00259084284555075/0.0290408134958401/0.0199240233048839/0.0209310592023648/0.567607043897777/0.0189087231909195/0.00712044067885665/0.00142805660086642/0.0314027580617417/0.031368650877152/0.00246111098476555/0.0130376671770078/0.0127458636943966}]):0.001[&model=LG+F{0.00510969787532357/0.0391147356087586/0.071579137956789/0.00964775036136892/0.00564696879577122/0.0787518147046768/0.0315835173268411/0.00259084284555075/0.0290408134958401/0.0199240233048839/0.0209310592023648/0.567607043897777/0.0189087231909195/0.00712044067885665/0.00142805660086642/0.0314027580617417/0.031368650877152/0.00246111098476555/0.0130376671770078/0.0127458636943966}],(D3:0.5[&model=LG+F{0.00510969787532357/0.0391147356087586/0.071579137956789/0.00964775036136892/0.00564696879577122/0.0787518147046768/0.0315835173268411/0.00259084284555075/0.0290408134958401/0.0199240233048839/0.0209310592023648/0.567607043897777/0.0189087231909195/0.00712044067885665/0.00142805660086642/0.0314027580617417/0.031368650877152/0.00246111098476555/0.0130376671770078/0.0127458636943966}],D4:0.5[&model=LG+F{0.00510969787532357/0.0391147356087586/0.071579137956789/0.00964775036136892/0.00564696879577122/0.0787518147046768/0.0315835173268411/0.00259084284555075/0.0290408134958401/0.0199240233048839/0.0209310592023648/0.567607043897777/0.0189087231909195/0.00712044067885665/0.00142805660086642/0.0314027580617417/0.031368650877152/0.00246111098476555/0.0130376671770078/0.0127458636943966}]):0.001[&model=LG+F{0.00510969787532357/0.0391147356087586/0.071579137956789/0.00964775036136892/0.00564696879577122/0.0787518147046768/0.0315835173268411/0.00259084284555075/0.0290408134958401/0.0199240233048839/0.0209310592023648/0.567607043897777/0.0189087231909195/0.00712044067885665/0.00142805660086642/0.0314027580617417/0.031368650877152/0.00246111098476555/0.0130376671770078/0.0127458636943966}]):0.5[&model=LG+F{0.00510969787532357/0.0391147356087586/0.071579137956789/0.00964775036136892/0.00564696879577122/0.0787518147046768/0.0315835173268411/0.00259084284555075/0.0290408134958401/0.0199240233048839/0.0209310592023648/0.567607043897777/0.0189087231909195/0.00712044067885665/0.00142805660086642/0.0314027580617417/0.031368650877152/0.00246111098476555/0.0130376671770078/0.0127458636943966}]):0.25[&model=LG+F{0.0413623881714184/0.316629068283107/0.0331734430780394/0.0108776062000449/0.00636682132969551/0.0887907746168955/0.0356096552072194/0.0209725604299112/0.0327428178699139/0.00923381409523398/0.0235992651991511/0.263058210798852/0.00876327195824909/0.00329997734386243/0.0115599459884021/0.0354058534887759/0.0353673984595035/0.00277484336805392/0.00604232353605579/0.0143706543757858}]);
```
