## Supplementary material for "Modeling site-and-branch-heterogeneity with GFmix": C20pi5.nwk

```
((((A1:0.5[&model=LG+F{0.0100228020528562/0.00634911262151448/0.00710816145795041/0.00262693271416875/0.0091085895412573/0.00458937360538104/0.00268782184751878/0.00287625171951747/0.046472912288759/0.00957671370559633/0.0408187834101826/0.00262084780122759/0.00791172411594693/0.335234474035635/0.00253760015425355/0.00862691530296454/0.00593466300934401/0.0530838244308114/0.428787596962369/0.0130242242424719}],A2:0.5[&model=LG+F{0.0100228020528562/0.00634911262151448/0.00710816145795041/0.00262693271416875/0.0091085895412573/0.00458937360538104/0.00268782184751878/0.00287625171951747/0.046472912288759/0.00957671370559633/0.0408187834101826/0.00262084780122759/0.00791172411594693/0.335234474035635/0.00253760015425355/0.00862691530296454/0.00593466300934401/0.0530838244308114/0.428787596962369/0.0130242242424719}]):0.001[&model=LG+F{0.0100228020528562/0.00634911262151448/0.00710816145795041/0.00262693271416875/0.0091085895412573/0.00458937360538104/0.00268782184751878/0.00287625171951747/0.046472912288759/0.00957671370559633/0.0408187834101826/0.00262084780122759/0.00791172411594693/0.335234474035635/0.00253760015425355/0.00862691530296454/0.00593466300934401/0.0530838244308114/0.428787596962369/0.0130242242424719}],(A3:0.5[&model=LG+F{0.0100228020528562/0.00634911262151448/0.00710816145795041/0.00262693271416875/0.0091085895412573/0.00458937360538104/0.00268782184751878/0.00287625171951747/0.046472912288759/0.00957671370559633/0.0408187834101826/0.00262084780122759/0.00791172411594693/0.335234474035635/0.00253760015425355/0.00862691530296454/0.00593466300934401/0.0530838244308114/0.428787596962369/0.0130242242424719}],A4:0.5[&model=LG+F{0.0100228020528562/0.00634911262151448/0.00710816145795041/0.00262693271416875/0.0091085895412573/0.00458937360538104/0.00268782184751878/0.00287625171951747/0.046472912288759/0.00957671370559633/0.0408187834101826/0.00262084780122759/0.00791172411594693/0.335234474035635/0.00253760015425355/0.00862691530296454/0.00593466300934401/0.0530838244308114/0.428787596962369/0.0130242242424719}]):0.001[&model=LG+F{0.0100228020528562/0.00634911262151448/0.00710816145795041/0.00262693271416875/0.0091085895412573/0.00458937360538104/0.00268782184751878/0.00287625171951747/0.046472912288759/0.00957671370559633/0.0408187834101826/0.00262084780122759/0.00791172411594693/0.335234474035635/0.00253760015425355/0.00862691530296454/0.00593466300934401/0.0530838244308114/0.428787596962369/0.0130242242424719}]):0.5[&model=LG+F{0.0100228020528562/0.00634911262151448/0.00710816145795041/0.00262693271416875/0.0091085895412573/0.00458937360538104/0.00268782184751878/0.00287625171951747/0.046472912288759/0.00957671370559633/0.0408187834101826/0.00262084780122759/0.00791172411594693/0.335234474035635/0.00253760015425355/0.00862691530296454/0.00593466300934401/0.0530838244308114/0.428787596962369/0.0130242242424719}],((B1:0.5[&model=LG+F{0.000660072547383719/0.000418134062671119/0.00817647474721293/0.0012420943197131/0.00430682037220504/0.0021699965345663/0.0012708845686062/0.000189421559899776/0.021973817625039/0.0110160353332315/0.0193003721556799/0.0030147452319133/0.00910080796892992/0.385618169700093/0.000167118954283063/0.00407907002591386/0.00280609060656897/0.025099659552956/0.493231756090674/0.00615825249843261}],B2:0.5[&model=LG+F{0.000660072547383719/0.000418134062671119/0.00817647474721293/0.0012420943197131/0.00430682037220504/0.0021699965345663/0.0012708845686062/0.000189421559899776/0.021973817625039/0.0110160353332315/0.0193003721556799/0.0030147452319133/0.00910080796892992/0.385618169700093/0.000167118954283063/0.00407907002591386/0.00280609060656897/0.025099659552956/0.493231756090674/0.00615825249843261}]):0.001[&model=LG+F{0.000660072547383719/0.000418134062671119/0.00817647474721293/0.0012420943197131/0.00430682037220504/0.0021699965345663/0.0012708845686062/0.000189421559899776/0.021973817625039/0.0110160353332315/0.0193003721556799/0.0030147452319133/0.00910080796892992/0.385618169700093/0.000167118954283063/0.00407907002591386/0.00280609060656897/0.025099659552956/0.493231756090674/0.00615825249843261}],(B3:0.5[&model=LG+F{0.000660072547383719/0.000418134062671119/0.00817647474721293/0.0012420943197131/0.00430682037220504/0.0021699965345663/0.0012708845686062/0.000189421559899776/0.021973817625039/0.0110160353332315/0.0193003721556799/0.0030147452319133/0.00910080796892992/0.385618169700093/0.000167118954283063/0.00407907002591386/0.00280609060656897/0.025099659552956/0.493231756090674/0.00615825249843261}],B4:0.5[&model=LG+F{0.000660072547383719/0.000418134062671119/0.00817647474721293/0.0012420943197131/0.00430682037220504/0.0021699965345663/0.0012708845686062/0.000189421559899776/0.021973817625039/0.0110160353332315/0.0193003721556799/0.0030147452319133/0.00910080796892992/0.385618169700093/0.000167118954283063/0.00407907002591386/0.00280609060656897/0.025099659552956/0.493231756090674/0.00615825249843261}]):0.001[&model=LG+F{0.000660072547383719/0.000418134062671119/0.00817647474721293/0.0012420943197131/0.00430682037220504/0.0021699965345663/0.0012708845686062/0.000189421559899776/0.021973817625039/0.0110160353332315/0.0193003721556799/0.0030147452319133/0.00910080796892992/0.385618169700093/0.000167118954283063/0.00407907002591386/0.00280609060656897/0.025099659552956/0.493231756090674/0.00615825249843261}]):0.5[&model=LG+F{0.000660072547383719/0.000418134062671119/0.00817647474721293/0.0012420943197131/0.00430682037220504/0.0021699965345663/0.0012708845686062/0.000189421559899776/0.021973817625039/0.0110160353332315/0.0193003721556799/0.0030147452319133/0.00910080796892992/0.385618169700093/0.000167118954283063/0.00407907002591386/0.00280609060656897/0.025099659552956/0.493231756090674/0.00615825249843261}]):0.25[&model=LG+F{0.0100228020528562/0.00634911262151448/0.00710816145795041/0.00262693271416875/0.0091085895412573/0.00458937360538104/0.00268782184751878/0.00287625171951747/0.046472912288759/0.00957671370559633/0.0408187834101826/0.00262084780122759/0.00791172411594693/0.335234474035635/0.00253760015425355/0.00862691530296454/0.00593466300934401/0.0530838244308114/0.428787596962369/0.0130242242424719}],(((C1:0.5[&model=LG+F{0.0100228020528562/0.00634911262151448/0.00710816145795041/0.00262693271416875/0.0091085895412573/0.00458937360538104/0.00268782184751878/0.00287625171951747/0.046472912288759/0.00957671370559633/0.0408187834101826/0.00262084780122759/0.00791172411594693/0.335234474035635/0.00253760015425355/0.00862691530296454/0.00593466300934401/0.0530838244308114/0.428787596962369/0.0130242242424719}],C2:0.5[&model=LG+F{0.0100228020528562/0.00634911262151448/0.00710816145795041/0.00262693271416875/0.0091085895412573/0.00458937360538104/0.00268782184751878/0.00287625171951747/0.046472912288759/0.00957671370559633/0.0408187834101826/0.00262084780122759/0.00791172411594693/0.335234474035635/0.00253760015425355/0.00862691530296454/0.00593466300934401/0.0530838244308114/0.428787596962369/0.0130242242424719}]):0.001[&model=LG+F{0.0100228020528562/0.00634911262151448/0.00710816145795041/0.00262693271416875/0.0091085895412573/0.00458937360538104/0.00268782184751878/0.00287625171951747/0.046472912288759/0.00957671370559633/0.0408187834101826/0.00262084780122759/0.00791172411594693/0.335234474035635/0.00253760015425355/0.00862691530296454/0.00593466300934401/0.0530838244308114/0.428787596962369/0.0130242242424719}],(C3:0.5[&model=LG+F{0.0100228020528562/0.00634911262151448/0.00710816145795041/0.00262693271416875/0.0091085895412573/0.00458937360538104/0.00268782184751878/0.00287625171951747/0.046472912288759/0.00957671370559633/0.0408187834101826/0.00262084780122759/0.00791172411594693/0.335234474035635/0.00253760015425355/0.00862691530296454/0.00593466300934401/0.0530838244308114/0.428787596962369/0.0130242242424719}],C4:0.5[&model=LG+F{0.0100228020528562/0.00634911262151448/0.00710816145795041/0.00262693271416875/0.0091085895412573/0.00458937360538104/0.00268782184751878/0.00287625171951747/0.046472912288759/0.00957671370559633/0.0408187834101826/0.00262084780122759/0.00791172411594693/0.335234474035635/0.00253760015425355/0.00862691530296454/0.00593466300934401/0.0530838244308114/0.428787596962369/0.0130242242424719}]):0.001[&model=LG+F{0.0100228020528562/0.00634911262151448/0.00710816145795041/0.00262693271416875/0.0091085895412573/0.00458937360538104/0.00268782184751878/0.00287625171951747/0.046472912288759/0.00957671370559633/0.0408187834101826/0.00262084780122759/0.00791172411594693/0.335234474035635/0.00253760015425355/0.00862691530296454/0.00593466300934401/0.0530838244308114/0.428787596962369/0.0130242242424719}]):0.5[&model=LG+F{0.0100228020528562/0.00634911262151448/0.00710816145795041/0.00262693271416875/0.0091085895412573/0.00458937360538104/0.00268782184751878/0.00287625171951747/0.046472912288759/0.00957671370559633/0.0408187834101826/0.00262084780122759/0.00791172411594693/0.335234474035635/0.00253760015425355/0.00862691530296454/0.00593466300934401/0.0530838244308114/0.428787596962369/0.0130242242424719}],((D1:0.5[&model=LG+F{0.000660072547383719/0.000418134062671119/0.00817647474721293/0.0012420943197131/0.00430682037220504/0.0021699965345663/0.0012708845686062/0.000189421559899776/0.021973817625039/0.0110160353332315/0.0193003721556799/0.0030147452319133/0.00910080796892992/0.385618169700093/0.000167118954283063/0.00407907002591386/0.00280609060656897/0.025099659552956/0.493231756090674/0.00615825249843261}],D2:0.5[&model=LG+F{0.000660072547383719/0.000418134062671119/0.00817647474721293/0.0012420943197131/0.00430682037220504/0.0021699965345663/0.0012708845686062/0.000189421559899776/0.021973817625039/0.0110160353332315/0.0193003721556799/0.0030147452319133/0.00910080796892992/0.385618169700093/0.000167118954283063/0.00407907002591386/0.00280609060656897/0.025099659552956/0.493231756090674/0.00615825249843261}]):0.001[&model=LG+F{0.000660072547383719/0.000418134062671119/0.00817647474721293/0.0012420943197131/0.00430682037220504/0.0021699965345663/0.0012708845686062/0.000189421559899776/0.021973817625039/0.0110160353332315/0.0193003721556799/0.0030147452319133/0.00910080796892992/0.385618169700093/0.000167118954283063/0.00407907002591386/0.00280609060656897/0.025099659552956/0.493231756090674/0.00615825249843261}],(D3:0.5[&model=LG+F{0.000660072547383719/0.000418134062671119/0.00817647474721293/0.0012420943197131/0.00430682037220504/0.0021699965345663/0.0012708845686062/0.000189421559899776/0.021973817625039/0.0110160353332315/0.0193003721556799/0.0030147452319133/0.00910080796892992/0.385618169700093/0.000167118954283063/0.00407907002591386/0.00280609060656897/0.025099659552956/0.493231756090674/0.00615825249843261}],D4:0.5[&model=LG+F{0.000660072547383719/0.000418134062671119/0.00817647474721293/0.0012420943197131/0.00430682037220504/0.0021699965345663/0.0012708845686062/0.000189421559899776/0.021973817625039/0.0110160353332315/0.0193003721556799/0.0030147452319133/0.00910080796892992/0.385618169700093/0.000167118954283063/0.00407907002591386/0.00280609060656897/0.025099659552956/0.493231756090674/0.00615825249843261}]):0.001[&model=LG+F{0.000660072547383719/0.000418134062671119/0.00817647474721293/0.0012420943197131/0.00430682037220504/0.0021699965345663/0.0012708845686062/0.000189421559899776/0.021973817625039/0.0110160353332315/0.0193003721556799/0.0030147452319133/0.00910080796892992/0.385618169700093/0.000167118954283063/0.00407907002591386/0.00280609060656897/0.025099659552956/0.493231756090674/0.00615825249843261}]):0.5[&model=LG+F{0.000660072547383719/0.000418134062671119/0.00817647474721293/0.0012420943197131/0.00430682037220504/0.0021699965345663/0.0012708845686062/0.000189421559899776/0.021973817625039/0.0110160353332315/0.0193003721556799/0.0030147452319133/0.00910080796892992/0.385618169700093/0.000167118954283063/0.00407907002591386/0.00280609060656897/0.025099659552956/0.493231756090674/0.00615825249843261}]):0.25[&model=LG+F{0.0100228020528562/0.00634911262151448/0.00710816145795041/0.00262693271416875/0.0091085895412573/0.00458937360538104/0.00268782184751878/0.00287625171951747/0.046472912288759/0.00957671370559633/0.0408187834101826/0.00262084780122759/0.00791172411594693/0.335234474035635/0.00253760015425355/0.00862691530296454/0.00593466300934401/0.0530838244308114/0.428787596962369/0.0130242242424719}]);
```
