## Supplementary material for "Modeling site-and-branch-heterogeneity with GFmix": C20pi6.nwk

```
((((A1:0.5[&model=LG+F{0.190507232256574/0.0314386186471076/0.029805807447165/0.127542486074988/0.00172100906063729/0.0693143610596299/0.213884532559408/0.0443317116666835/0.0128112931081332/0.00766731709505869/0.0156363680940234/0.0486199141050469/0.00483971178301073/0.00226351344117697/0.0401625054331691/0.0777727275050852/0.0529360223989345/0.00103818050716604/0.00324694228804762/0.0244598389464606}],A2:0.5[&model=LG+F{0.190507232256574/0.0314386186471076/0.029805807447165/0.127542486074988/0.00172100906063729/0.0693143610596299/0.213884532559408/0.0443317116666835/0.0128112931081332/0.00766731709505869/0.0156363680940234/0.0486199141050469/0.00483971178301073/0.00226351344117697/0.0401625054331691/0.0777727275050852/0.0529360223989345/0.00103818050716604/0.00324694228804762/0.0244598389464606}]):0.001[&model=LG+F{0.190507232256574/0.0314386186471076/0.029805807447165/0.127542486074988/0.00172100906063729/0.0693143610596299/0.213884532559408/0.0443317116666835/0.0128112931081332/0.00766731709505869/0.0156363680940234/0.0486199141050469/0.00483971178301073/0.00226351344117697/0.0401625054331691/0.0777727275050852/0.0529360223989345/0.00103818050716604/0.00324694228804762/0.0244598389464606}],(A3:0.5[&model=LG+F{0.190507232256574/0.0314386186471076/0.029805807447165/0.127542486074988/0.00172100906063729/0.0693143610596299/0.213884532559408/0.0443317116666835/0.0128112931081332/0.00766731709505869/0.0156363680940234/0.0486199141050469/0.00483971178301073/0.00226351344117697/0.0401625054331691/0.0777727275050852/0.0529360223989345/0.00103818050716604/0.00324694228804762/0.0244598389464606}],A4:0.5[&model=LG+F{0.190507232256574/0.0314386186471076/0.029805807447165/0.127542486074988/0.00172100906063729/0.0693143610596299/0.213884532559408/0.0443317116666835/0.0128112931081332/0.00766731709505869/0.0156363680940234/0.0486199141050469/0.00483971178301073/0.00226351344117697/0.0401625054331691/0.0777727275050852/0.0529360223989345/0.00103818050716604/0.00324694228804762/0.0244598389464606}]):0.001[&model=LG+F{0.190507232256574/0.0314386186471076/0.029805807447165/0.127542486074988/0.00172100906063729/0.0693143610596299/0.213884532559408/0.0443317116666835/0.0128112931081332/0.00766731709505869/0.0156363680940234/0.0486199141050469/0.00483971178301073/0.00226351344117697/0.0401625054331691/0.0777727275050852/0.0529360223989345/0.00103818050716604/0.00324694228804762/0.0244598389464606}]):0.5[&model=LG+F{0.190507232256574/0.0314386186471076/0.029805807447165/0.127542486074988/0.00172100906063729/0.0693143610596299/0.213884532559408/0.0443317116666835/0.0128112931081332/0.00766731709505869/0.0156363680940234/0.0486199141050469/0.00483971178301073/0.00226351344117697/0.0401625054331691/0.0777727275050852/0.0529360223989345/0.00103818050716604/0.00324694228804762/0.0244598389464606}],((B1:0.5[&model=LG+F{0.0303449478836517/0.00500770093124671/0.082924358068231/0.145858893881471/0.00196816359528195/0.07926861350589/0.244600542905592/0.00706137748254521/0.0146511260635533/0.02133165992367/0.0178819107632641/0.135268107520336/0.0134648253885701/0.00629744385959475/0.00639728539337034/0.0889416880377202/0.0605381776003156/0.00118727386523979/0.00903349474421142/0.0279725224357952}],B2:0.5[&model=LG+F{0.0303449478836517/0.00500770093124671/0.082924358068231/0.145858893881471/0.00196816359528195/0.07926861350589/0.244600542905592/0.00706137748254521/0.0146511260635533/0.02133165992367/0.0178819107632641/0.135268107520336/0.0134648253885701/0.00629744385959475/0.00639728539337034/0.0889416880377202/0.0605381776003156/0.00118727386523979/0.00903349474421142/0.0279725224357952}]):0.001[&model=LG+F{0.0303449478836517/0.00500770093124671/0.082924358068231/0.145858893881471/0.00196816359528195/0.07926861350589/0.244600542905592/0.00706137748254521/0.0146511260635533/0.02133165992367/0.0178819107632641/0.135268107520336/0.0134648253885701/0.00629744385959475/0.00639728539337034/0.0889416880377202/0.0605381776003156/0.00118727386523979/0.00903349474421142/0.0279725224357952}],(B3:0.5[&model=LG+F{0.0303449478836517/0.00500770093124671/0.082924358068231/0.145858893881471/0.00196816359528195/0.07926861350589/0.244600542905592/0.00706137748254521/0.0146511260635533/0.02133165992367/0.0178819107632641/0.135268107520336/0.0134648253885701/0.00629744385959475/0.00639728539337034/0.0889416880377202/0.0605381776003156/0.00118727386523979/0.00903349474421142/0.0279725224357952}],B4:0.5[&model=LG+F{0.0303449478836517/0.00500770093124671/0.082924358068231/0.145858893881471/0.00196816359528195/0.07926861350589/0.244600542905592/0.00706137748254521/0.0146511260635533/0.02133165992367/0.0178819107632641/0.135268107520336/0.0134648253885701/0.00629744385959475/0.00639728539337034/0.0889416880377202/0.0605381776003156/0.00118727386523979/0.00903349474421142/0.0279725224357952}]):0.001[&model=LG+F{0.0303449478836517/0.00500770093124671/0.082924358068231/0.145858893881471/0.00196816359528195/0.07926861350589/0.244600542905592/0.00706137748254521/0.0146511260635533/0.02133165992367/0.0178819107632641/0.135268107520336/0.0134648253885701/0.00629744385959475/0.00639728539337034/0.0889416880377202/0.0605381776003156/0.00118727386523979/0.00903349474421142/0.0279725224357952}]):0.5[&model=LG+F{0.0303449478836517/0.00500770093124671/0.082924358068231/0.145858893881471/0.00196816359528195/0.07926861350589/0.244600542905592/0.00706137748254521/0.0146511260635533/0.02133165992367/0.0178819107632641/0.135268107520336/0.0134648253885701/0.00629744385959475/0.00639728539337034/0.0889416880377202/0.0605381776003156/0.00118727386523979/0.00903349474421142/0.0279725224357952}]):0.25[&model=LG+F{0.190507232256574/0.0314386186471076/0.029805807447165/0.127542486074988/0.00172100906063729/0.0693143610596299/0.213884532559408/0.0443317116666835/0.0128112931081332/0.00766731709505869/0.0156363680940234/0.0486199141050469/0.00483971178301073/0.00226351344117697/0.0401625054331691/0.0777727275050852/0.0529360223989345/0.00103818050716604/0.00324694228804762/0.0244598389464606}],(((C1:0.5[&model=LG+F{0.190507232256574/0.0314386186471076/0.029805807447165/0.127542486074988/0.00172100906063729/0.0693143610596299/0.213884532559408/0.0443317116666835/0.0128112931081332/0.00766731709505869/0.0156363680940234/0.0486199141050469/0.00483971178301073/0.00226351344117697/0.0401625054331691/0.0777727275050852/0.0529360223989345/0.00103818050716604/0.00324694228804762/0.0244598389464606}],C2:0.5[&model=LG+F{0.190507232256574/0.0314386186471076/0.029805807447165/0.127542486074988/0.00172100906063729/0.0693143610596299/0.213884532559408/0.0443317116666835/0.0128112931081332/0.00766731709505869/0.0156363680940234/0.0486199141050469/0.00483971178301073/0.00226351344117697/0.0401625054331691/0.0777727275050852/0.0529360223989345/0.00103818050716604/0.00324694228804762/0.0244598389464606}]):0.001[&model=LG+F{0.190507232256574/0.0314386186471076/0.029805807447165/0.127542486074988/0.00172100906063729/0.0693143610596299/0.213884532559408/0.0443317116666835/0.0128112931081332/0.00766731709505869/0.0156363680940234/0.0486199141050469/0.00483971178301073/0.00226351344117697/0.0401625054331691/0.0777727275050852/0.0529360223989345/0.00103818050716604/0.00324694228804762/0.0244598389464606}],(C3:0.5[&model=LG+F{0.190507232256574/0.0314386186471076/0.029805807447165/0.127542486074988/0.00172100906063729/0.0693143610596299/0.213884532559408/0.0443317116666835/0.0128112931081332/0.00766731709505869/0.0156363680940234/0.0486199141050469/0.00483971178301073/0.00226351344117697/0.0401625054331691/0.0777727275050852/0.0529360223989345/0.00103818050716604/0.00324694228804762/0.0244598389464606}],C4:0.5[&model=LG+F{0.190507232256574/0.0314386186471076/0.029805807447165/0.127542486074988/0.00172100906063729/0.0693143610596299/0.213884532559408/0.0443317116666835/0.0128112931081332/0.00766731709505869/0.0156363680940234/0.0486199141050469/0.00483971178301073/0.00226351344117697/0.0401625054331691/0.0777727275050852/0.0529360223989345/0.00103818050716604/0.00324694228804762/0.0244598389464606}]):0.001[&model=LG+F{0.190507232256574/0.0314386186471076/0.029805807447165/0.127542486074988/0.00172100906063729/0.0693143610596299/0.213884532559408/0.0443317116666835/0.0128112931081332/0.00766731709505869/0.0156363680940234/0.0486199141050469/0.00483971178301073/0.00226351344117697/0.0401625054331691/0.0777727275050852/0.0529360223989345/0.00103818050716604/0.00324694228804762/0.0244598389464606}]):0.5[&model=LG+F{0.190507232256574/0.0314386186471076/0.029805807447165/0.127542486074988/0.00172100906063729/0.0693143610596299/0.213884532559408/0.0443317116666835/0.0128112931081332/0.00766731709505869/0.0156363680940234/0.0486199141050469/0.00483971178301073/0.00226351344117697/0.0401625054331691/0.0777727275050852/0.0529360223989345/0.00103818050716604/0.00324694228804762/0.0244598389464606}],((D1:0.5[&model=LG+F{0.0303449478836517/0.00500770093124671/0.082924358068231/0.145858893881471/0.00196816359528195/0.07926861350589/0.244600542905592/0.00706137748254521/0.0146511260635533/0.02133165992367/0.0178819107632641/0.135268107520336/0.0134648253885701/0.00629744385959475/0.00639728539337034/0.0889416880377202/0.0605381776003156/0.00118727386523979/0.00903349474421142/0.0279725224357952}],D2:0.5[&model=LG+F{0.0303449478836517/0.00500770093124671/0.082924358068231/0.145858893881471/0.00196816359528195/0.07926861350589/0.244600542905592/0.00706137748254521/0.0146511260635533/0.02133165992367/0.0178819107632641/0.135268107520336/0.0134648253885701/0.00629744385959475/0.00639728539337034/0.0889416880377202/0.0605381776003156/0.00118727386523979/0.00903349474421142/0.0279725224357952}]):0.001[&model=LG+F{0.0303449478836517/0.00500770093124671/0.082924358068231/0.145858893881471/0.00196816359528195/0.07926861350589/0.244600542905592/0.00706137748254521/0.0146511260635533/0.02133165992367/0.0178819107632641/0.135268107520336/0.0134648253885701/0.00629744385959475/0.00639728539337034/0.0889416880377202/0.0605381776003156/0.00118727386523979/0.00903349474421142/0.0279725224357952}],(D3:0.5[&model=LG+F{0.0303449478836517/0.00500770093124671/0.082924358068231/0.145858893881471/0.00196816359528195/0.07926861350589/0.244600542905592/0.00706137748254521/0.0146511260635533/0.02133165992367/0.0178819107632641/0.135268107520336/0.0134648253885701/0.00629744385959475/0.00639728539337034/0.0889416880377202/0.0605381776003156/0.00118727386523979/0.00903349474421142/0.0279725224357952}],D4:0.5[&model=LG+F{0.0303449478836517/0.00500770093124671/0.082924358068231/0.145858893881471/0.00196816359528195/0.07926861350589/0.244600542905592/0.00706137748254521/0.0146511260635533/0.02133165992367/0.0178819107632641/0.135268107520336/0.0134648253885701/0.00629744385959475/0.00639728539337034/0.0889416880377202/0.0605381776003156/0.00118727386523979/0.00903349474421142/0.0279725224357952}]):0.001[&model=LG+F{0.0303449478836517/0.00500770093124671/0.082924358068231/0.145858893881471/0.00196816359528195/0.07926861350589/0.244600542905592/0.00706137748254521/0.0146511260635533/0.02133165992367/0.0178819107632641/0.135268107520336/0.0134648253885701/0.00629744385959475/0.00639728539337034/0.0889416880377202/0.0605381776003156/0.00118727386523979/0.00903349474421142/0.0279725224357952}]):0.5[&model=LG+F{0.0303449478836517/0.00500770093124671/0.082924358068231/0.145858893881471/0.00196816359528195/0.07926861350589/0.244600542905592/0.00706137748254521/0.0146511260635533/0.02133165992367/0.0178819107632641/0.135268107520336/0.0134648253885701/0.00629744385959475/0.00639728539337034/0.0889416880377202/0.0605381776003156/0.00118727386523979/0.00903349474421142/0.0279725224357952}]):0.25[&model=LG+F{0.190507232256574/0.0314386186471076/0.029805807447165/0.127542486074988/0.00172100906063729/0.0693143610596299/0.213884532559408/0.0443317116666835/0.0128112931081332/0.00766731709505869/0.0156363680940234/0.0486199141050469/0.00483971178301073/0.00226351344117697/0.0401625054331691/0.0777727275050852/0.0529360223989345/0.00103818050716604/0.00324694228804762/0.0244598389464606}]);
```
