## Supplementary material for "Modeling site-and-branch-heterogeneity with GFmix": C20pi7.nwk

```
((((A1:0.5[&model=LG+F{0.168767775538513/0.0201915195769557/0.037474414827375/0.0349934686145749/0.00828945028901724/0.0128610040672927/0.0206265990279785/0.546938113099825/0.00841531618756974/0.00150079777130736/0.00571794135466231/0.0142754062145175/0.00251059496265896/0.00261741406934558/0.0130580245711266/0.077541228571704/0.0133547626546169/0.00267782457337146/0.00276749897174333/0.00542149920791549}],A2:0.5[&model=LG+F{0.168767775538513/0.0201915195769557/0.037474414827375/0.0349934686145749/0.00828945028901724/0.0128610040672927/0.0206265990279785/0.546938113099825/0.00841531618756974/0.00150079777130736/0.00571794135466231/0.0142754062145175/0.00251059496265896/0.00261741406934558/0.0130580245711266/0.077541228571704/0.0133547626546169/0.00267782457337146/0.00276749897174333/0.00542149920791549}]):0.001[&model=LG+F{0.168767775538513/0.0201915195769557/0.037474414827375/0.0349934686145749/0.00828945028901724/0.0128610040672927/0.0206265990279785/0.546938113099825/0.00841531618756974/0.00150079777130736/0.00571794135466231/0.0142754062145175/0.00251059496265896/0.00261741406934558/0.0130580245711266/0.077541228571704/0.0133547626546169/0.00267782457337146/0.00276749897174333/0.00542149920791549}],(A3:0.5[&model=LG+F{0.168767775538513/0.0201915195769557/0.037474414827375/0.0349934686145749/0.00828945028901724/0.0128610040672927/0.0206265990279785/0.546938113099825/0.00841531618756974/0.00150079777130736/0.00571794135466231/0.0142754062145175/0.00251059496265896/0.00261741406934558/0.0130580245711266/0.077541228571704/0.0133547626546169/0.00267782457337146/0.00276749897174333/0.00542149920791549}],A4:0.5[&model=LG+F{0.168767775538513/0.0201915195769557/0.037474414827375/0.0349934686145749/0.00828945028901724/0.0128610040672927/0.0206265990279785/0.546938113099825/0.00841531618756974/0.00150079777130736/0.00571794135466231/0.0142754062145175/0.00251059496265896/0.00261741406934558/0.0130580245711266/0.077541228571704/0.0133547626546169/0.00267782457337146/0.00276749897174333/0.00542149920791549}]):0.001[&model=LG+F{0.168767775538513/0.0201915195769557/0.037474414827375/0.0349934686145749/0.00828945028901724/0.0128610040672927/0.0206265990279785/0.546938113099825/0.00841531618756974/0.00150079777130736/0.00571794135466231/0.0142754062145175/0.00251059496265896/0.00261741406934558/0.0130580245711266/0.077541228571704/0.0133547626546169/0.00267782457337146/0.00276749897174333/0.00542149920791549}]):0.5[&model=LG+F{0.168767775538513/0.0201915195769557/0.037474414827375/0.0349934686145749/0.00828945028901724/0.0128610040672927/0.0206265990279785/0.546938113099825/0.00841531618756974/0.00150079777130736/0.00571794135466231/0.0142754062145175/0.00251059496265896/0.00261741406934558/0.0130580245711266/0.077541228571704/0.0133547626546169/0.00267782457337146/0.00276749897174333/0.00542149920791549}],((B1:0.5[&model=LG+F{0.0530654638489044/0.00634879703039563/0.205808637207127/0.0789973532048043/0.0187133387538044/0.0290335688657393/0.0465643102366943/0.171973142240436/0.0189974795731643/0.00824234735776655/0.0129081868897809/0.0784002075048226/0.0137881306545838/0.0143747787684003/0.00410582013424177/0.175048432291221/0.0301482232016775/0.00604515819717917/0.0151990416520273/0.0122389721506169}],B2:0.5[&model=LG+F{0.0530654638489044/0.00634879703039563/0.205808637207127/0.0789973532048043/0.0187133387538044/0.0290335688657393/0.0465643102366943/0.171973142240436/0.0189974795731643/0.00824234735776655/0.0129081868897809/0.0784002075048226/0.0137881306545838/0.0143747787684003/0.00410582013424177/0.175048432291221/0.0301482232016775/0.00604515819717917/0.0151990416520273/0.0122389721506169}]):0.001[&model=LG+F{0.0530654638489044/0.00634879703039563/0.205808637207127/0.0789973532048043/0.0187133387538044/0.0290335688657393/0.0465643102366943/0.171973142240436/0.0189974795731643/0.00824234735776655/0.0129081868897809/0.0784002075048226/0.0137881306545838/0.0143747787684003/0.00410582013424177/0.175048432291221/0.0301482232016775/0.00604515819717917/0.0151990416520273/0.0122389721506169}],(B3:0.5[&model=LG+F{0.0530654638489044/0.00634879703039563/0.205808637207127/0.0789973532048043/0.0187133387538044/0.0290335688657393/0.0465643102366943/0.171973142240436/0.0189974795731643/0.00824234735776655/0.0129081868897809/0.0784002075048226/0.0137881306545838/0.0143747787684003/0.00410582013424177/0.175048432291221/0.0301482232016775/0.00604515819717917/0.0151990416520273/0.0122389721506169}],B4:0.5[&model=LG+F{0.0530654638489044/0.00634879703039563/0.205808637207127/0.0789973532048043/0.0187133387538044/0.0290335688657393/0.0465643102366943/0.171973142240436/0.0189974795731643/0.00824234735776655/0.0129081868897809/0.0784002075048226/0.0137881306545838/0.0143747787684003/0.00410582013424177/0.175048432291221/0.0301482232016775/0.00604515819717917/0.0151990416520273/0.0122389721506169}]):0.001[&model=LG+F{0.0530654638489044/0.00634879703039563/0.205808637207127/0.0789973532048043/0.0187133387538044/0.0290335688657393/0.0465643102366943/0.171973142240436/0.0189974795731643/0.00824234735776655/0.0129081868897809/0.0784002075048226/0.0137881306545838/0.0143747787684003/0.00410582013424177/0.175048432291221/0.0301482232016775/0.00604515819717917/0.0151990416520273/0.0122389721506169}]):0.5[&model=LG+F{0.0530654638489044/0.00634879703039563/0.205808637207127/0.0789973532048043/0.0187133387538044/0.0290335688657393/0.0465643102366943/0.171973142240436/0.0189974795731643/0.00824234735776655/0.0129081868897809/0.0784002075048226/0.0137881306545838/0.0143747787684003/0.00410582013424177/0.175048432291221/0.0301482232016775/0.00604515819717917/0.0151990416520273/0.0122389721506169}]):0.25[&model=LG+F{0.168767775538513/0.0201915195769557/0.037474414827375/0.0349934686145749/0.00828945028901724/0.0128610040672927/0.0206265990279785/0.546938113099825/0.00841531618756974/0.00150079777130736/0.00571794135466231/0.0142754062145175/0.00251059496265896/0.00261741406934558/0.0130580245711266/0.077541228571704/0.0133547626546169/0.00267782457337146/0.00276749897174333/0.00542149920791549}],(((C1:0.5[&model=LG+F{0.168767775538513/0.0201915195769557/0.037474414827375/0.0349934686145749/0.00828945028901724/0.0128610040672927/0.0206265990279785/0.546938113099825/0.00841531618756974/0.00150079777130736/0.00571794135466231/0.0142754062145175/0.00251059496265896/0.00261741406934558/0.0130580245711266/0.077541228571704/0.0133547626546169/0.00267782457337146/0.00276749897174333/0.00542149920791549}],C2:0.5[&model=LG+F{0.168767775538513/0.0201915195769557/0.037474414827375/0.0349934686145749/0.00828945028901724/0.0128610040672927/0.0206265990279785/0.546938113099825/0.00841531618756974/0.00150079777130736/0.00571794135466231/0.0142754062145175/0.00251059496265896/0.00261741406934558/0.0130580245711266/0.077541228571704/0.0133547626546169/0.00267782457337146/0.00276749897174333/0.00542149920791549}]):0.001[&model=LG+F{0.168767775538513/0.0201915195769557/0.037474414827375/0.0349934686145749/0.00828945028901724/0.0128610040672927/0.0206265990279785/0.546938113099825/0.00841531618756974/0.00150079777130736/0.00571794135466231/0.0142754062145175/0.00251059496265896/0.00261741406934558/0.0130580245711266/0.077541228571704/0.0133547626546169/0.00267782457337146/0.00276749897174333/0.00542149920791549}],(C3:0.5[&model=LG+F{0.168767775538513/0.0201915195769557/0.037474414827375/0.0349934686145749/0.00828945028901724/0.0128610040672927/0.0206265990279785/0.546938113099825/0.00841531618756974/0.00150079777130736/0.00571794135466231/0.0142754062145175/0.00251059496265896/0.00261741406934558/0.0130580245711266/0.077541228571704/0.0133547626546169/0.00267782457337146/0.00276749897174333/0.00542149920791549}],C4:0.5[&model=LG+F{0.168767775538513/0.0201915195769557/0.037474414827375/0.0349934686145749/0.00828945028901724/0.0128610040672927/0.0206265990279785/0.546938113099825/0.00841531618756974/0.00150079777130736/0.00571794135466231/0.0142754062145175/0.00251059496265896/0.00261741406934558/0.0130580245711266/0.077541228571704/0.0133547626546169/0.00267782457337146/0.00276749897174333/0.00542149920791549}]):0.001[&model=LG+F{0.168767775538513/0.0201915195769557/0.037474414827375/0.0349934686145749/0.00828945028901724/0.0128610040672927/0.0206265990279785/0.546938113099825/0.00841531618756974/0.00150079777130736/0.00571794135466231/0.0142754062145175/0.00251059496265896/0.00261741406934558/0.0130580245711266/0.077541228571704/0.0133547626546169/0.00267782457337146/0.00276749897174333/0.00542149920791549}]):0.5[&model=LG+F{0.168767775538513/0.0201915195769557/0.037474414827375/0.0349934686145749/0.00828945028901724/0.0128610040672927/0.0206265990279785/0.546938113099825/0.00841531618756974/0.00150079777130736/0.00571794135466231/0.0142754062145175/0.00251059496265896/0.00261741406934558/0.0130580245711266/0.077541228571704/0.0133547626546169/0.00267782457337146/0.00276749897174333/0.00542149920791549}],((D1:0.5[&model=LG+F{0.0530654638489044/0.00634879703039563/0.205808637207127/0.0789973532048043/0.0187133387538044/0.0290335688657393/0.0465643102366943/0.171973142240436/0.0189974795731643/0.00824234735776655/0.0129081868897809/0.0784002075048226/0.0137881306545838/0.0143747787684003/0.00410582013424177/0.175048432291221/0.0301482232016775/0.00604515819717917/0.0151990416520273/0.0122389721506169}],D2:0.5[&model=LG+F{0.0530654638489044/0.00634879703039563/0.205808637207127/0.0789973532048043/0.0187133387538044/0.0290335688657393/0.0465643102366943/0.171973142240436/0.0189974795731643/0.00824234735776655/0.0129081868897809/0.0784002075048226/0.0137881306545838/0.0143747787684003/0.00410582013424177/0.175048432291221/0.0301482232016775/0.00604515819717917/0.0151990416520273/0.0122389721506169}]):0.001[&model=LG+F{0.0530654638489044/0.00634879703039563/0.205808637207127/0.0789973532048043/0.0187133387538044/0.0290335688657393/0.0465643102366943/0.171973142240436/0.0189974795731643/0.00824234735776655/0.0129081868897809/0.0784002075048226/0.0137881306545838/0.0143747787684003/0.00410582013424177/0.175048432291221/0.0301482232016775/0.00604515819717917/0.0151990416520273/0.0122389721506169}],(D3:0.5[&model=LG+F{0.0530654638489044/0.00634879703039563/0.205808637207127/0.0789973532048043/0.0187133387538044/0.0290335688657393/0.0465643102366943/0.171973142240436/0.0189974795731643/0.00824234735776655/0.0129081868897809/0.0784002075048226/0.0137881306545838/0.0143747787684003/0.00410582013424177/0.175048432291221/0.0301482232016775/0.00604515819717917/0.0151990416520273/0.0122389721506169}],D4:0.5[&model=LG+F{0.0530654638489044/0.00634879703039563/0.205808637207127/0.0789973532048043/0.0187133387538044/0.0290335688657393/0.0465643102366943/0.171973142240436/0.0189974795731643/0.00824234735776655/0.0129081868897809/0.0784002075048226/0.0137881306545838/0.0143747787684003/0.00410582013424177/0.175048432291221/0.0301482232016775/0.00604515819717917/0.0151990416520273/0.0122389721506169}]):0.001[&model=LG+F{0.0530654638489044/0.00634879703039563/0.205808637207127/0.0789973532048043/0.0187133387538044/0.0290335688657393/0.0465643102366943/0.171973142240436/0.0189974795731643/0.00824234735776655/0.0129081868897809/0.0784002075048226/0.0137881306545838/0.0143747787684003/0.00410582013424177/0.175048432291221/0.0301482232016775/0.00604515819717917/0.0151990416520273/0.0122389721506169}]):0.5[&model=LG+F{0.0530654638489044/0.00634879703039563/0.205808637207127/0.0789973532048043/0.0187133387538044/0.0290335688657393/0.0465643102366943/0.171973142240436/0.0189974795731643/0.00824234735776655/0.0129081868897809/0.0784002075048226/0.0137881306545838/0.0143747787684003/0.00410582013424177/0.175048432291221/0.0301482232016775/0.00604515819717917/0.0151990416520273/0.0122389721506169}]):0.25[&model=LG+F{0.168767775538513/0.0201915195769557/0.037474414827375/0.0349934686145749/0.00828945028901724/0.0128610040672927/0.0206265990279785/0.546938113099825/0.00841531618756974/0.00150079777130736/0.00571794135466231/0.0142754062145175/0.00251059496265896/0.00261741406934558/0.0130580245711266/0.077541228571704/0.0133547626546169/0.00267782457337146/0.00276749897174333/0.00542149920791549}]);
```
