## Supplementary material for "Modeling site-and-branch-heterogeneity with GFmix": C20pi8.nwk

```
((((A1:0.5[&model=LG+F{0.102584736216089/0.0297257562677932/0.0268886475154327/0.0135480393404707/0.0287541110999468/0.0258251938451487/0.0199320260440932/0.0279418955797574/0.0455349947466812/0.0539769025332589/0.116934971256974/0.0152541570272175/0.0366281616822684/0.0923558384533889/0.0234712862097102/0.0745626604412516/0.0669730896840469/0.0249523906770321/0.089936869314095/0.0842183681958957}],A2:0.5[&model=LG+F{0.102584736216089/0.0297257562677932/0.0268886475154327/0.0135480393404707/0.0287541110999468/0.0258251938451487/0.0199320260440932/0.0279418955797574/0.0455349947466812/0.0539769025332589/0.116934971256974/0.0152541570272175/0.0366281616822684/0.0923558384533889/0.0234712862097102/0.0745626604412516/0.0669730896840469/0.0249523906770321/0.089936869314095/0.0842183681958957}]):0.001[&model=LG+F{0.102584736216089/0.0297257562677932/0.0268886475154327/0.0135480393404707/0.0287541110999468/0.0258251938451487/0.0199320260440932/0.0279418955797574/0.0455349947466812/0.0539769025332589/0.116934971256974/0.0152541570272175/0.0366281616822684/0.0923558384533889/0.0234712862097102/0.0745626604412516/0.0669730896840469/0.0249523906770321/0.089936869314095/0.0842183681958957}],(A3:0.5[&model=LG+F{0.102584736216089/0.0297257562677932/0.0268886475154327/0.0135480393404707/0.0287541110999468/0.0258251938451487/0.0199320260440932/0.0279418955797574/0.0455349947466812/0.0539769025332589/0.116934971256974/0.0152541570272175/0.0366281616822684/0.0923558384533889/0.0234712862097102/0.0745626604412516/0.0669730896840469/0.0249523906770321/0.089936869314095/0.0842183681958957}],A4:0.5[&model=LG+F{0.102584736216089/0.0297257562677932/0.0268886475154327/0.0135480393404707/0.0287541110999468/0.0258251938451487/0.0199320260440932/0.0279418955797574/0.0455349947466812/0.0539769025332589/0.116934971256974/0.0152541570272175/0.0366281616822684/0.0923558384533889/0.0234712862097102/0.0745626604412516/0.0669730896840469/0.0249523906770321/0.089936869314095/0.0842183681958957}]):0.001[&model=LG+F{0.102584736216089/0.0297257562677932/0.0268886475154327/0.0135480393404707/0.0287541110999468/0.0258251938451487/0.0199320260440932/0.0279418955797574/0.0455349947466812/0.0539769025332589/0.116934971256974/0.0152541570272175/0.0366281616822684/0.0923558384533889/0.0234712862097102/0.0745626604412516/0.0669730896840469/0.0249523906770321/0.089936869314095/0.0842183681958957}]):0.5[&model=LG+F{0.102584736216089/0.0297257562677932/0.0268886475154327/0.0135480393404707/0.0287541110999468/0.0258251938451487/0.0199320260440932/0.0279418955797574/0.0455349947466812/0.0539769025332589/0.116934971256974/0.0152541570272175/0.0366281616822684/0.0923558384533889/0.0234712862097102/0.0745626604412516/0.0669730896840469/0.0249523906770321/0.089936869314095/0.0842183681958957}],((B1:0.5[&model=LG+F{0.0110483411914885/0.00320145383743842/0.0505812535033579/0.010475961406866/0.0222339890372148/0.019969216744038/0.0154123508465775/0.00300933264820041/0.0352097329835113/0.101537996241492/0.0904194485427652/0.0286951726795062/0.0689026225788951/0.173734066566377/0.00252784953993269/0.0576552468992661/0.0517866449304447/0.0192943255605095/0.169183652077095/0.0651214801490814}],B2:0.5[&model=LG+F{0.0110483411914885/0.00320145383743842/0.0505812535033579/0.010475961406866/0.0222339890372148/0.019969216744038/0.0154123508465775/0.00300933264820041/0.0352097329835113/0.101537996241492/0.0904194485427652/0.0286951726795062/0.0689026225788951/0.173734066566377/0.00252784953993269/0.0576552468992661/0.0517866449304447/0.0192943255605095/0.169183652077095/0.0651214801490814}]):0.001[&model=LG+F{0.0110483411914885/0.00320145383743842/0.0505812535033579/0.010475961406866/0.0222339890372148/0.019969216744038/0.0154123508465775/0.00300933264820041/0.0352097329835113/0.101537996241492/0.0904194485427652/0.0286951726795062/0.0689026225788951/0.173734066566377/0.00252784953993269/0.0576552468992661/0.0517866449304447/0.0192943255605095/0.169183652077095/0.0651214801490814}],(B3:0.5[&model=LG+F{0.0110483411914885/0.00320145383743842/0.0505812535033579/0.010475961406866/0.0222339890372148/0.019969216744038/0.0154123508465775/0.00300933264820041/0.0352097329835113/0.101537996241492/0.0904194485427652/0.0286951726795062/0.0689026225788951/0.173734066566377/0.00252784953993269/0.0576552468992661/0.0517866449304447/0.0192943255605095/0.169183652077095/0.0651214801490814}],B4:0.5[&model=LG+F{0.0110483411914885/0.00320145383743842/0.0505812535033579/0.010475961406866/0.0222339890372148/0.019969216744038/0.0154123508465775/0.00300933264820041/0.0352097329835113/0.101537996241492/0.0904194485427652/0.0286951726795062/0.0689026225788951/0.173734066566377/0.00252784953993269/0.0576552468992661/0.0517866449304447/0.0192943255605095/0.169183652077095/0.0651214801490814}]):0.001[&model=LG+F{0.0110483411914885/0.00320145383743842/0.0505812535033579/0.010475961406866/0.0222339890372148/0.019969216744038/0.0154123508465775/0.00300933264820041/0.0352097329835113/0.101537996241492/0.0904194485427652/0.0286951726795062/0.0689026225788951/0.173734066566377/0.00252784953993269/0.0576552468992661/0.0517866449304447/0.0192943255605095/0.169183652077095/0.0651214801490814}]):0.5[&model=LG+F{0.0110483411914885/0.00320145383743842/0.0505812535033579/0.010475961406866/0.0222339890372148/0.019969216744038/0.0154123508465775/0.00300933264820041/0.0352097329835113/0.101537996241492/0.0904194485427652/0.0286951726795062/0.0689026225788951/0.173734066566377/0.00252784953993269/0.0576552468992661/0.0517866449304447/0.0192943255605095/0.169183652077095/0.0651214801490814}]):0.25[&model=LG+F{0.102584736216089/0.0297257562677932/0.0268886475154327/0.0135480393404707/0.0287541110999468/0.0258251938451487/0.0199320260440932/0.0279418955797574/0.0455349947466812/0.0539769025332589/0.116934971256974/0.0152541570272175/0.0366281616822684/0.0923558384533889/0.0234712862097102/0.0745626604412516/0.0669730896840469/0.0249523906770321/0.089936869314095/0.0842183681958957}],(((C1:0.5[&model=LG+F{0.102584736216089/0.0297257562677932/0.0268886475154327/0.0135480393404707/0.0287541110999468/0.0258251938451487/0.0199320260440932/0.0279418955797574/0.0455349947466812/0.0539769025332589/0.116934971256974/0.0152541570272175/0.0366281616822684/0.0923558384533889/0.0234712862097102/0.0745626604412516/0.0669730896840469/0.0249523906770321/0.089936869314095/0.0842183681958957}],C2:0.5[&model=LG+F{0.102584736216089/0.0297257562677932/0.0268886475154327/0.0135480393404707/0.0287541110999468/0.0258251938451487/0.0199320260440932/0.0279418955797574/0.0455349947466812/0.0539769025332589/0.116934971256974/0.0152541570272175/0.0366281616822684/0.0923558384533889/0.0234712862097102/0.0745626604412516/0.0669730896840469/0.0249523906770321/0.089936869314095/0.0842183681958957}]):0.001[&model=LG+F{0.102584736216089/0.0297257562677932/0.0268886475154327/0.0135480393404707/0.0287541110999468/0.0258251938451487/0.0199320260440932/0.0279418955797574/0.0455349947466812/0.0539769025332589/0.116934971256974/0.0152541570272175/0.0366281616822684/0.0923558384533889/0.0234712862097102/0.0745626604412516/0.0669730896840469/0.0249523906770321/0.089936869314095/0.0842183681958957}],(C3:0.5[&model=LG+F{0.102584736216089/0.0297257562677932/0.0268886475154327/0.0135480393404707/0.0287541110999468/0.0258251938451487/0.0199320260440932/0.0279418955797574/0.0455349947466812/0.0539769025332589/0.116934971256974/0.0152541570272175/0.0366281616822684/0.0923558384533889/0.0234712862097102/0.0745626604412516/0.0669730896840469/0.0249523906770321/0.089936869314095/0.0842183681958957}],C4:0.5[&model=LG+F{0.102584736216089/0.0297257562677932/0.0268886475154327/0.0135480393404707/0.0287541110999468/0.0258251938451487/0.0199320260440932/0.0279418955797574/0.0455349947466812/0.0539769025332589/0.116934971256974/0.0152541570272175/0.0366281616822684/0.0923558384533889/0.0234712862097102/0.0745626604412516/0.0669730896840469/0.0249523906770321/0.089936869314095/0.0842183681958957}]):0.001[&model=LG+F{0.102584736216089/0.0297257562677932/0.0268886475154327/0.0135480393404707/0.0287541110999468/0.0258251938451487/0.0199320260440932/0.0279418955797574/0.0455349947466812/0.0539769025332589/0.116934971256974/0.0152541570272175/0.0366281616822684/0.0923558384533889/0.0234712862097102/0.0745626604412516/0.0669730896840469/0.0249523906770321/0.089936869314095/0.0842183681958957}]):0.5[&model=LG+F{0.102584736216089/0.0297257562677932/0.0268886475154327/0.0135480393404707/0.0287541110999468/0.0258251938451487/0.0199320260440932/0.0279418955797574/0.0455349947466812/0.0539769025332589/0.116934971256974/0.0152541570272175/0.0366281616822684/0.0923558384533889/0.0234712862097102/0.0745626604412516/0.0669730896840469/0.0249523906770321/0.089936869314095/0.0842183681958957}],((D1:0.5[&model=LG+F{0.0110483411914885/0.00320145383743842/0.0505812535033579/0.010475961406866/0.0222339890372148/0.019969216744038/0.0154123508465775/0.00300933264820041/0.0352097329835113/0.101537996241492/0.0904194485427652/0.0286951726795062/0.0689026225788951/0.173734066566377/0.00252784953993269/0.0576552468992661/0.0517866449304447/0.0192943255605095/0.169183652077095/0.0651214801490814}],D2:0.5[&model=LG+F{0.0110483411914885/0.00320145383743842/0.0505812535033579/0.010475961406866/0.0222339890372148/0.019969216744038/0.0154123508465775/0.00300933264820041/0.0352097329835113/0.101537996241492/0.0904194485427652/0.0286951726795062/0.0689026225788951/0.173734066566377/0.00252784953993269/0.0576552468992661/0.0517866449304447/0.0192943255605095/0.169183652077095/0.0651214801490814}]):0.001[&model=LG+F{0.0110483411914885/0.00320145383743842/0.0505812535033579/0.010475961406866/0.0222339890372148/0.019969216744038/0.0154123508465775/0.00300933264820041/0.0352097329835113/0.101537996241492/0.0904194485427652/0.0286951726795062/0.0689026225788951/0.173734066566377/0.00252784953993269/0.0576552468992661/0.0517866449304447/0.0192943255605095/0.169183652077095/0.0651214801490814}],(D3:0.5[&model=LG+F{0.0110483411914885/0.00320145383743842/0.0505812535033579/0.010475961406866/0.0222339890372148/0.019969216744038/0.0154123508465775/0.00300933264820041/0.0352097329835113/0.101537996241492/0.0904194485427652/0.0286951726795062/0.0689026225788951/0.173734066566377/0.00252784953993269/0.0576552468992661/0.0517866449304447/0.0192943255605095/0.169183652077095/0.0651214801490814}],D4:0.5[&model=LG+F{0.0110483411914885/0.00320145383743842/0.0505812535033579/0.010475961406866/0.0222339890372148/0.019969216744038/0.0154123508465775/0.00300933264820041/0.0352097329835113/0.101537996241492/0.0904194485427652/0.0286951726795062/0.0689026225788951/0.173734066566377/0.00252784953993269/0.0576552468992661/0.0517866449304447/0.0192943255605095/0.169183652077095/0.0651214801490814}]):0.001[&model=LG+F{0.0110483411914885/0.00320145383743842/0.0505812535033579/0.010475961406866/0.0222339890372148/0.019969216744038/0.0154123508465775/0.00300933264820041/0.0352097329835113/0.101537996241492/0.0904194485427652/0.0286951726795062/0.0689026225788951/0.173734066566377/0.00252784953993269/0.0576552468992661/0.0517866449304447/0.0192943255605095/0.169183652077095/0.0651214801490814}]):0.5[&model=LG+F{0.0110483411914885/0.00320145383743842/0.0505812535033579/0.010475961406866/0.0222339890372148/0.019969216744038/0.0154123508465775/0.00300933264820041/0.0352097329835113/0.101537996241492/0.0904194485427652/0.0286951726795062/0.0689026225788951/0.173734066566377/0.00252784953993269/0.0576552468992661/0.0517866449304447/0.0192943255605095/0.169183652077095/0.0651214801490814}]):0.25[&model=LG+F{0.102584736216089/0.0297257562677932/0.0268886475154327/0.0135480393404707/0.0287541110999468/0.0258251938451487/0.0199320260440932/0.0279418955797574/0.0455349947466812/0.0539769025332589/0.116934971256974/0.0152541570272175/0.0366281616822684/0.0923558384533889/0.0234712862097102/0.0745626604412516/0.0669730896840469/0.0249523906770321/0.089936869314095/0.0842183681958957}]);
```
