## Supplementary material for "Modeling site-and-branch-heterogeneity with GFmix": C20pi9.nwk

```
((((A1:0.5[&model=LG+F{0.0717697881011858/0.109648352114163/0.021015091159454/0.0169554006047302/0.00774923727094329/0.100125733364718/0.0547626460035599/0.0165240054206472/0.0315377244099932/0.046452397131298/0.185324275055957/0.0833537320024912/0.0711351476101271/0.0201191540556297/0.0116531671201636/0.0322756934147056/0.0413767082236381/0.00847126919992754/0.0189218170633071/0.0508282181154188}],A2:0.5[&model=LG+F{0.0717697881011858/0.109648352114163/0.021015091159454/0.0169554006047302/0.00774923727094329/0.100125733364718/0.0547626460035599/0.0165240054206472/0.0315377244099932/0.046452397131298/0.185324275055957/0.0833537320024912/0.0711351476101271/0.0201191540556297/0.0116531671201636/0.0322756934147056/0.0413767082236381/0.00847126919992754/0.0189218170633071/0.0508282181154188}]):0.001[&model=LG+F{0.0717697881011858/0.109648352114163/0.021015091159454/0.0169554006047302/0.00774923727094329/0.100125733364718/0.0547626460035599/0.0165240054206472/0.0315377244099932/0.046452397131298/0.185324275055957/0.0833537320024912/0.0711351476101271/0.0201191540556297/0.0116531671201636/0.0322756934147056/0.0413767082236381/0.00847126919992754/0.0189218170633071/0.0508282181154188}],(A3:0.5[&model=LG+F{0.0717697881011858/0.109648352114163/0.021015091159454/0.0169554006047302/0.00774923727094329/0.100125733364718/0.0547626460035599/0.0165240054206472/0.0315377244099932/0.046452397131298/0.185324275055957/0.0833537320024912/0.0711351476101271/0.0201191540556297/0.0116531671201636/0.0322756934147056/0.0413767082236381/0.00847126919992754/0.0189218170633071/0.0508282181154188}],A4:0.5[&model=LG+F{0.0717697881011858/0.109648352114163/0.021015091159454/0.0169554006047302/0.00774923727094329/0.100125733364718/0.0547626460035599/0.0165240054206472/0.0315377244099932/0.046452397131298/0.185324275055957/0.0833537320024912/0.0711351476101271/0.0201191540556297/0.0116531671201636/0.0322756934147056/0.0413767082236381/0.00847126919992754/0.0189218170633071/0.0508282181154188}]):0.001[&model=LG+F{0.0717697881011858/0.109648352114163/0.021015091159454/0.0169554006047302/0.00774923727094329/0.100125733364718/0.0547626460035599/0.0165240054206472/0.0315377244099932/0.046452397131298/0.185324275055957/0.0833537320024912/0.0711351476101271/0.0201191540556297/0.0116531671201636/0.0322756934147056/0.0413767082236381/0.00847126919992754/0.0189218170633071/0.0508282181154188}]):0.5[&model=LG+F{0.0717697881011858/0.109648352114163/0.021015091159454/0.0169554006047302/0.00774923727094329/0.100125733364718/0.0547626460035599/0.0165240054206472/0.0315377244099932/0.046452397131298/0.185324275055957/0.0833537320024912/0.0711351476101271/0.0201191540556297/0.0116531671201636/0.0322756934147056/0.0413767082236381/0.00847126919992754/0.0189218170633071/0.0508282181154188}],((B1:0.5[&model=LG+F{0.00837525383598418/0.0127955342484606/0.042834518662777/0.0142058583217617/0.00649259603704227/0.0838890224831877/0.0458821592357027/0.00192828686619478/0.0264234656086003/0.0946827237985204/0.155271494693771/0.169897763563429/0.144992937920929/0.0410083531561301/0.00135987906898811/0.0270417631865337/0.0346669281692992/0.00709754094669407/0.0385678520251033/0.0425857508252444}],B2:0.5[&model=LG+F{0.00837525383598418/0.0127955342484606/0.042834518662777/0.0142058583217617/0.00649259603704227/0.0838890224831877/0.0458821592357027/0.00192828686619478/0.0264234656086003/0.0946827237985204/0.155271494693771/0.169897763563429/0.144992937920929/0.0410083531561301/0.00135987906898811/0.0270417631865337/0.0346669281692992/0.00709754094669407/0.0385678520251033/0.0425857508252444}]):0.001[&model=LG+F{0.00837525383598418/0.0127955342484606/0.042834518662777/0.0142058583217617/0.00649259603704227/0.0838890224831877/0.0458821592357027/0.00192828686619478/0.0264234656086003/0.0946827237985204/0.155271494693771/0.169897763563429/0.144992937920929/0.0410083531561301/0.00135987906898811/0.0270417631865337/0.0346669281692992/0.00709754094669407/0.0385678520251033/0.0425857508252444}],(B3:0.5[&model=LG+F{0.00837525383598418/0.0127955342484606/0.042834518662777/0.0142058583217617/0.00649259603704227/0.0838890224831877/0.0458821592357027/0.00192828686619478/0.0264234656086003/0.0946827237985204/0.155271494693771/0.169897763563429/0.144992937920929/0.0410083531561301/0.00135987906898811/0.0270417631865337/0.0346669281692992/0.00709754094669407/0.0385678520251033/0.0425857508252444}],B4:0.5[&model=LG+F{0.00837525383598418/0.0127955342484606/0.042834518662777/0.0142058583217617/0.00649259603704227/0.0838890224831877/0.0458821592357027/0.00192828686619478/0.0264234656086003/0.0946827237985204/0.155271494693771/0.169897763563429/0.144992937920929/0.0410083531561301/0.00135987906898811/0.0270417631865337/0.0346669281692992/0.00709754094669407/0.0385678520251033/0.0425857508252444}]):0.001[&model=LG+F{0.00837525383598418/0.0127955342484606/0.042834518662777/0.0142058583217617/0.00649259603704227/0.0838890224831877/0.0458821592357027/0.00192828686619478/0.0264234656086003/0.0946827237985204/0.155271494693771/0.169897763563429/0.144992937920929/0.0410083531561301/0.00135987906898811/0.0270417631865337/0.0346669281692992/0.00709754094669407/0.0385678520251033/0.0425857508252444}]):0.5[&model=LG+F{0.00837525383598418/0.0127955342484606/0.042834518662777/0.0142058583217617/0.00649259603704227/0.0838890224831877/0.0458821592357027/0.00192828686619478/0.0264234656086003/0.0946827237985204/0.155271494693771/0.169897763563429/0.144992937920929/0.0410083531561301/0.00135987906898811/0.0270417631865337/0.0346669281692992/0.00709754094669407/0.0385678520251033/0.0425857508252444}]):0.25[&model=LG+F{0.0717697881011858/0.109648352114163/0.021015091159454/0.0169554006047302/0.00774923727094329/0.100125733364718/0.0547626460035599/0.0165240054206472/0.0315377244099932/0.046452397131298/0.185324275055957/0.0833537320024912/0.0711351476101271/0.0201191540556297/0.0116531671201636/0.0322756934147056/0.0413767082236381/0.00847126919992754/0.0189218170633071/0.0508282181154188}],(((C1:0.5[&model=LG+F{0.0717697881011858/0.109648352114163/0.021015091159454/0.0169554006047302/0.00774923727094329/0.100125733364718/0.0547626460035599/0.0165240054206472/0.0315377244099932/0.046452397131298/0.185324275055957/0.0833537320024912/0.0711351476101271/0.0201191540556297/0.0116531671201636/0.0322756934147056/0.0413767082236381/0.00847126919992754/0.0189218170633071/0.0508282181154188}],C2:0.5[&model=LG+F{0.0717697881011858/0.109648352114163/0.021015091159454/0.0169554006047302/0.00774923727094329/0.100125733364718/0.0547626460035599/0.0165240054206472/0.0315377244099932/0.046452397131298/0.185324275055957/0.0833537320024912/0.0711351476101271/0.0201191540556297/0.0116531671201636/0.0322756934147056/0.0413767082236381/0.00847126919992754/0.0189218170633071/0.0508282181154188}]):0.001[&model=LG+F{0.0717697881011858/0.109648352114163/0.021015091159454/0.0169554006047302/0.00774923727094329/0.100125733364718/0.0547626460035599/0.0165240054206472/0.0315377244099932/0.046452397131298/0.185324275055957/0.0833537320024912/0.0711351476101271/0.0201191540556297/0.0116531671201636/0.0322756934147056/0.0413767082236381/0.00847126919992754/0.0189218170633071/0.0508282181154188}],(C3:0.5[&model=LG+F{0.0717697881011858/0.109648352114163/0.021015091159454/0.0169554006047302/0.00774923727094329/0.100125733364718/0.0547626460035599/0.0165240054206472/0.0315377244099932/0.046452397131298/0.185324275055957/0.0833537320024912/0.0711351476101271/0.0201191540556297/0.0116531671201636/0.0322756934147056/0.0413767082236381/0.00847126919992754/0.0189218170633071/0.0508282181154188}],C4:0.5[&model=LG+F{0.0717697881011858/0.109648352114163/0.021015091159454/0.0169554006047302/0.00774923727094329/0.100125733364718/0.0547626460035599/0.0165240054206472/0.0315377244099932/0.046452397131298/0.185324275055957/0.0833537320024912/0.0711351476101271/0.0201191540556297/0.0116531671201636/0.0322756934147056/0.0413767082236381/0.00847126919992754/0.0189218170633071/0.0508282181154188}]):0.001[&model=LG+F{0.0717697881011858/0.109648352114163/0.021015091159454/0.0169554006047302/0.00774923727094329/0.100125733364718/0.0547626460035599/0.0165240054206472/0.0315377244099932/0.046452397131298/0.185324275055957/0.0833537320024912/0.0711351476101271/0.0201191540556297/0.0116531671201636/0.0322756934147056/0.0413767082236381/0.00847126919992754/0.0189218170633071/0.0508282181154188}]):0.5[&model=LG+F{0.0717697881011858/0.109648352114163/0.021015091159454/0.0169554006047302/0.00774923727094329/0.100125733364718/0.0547626460035599/0.0165240054206472/0.0315377244099932/0.046452397131298/0.185324275055957/0.0833537320024912/0.0711351476101271/0.0201191540556297/0.0116531671201636/0.0322756934147056/0.0413767082236381/0.00847126919992754/0.0189218170633071/0.0508282181154188}],((D1:0.5[&model=LG+F{0.00837525383598418/0.0127955342484606/0.042834518662777/0.0142058583217617/0.00649259603704227/0.0838890224831877/0.0458821592357027/0.00192828686619478/0.0264234656086003/0.0946827237985204/0.155271494693771/0.169897763563429/0.144992937920929/0.0410083531561301/0.00135987906898811/0.0270417631865337/0.0346669281692992/0.00709754094669407/0.0385678520251033/0.0425857508252444}],D2:0.5[&model=LG+F{0.00837525383598418/0.0127955342484606/0.042834518662777/0.0142058583217617/0.00649259603704227/0.0838890224831877/0.0458821592357027/0.00192828686619478/0.0264234656086003/0.0946827237985204/0.155271494693771/0.169897763563429/0.144992937920929/0.0410083531561301/0.00135987906898811/0.0270417631865337/0.0346669281692992/0.00709754094669407/0.0385678520251033/0.0425857508252444}]):0.001[&model=LG+F{0.00837525383598418/0.0127955342484606/0.042834518662777/0.0142058583217617/0.00649259603704227/0.0838890224831877/0.0458821592357027/0.00192828686619478/0.0264234656086003/0.0946827237985204/0.155271494693771/0.169897763563429/0.144992937920929/0.0410083531561301/0.00135987906898811/0.0270417631865337/0.0346669281692992/0.00709754094669407/0.0385678520251033/0.0425857508252444}],(D3:0.5[&model=LG+F{0.00837525383598418/0.0127955342484606/0.042834518662777/0.0142058583217617/0.00649259603704227/0.0838890224831877/0.0458821592357027/0.00192828686619478/0.0264234656086003/0.0946827237985204/0.155271494693771/0.169897763563429/0.144992937920929/0.0410083531561301/0.00135987906898811/0.0270417631865337/0.0346669281692992/0.00709754094669407/0.0385678520251033/0.0425857508252444}],D4:0.5[&model=LG+F{0.00837525383598418/0.0127955342484606/0.042834518662777/0.0142058583217617/0.00649259603704227/0.0838890224831877/0.0458821592357027/0.00192828686619478/0.0264234656086003/0.0946827237985204/0.155271494693771/0.169897763563429/0.144992937920929/0.0410083531561301/0.00135987906898811/0.0270417631865337/0.0346669281692992/0.00709754094669407/0.0385678520251033/0.0425857508252444}]):0.001[&model=LG+F{0.00837525383598418/0.0127955342484606/0.042834518662777/0.0142058583217617/0.00649259603704227/0.0838890224831877/0.0458821592357027/0.00192828686619478/0.0264234656086003/0.0946827237985204/0.155271494693771/0.169897763563429/0.144992937920929/0.0410083531561301/0.00135987906898811/0.0270417631865337/0.0346669281692992/0.00709754094669407/0.0385678520251033/0.0425857508252444}]):0.5[&model=LG+F{0.00837525383598418/0.0127955342484606/0.042834518662777/0.0142058583217617/0.00649259603704227/0.0838890224831877/0.0458821592357027/0.00192828686619478/0.0264234656086003/0.0946827237985204/0.155271494693771/0.169897763563429/0.144992937920929/0.0410083531561301/0.00135987906898811/0.0270417631865337/0.0346669281692992/0.00709754094669407/0.0385678520251033/0.0425857508252444}]):0.25[&model=LG+F{0.0717697881011858/0.109648352114163/0.021015091159454/0.0169554006047302/0.00774923727094329/0.100125733364718/0.0547626460035599/0.0165240054206472/0.0315377244099932/0.046452397131298/0.185324275055957/0.0833537320024912/0.0711351476101271/0.0201191540556297/0.0116531671201636/0.0322756934147056/0.0413767082236381/0.00847126919992754/0.0189218170633071/0.0508282181154188}]);
```
