## Supplementary material for "Modeling site-and-branch-heterogeneity with GFmix": C20pi10.nwk

```
((((A1:0.5[&model=LG+F{0.015640605243286/0.00499237943322983/0.0017571978661749/0.000828058683046852/0.0104229779275072/0.00483407906661233/0.00187567782830128/0.00308163419894813/0.00753964837256057/0.0774473728117186/0.381285841176277/0.00239356771941778/0.069925332155524/0.251264624115127/0.00448469289025413/0.00454749663823288/0.00783608207191557/0.0272383477031515/0.062885466274134/0.0597192169149901}],A2:0.5[&model=LG+F{0.015640605243286/0.00499237943322983/0.0017571978661749/0.000828058683046852/0.0104229779275072/0.00483407906661233/0.00187567782830128/0.00308163419894813/0.00753964837256057/0.0774473728117186/0.381285841176277/0.00239356771941778/0.069925332155524/0.251264624115127/0.00448469289025413/0.00454749663823288/0.00783608207191557/0.0272383477031515/0.062885466274134/0.0597192169149901}]):0.001[&model=LG+F{0.015640605243286/0.00499237943322983/0.0017571978661749/0.000828058683046852/0.0104229779275072/0.00483407906661233/0.00187567782830128/0.00308163419894813/0.00753964837256057/0.0774473728117186/0.381285841176277/0.00239356771941778/0.069925332155524/0.251264624115127/0.00448469289025413/0.00454749663823288/0.00783608207191557/0.0272383477031515/0.062885466274134/0.0597192169149901}],(A3:0.5[&model=LG+F{0.015640605243286/0.00499237943322983/0.0017571978661749/0.000828058683046852/0.0104229779275072/0.00483407906661233/0.00187567782830128/0.00308163419894813/0.00753964837256057/0.0774473728117186/0.381285841176277/0.00239356771941778/0.069925332155524/0.251264624115127/0.00448469289025413/0.00454749663823288/0.00783608207191557/0.0272383477031515/0.062885466274134/0.0597192169149901}],A4:0.5[&model=LG+F{0.015640605243286/0.00499237943322983/0.0017571978661749/0.000828058683046852/0.0104229779275072/0.00483407906661233/0.00187567782830128/0.00308163419894813/0.00753964837256057/0.0774473728117186/0.381285841176277/0.00239356771941778/0.069925332155524/0.251264624115127/0.00448469289025413/0.00454749663823288/0.00783608207191557/0.0272383477031515/0.062885466274134/0.0597192169149901}]):0.001[&model=LG+F{0.015640605243286/0.00499237943322983/0.0017571978661749/0.000828058683046852/0.0104229779275072/0.00483407906661233/0.00187567782830128/0.00308163419894813/0.00753964837256057/0.0774473728117186/0.381285841176277/0.00239356771941778/0.069925332155524/0.251264624115127/0.00448469289025413/0.00454749663823288/0.00783608207191557/0.0272383477031515/0.062885466274134/0.0597192169149901}]):0.5[&model=LG+F{0.015640605243286/0.00499237943322983/0.0017571978661749/0.000828058683046852/0.0104229779275072/0.00483407906661233/0.00187567782830128/0.00308163419894813/0.00753964837256057/0.0774473728117186/0.381285841176277/0.00239356771941778/0.069925332155524/0.251264624115127/0.00448469289025413/0.00454749663823288/0.00783608207191557/0.0272383477031515/0.062885466274134/0.0597192169149901}],((B1:0.5[&model=LG+F{0.00132595736627366/0.000423236964411323/0.00260197411031618/0.000504011249853426/0.0063441133339826/0.00294234005649055/0.00114166151013116/0.000261250476097153/0.00458912837641797/0.114680345820565/0.232075766243487/0.00354427999094423/0.103542069693034/0.372060574037148/0.000380197024399692/0.00276790704724767/0.00476955752035358/0.0165790588890315/0.0931177747880165/0.0363490629031772}],B2:0.5[&model=LG+F{0.00132595736627366/0.000423236964411323/0.00260197411031618/0.000504011249853426/0.0063441133339826/0.00294234005649055/0.00114166151013116/0.000261250476097153/0.00458912837641797/0.114680345820565/0.232075766243487/0.00354427999094423/0.103542069693034/0.372060574037148/0.000380197024399692/0.00276790704724767/0.00476955752035358/0.0165790588890315/0.0931177747880165/0.0363490629031772}]):0.001[&model=LG+F{0.00132595736627366/0.000423236964411323/0.00260197411031618/0.000504011249853426/0.0063441133339826/0.00294234005649055/0.00114166151013116/0.000261250476097153/0.00458912837641797/0.114680345820565/0.232075766243487/0.00354427999094423/0.103542069693034/0.372060574037148/0.000380197024399692/0.00276790704724767/0.00476955752035358/0.0165790588890315/0.0931177747880165/0.0363490629031772}],(B3:0.5[&model=LG+F{0.00132595736627366/0.000423236964411323/0.00260197411031618/0.000504011249853426/0.0063441133339826/0.00294234005649055/0.00114166151013116/0.000261250476097153/0.00458912837641797/0.114680345820565/0.232075766243487/0.00354427999094423/0.103542069693034/0.372060574037148/0.000380197024399692/0.00276790704724767/0.00476955752035358/0.0165790588890315/0.0931177747880165/0.0363490629031772}],B4:0.5[&model=LG+F{0.00132595736627366/0.000423236964411323/0.00260197411031618/0.000504011249853426/0.0063441133339826/0.00294234005649055/0.00114166151013116/0.000261250476097153/0.00458912837641797/0.114680345820565/0.232075766243487/0.00354427999094423/0.103542069693034/0.372060574037148/0.000380197024399692/0.00276790704724767/0.00476955752035358/0.0165790588890315/0.0931177747880165/0.0363490629031772}]):0.001[&model=LG+F{0.00132595736627366/0.000423236964411323/0.00260197411031618/0.000504011249853426/0.0063441133339826/0.00294234005649055/0.00114166151013116/0.000261250476097153/0.00458912837641797/0.114680345820565/0.232075766243487/0.00354427999094423/0.103542069693034/0.372060574037148/0.000380197024399692/0.00276790704724767/0.00476955752035358/0.0165790588890315/0.0931177747880165/0.0363490629031772}]):0.5[&model=LG+F{0.00132595736627366/0.000423236964411323/0.00260197411031618/0.000504011249853426/0.0063441133339826/0.00294234005649055/0.00114166151013116/0.000261250476097153/0.00458912837641797/0.114680345820565/0.232075766243487/0.00354427999094423/0.103542069693034/0.372060574037148/0.000380197024399692/0.00276790704724767/0.00476955752035358/0.0165790588890315/0.0931177747880165/0.0363490629031772}]):0.25[&model=LG+F{0.015640605243286/0.00499237943322983/0.0017571978661749/0.000828058683046852/0.0104229779275072/0.00483407906661233/0.00187567782830128/0.00308163419894813/0.00753964837256057/0.0774473728117186/0.381285841176277/0.00239356771941778/0.069925332155524/0.251264624115127/0.00448469289025413/0.00454749663823288/0.00783608207191557/0.0272383477031515/0.062885466274134/0.0597192169149901}],(((C1:0.5[&model=LG+F{0.015640605243286/0.00499237943322983/0.0017571978661749/0.000828058683046852/0.0104229779275072/0.00483407906661233/0.00187567782830128/0.00308163419894813/0.00753964837256057/0.0774473728117186/0.381285841176277/0.00239356771941778/0.069925332155524/0.251264624115127/0.00448469289025413/0.00454749663823288/0.00783608207191557/0.0272383477031515/0.062885466274134/0.0597192169149901}],C2:0.5[&model=LG+F{0.015640605243286/0.00499237943322983/0.0017571978661749/0.000828058683046852/0.0104229779275072/0.00483407906661233/0.00187567782830128/0.00308163419894813/0.00753964837256057/0.0774473728117186/0.381285841176277/0.00239356771941778/0.069925332155524/0.251264624115127/0.00448469289025413/0.00454749663823288/0.00783608207191557/0.0272383477031515/0.062885466274134/0.0597192169149901}]):0.001[&model=LG+F{0.015640605243286/0.00499237943322983/0.0017571978661749/0.000828058683046852/0.0104229779275072/0.00483407906661233/0.00187567782830128/0.00308163419894813/0.00753964837256057/0.0774473728117186/0.381285841176277/0.00239356771941778/0.069925332155524/0.251264624115127/0.00448469289025413/0.00454749663823288/0.00783608207191557/0.0272383477031515/0.062885466274134/0.0597192169149901}],(C3:0.5[&model=LG+F{0.015640605243286/0.00499237943322983/0.0017571978661749/0.000828058683046852/0.0104229779275072/0.00483407906661233/0.00187567782830128/0.00308163419894813/0.00753964837256057/0.0774473728117186/0.381285841176277/0.00239356771941778/0.069925332155524/0.251264624115127/0.00448469289025413/0.00454749663823288/0.00783608207191557/0.0272383477031515/0.062885466274134/0.0597192169149901}],C4:0.5[&model=LG+F{0.015640605243286/0.00499237943322983/0.0017571978661749/0.000828058683046852/0.0104229779275072/0.00483407906661233/0.00187567782830128/0.00308163419894813/0.00753964837256057/0.0774473728117186/0.381285841176277/0.00239356771941778/0.069925332155524/0.251264624115127/0.00448469289025413/0.00454749663823288/0.00783608207191557/0.0272383477031515/0.062885466274134/0.0597192169149901}]):0.001[&model=LG+F{0.015640605243286/0.00499237943322983/0.0017571978661749/0.000828058683046852/0.0104229779275072/0.00483407906661233/0.00187567782830128/0.00308163419894813/0.00753964837256057/0.0774473728117186/0.381285841176277/0.00239356771941778/0.069925332155524/0.251264624115127/0.00448469289025413/0.00454749663823288/0.00783608207191557/0.0272383477031515/0.062885466274134/0.0597192169149901}]):0.5[&model=LG+F{0.015640605243286/0.00499237943322983/0.0017571978661749/0.000828058683046852/0.0104229779275072/0.00483407906661233/0.00187567782830128/0.00308163419894813/0.00753964837256057/0.0774473728117186/0.381285841176277/0.00239356771941778/0.069925332155524/0.251264624115127/0.00448469289025413/0.00454749663823288/0.00783608207191557/0.0272383477031515/0.062885466274134/0.0597192169149901}],((D1:0.5[&model=LG+F{0.00132595736627366/0.000423236964411323/0.00260197411031618/0.000504011249853426/0.0063441133339826/0.00294234005649055/0.00114166151013116/0.000261250476097153/0.00458912837641797/0.114680345820565/0.232075766243487/0.00354427999094423/0.103542069693034/0.372060574037148/0.000380197024399692/0.00276790704724767/0.00476955752035358/0.0165790588890315/0.0931177747880165/0.0363490629031772}],D2:0.5[&model=LG+F{0.00132595736627366/0.000423236964411323/0.00260197411031618/0.000504011249853426/0.0063441133339826/0.00294234005649055/0.00114166151013116/0.000261250476097153/0.00458912837641797/0.114680345820565/0.232075766243487/0.00354427999094423/0.103542069693034/0.372060574037148/0.000380197024399692/0.00276790704724767/0.00476955752035358/0.0165790588890315/0.0931177747880165/0.0363490629031772}]):0.001[&model=LG+F{0.00132595736627366/0.000423236964411323/0.00260197411031618/0.000504011249853426/0.0063441133339826/0.00294234005649055/0.00114166151013116/0.000261250476097153/0.00458912837641797/0.114680345820565/0.232075766243487/0.00354427999094423/0.103542069693034/0.372060574037148/0.000380197024399692/0.00276790704724767/0.00476955752035358/0.0165790588890315/0.0931177747880165/0.0363490629031772}],(D3:0.5[&model=LG+F{0.00132595736627366/0.000423236964411323/0.00260197411031618/0.000504011249853426/0.0063441133339826/0.00294234005649055/0.00114166151013116/0.000261250476097153/0.00458912837641797/0.114680345820565/0.232075766243487/0.00354427999094423/0.103542069693034/0.372060574037148/0.000380197024399692/0.00276790704724767/0.00476955752035358/0.0165790588890315/0.0931177747880165/0.0363490629031772}],D4:0.5[&model=LG+F{0.00132595736627366/0.000423236964411323/0.00260197411031618/0.000504011249853426/0.0063441133339826/0.00294234005649055/0.00114166151013116/0.000261250476097153/0.00458912837641797/0.114680345820565/0.232075766243487/0.00354427999094423/0.103542069693034/0.372060574037148/0.000380197024399692/0.00276790704724767/0.00476955752035358/0.0165790588890315/0.0931177747880165/0.0363490629031772}]):0.001[&model=LG+F{0.00132595736627366/0.000423236964411323/0.00260197411031618/0.000504011249853426/0.0063441133339826/0.00294234005649055/0.00114166151013116/0.000261250476097153/0.00458912837641797/0.114680345820565/0.232075766243487/0.00354427999094423/0.103542069693034/0.372060574037148/0.000380197024399692/0.00276790704724767/0.00476955752035358/0.0165790588890315/0.0931177747880165/0.0363490629031772}]):0.5[&model=LG+F{0.00132595736627366/0.000423236964411323/0.00260197411031618/0.000504011249853426/0.0063441133339826/0.00294234005649055/0.00114166151013116/0.000261250476097153/0.00458912837641797/0.114680345820565/0.232075766243487/0.00354427999094423/0.103542069693034/0.372060574037148/0.000380197024399692/0.00276790704724767/0.00476955752035358/0.0165790588890315/0.0931177747880165/0.0363490629031772}]):0.25[&model=LG+F{0.015640605243286/0.00499237943322983/0.0017571978661749/0.000828058683046852/0.0104229779275072/0.00483407906661233/0.00187567782830128/0.00308163419894813/0.00753964837256057/0.0774473728117186/0.381285841176277/0.00239356771941778/0.069925332155524/0.251264624115127/0.00448469289025413/0.00454749663823288/0.00783608207191557/0.0272383477031515/0.062885466274134/0.0597192169149901}]);
```
