## Supplementary material for "Modeling site-and-branch-heterogeneity with GFmix": C20pi11.nwk

```
((((A1:0.5[&model=LG+F{0.160277527148921/0.0913974671658632/0.0651829247473639/0.0525047839558876/0.00479405636066929/0.0743438198325992/0.0714060663024733/0.0984331131828513/0.0257533568069256/0.00320977216558345/0.012447846901363/0.0943400006052774/0.00534842120845875/0.00268255324353893/0.01697702977956/0.143343127628039/0.0623366359607551/0.00156397082568889/0.00455352915269603/0.00910387432361548}],A2:0.5[&model=LG+F{0.160277527148921/0.0913974671658632/0.0651829247473639/0.0525047839558876/0.00479405636066929/0.0743438198325992/0.0714060663024733/0.0984331131828513/0.0257533568069256/0.00320977216558345/0.012447846901363/0.0943400006052774/0.00534842120845875/0.00268255324353893/0.01697702977956/0.143343127628039/0.0623366359607551/0.00156397082568889/0.00455352915269603/0.00910387432361548}]):0.001[&model=LG+F{0.160277527148921/0.0913974671658632/0.0651829247473639/0.0525047839558876/0.00479405636066929/0.0743438198325992/0.0714060663024733/0.0984331131828513/0.0257533568069256/0.00320977216558345/0.012447846901363/0.0943400006052774/0.00534842120845875/0.00268255324353893/0.01697702977956/0.143343127628039/0.0623366359607551/0.00156397082568889/0.00455352915269603/0.00910387432361548}],(A3:0.5[&model=LG+F{0.160277527148921/0.0913974671658632/0.0651829247473639/0.0525047839558876/0.00479405636066929/0.0743438198325992/0.0714060663024733/0.0984331131828513/0.0257533568069256/0.00320977216558345/0.012447846901363/0.0943400006052774/0.00534842120845875/0.00268255324353893/0.01697702977956/0.143343127628039/0.0623366359607551/0.00156397082568889/0.00455352915269603/0.00910387432361548}],A4:0.5[&model=LG+F{0.160277527148921/0.0913974671658632/0.0651829247473639/0.0525047839558876/0.00479405636066929/0.0743438198325992/0.0714060663024733/0.0984331131828513/0.0257533568069256/0.00320977216558345/0.012447846901363/0.0943400006052774/0.00534842120845875/0.00268255324353893/0.01697702977956/0.143343127628039/0.0623366359607551/0.00156397082568889/0.00455352915269603/0.00910387432361548}]):0.001[&model=LG+F{0.160277527148921/0.0913974671658632/0.0651829247473639/0.0525047839558876/0.00479405636066929/0.0743438198325992/0.0714060663024733/0.0984331131828513/0.0257533568069256/0.00320977216558345/0.012447846901363/0.0943400006052774/0.00534842120845875/0.00268255324353893/0.01697702977956/0.143343127628039/0.0623366359607551/0.00156397082568889/0.00455352915269603/0.00910387432361548}]):0.5[&model=LG+F{0.160277527148921/0.0913974671658632/0.0651829247473639/0.0525047839558876/0.00479405636066929/0.0743438198325992/0.0714060663024733/0.0984331131828513/0.0257533568069256/0.00320977216558345/0.012447846901363/0.0943400006052774/0.00534842120845875/0.00268255324353893/0.01697702977956/0.143343127628039/0.0623366359607551/0.00156397082568889/0.00455352915269603/0.00910387432361548}],((B1:0.5[&model=LG+F{0.0238698062743273/0.0136116389741045/0.169557265003358/0.0561407546457087/0.00512604607854698/0.0794921497468367/0.0763509559789901/0.0146594434319572/0.0275367838293691/0.00834942880807515/0.0133098637134456/0.245402189991373/0.0139125956024073/0.00697799911500201/0.00252835453079492/0.153269678532062/0.0666534650985681/0.00167227623432971/0.0118448804228506/0.00973432011751287}],B2:0.5[&model=LG+F{0.0238698062743273/0.0136116389741045/0.169557265003358/0.0561407546457087/0.00512604607854698/0.0794921497468367/0.0763509559789901/0.0146594434319572/0.0275367838293691/0.00834942880807515/0.0133098637134456/0.245402189991373/0.0139125956024073/0.00697799911500201/0.00252835453079492/0.153269678532062/0.0666534650985681/0.00167227623432971/0.0118448804228506/0.00973432011751287}]):0.001[&model=LG+F{0.0238698062743273/0.0136116389741045/0.169557265003358/0.0561407546457087/0.00512604607854698/0.0794921497468367/0.0763509559789901/0.0146594434319572/0.0275367838293691/0.00834942880807515/0.0133098637134456/0.245402189991373/0.0139125956024073/0.00697799911500201/0.00252835453079492/0.153269678532062/0.0666534650985681/0.00167227623432971/0.0118448804228506/0.00973432011751287}],(B3:0.5[&model=LG+F{0.0238698062743273/0.0136116389741045/0.169557265003358/0.0561407546457087/0.00512604607854698/0.0794921497468367/0.0763509559789901/0.0146594434319572/0.0275367838293691/0.00834942880807515/0.0133098637134456/0.245402189991373/0.0139125956024073/0.00697799911500201/0.00252835453079492/0.153269678532062/0.0666534650985681/0.00167227623432971/0.0118448804228506/0.00973432011751287}],B4:0.5[&model=LG+F{0.0238698062743273/0.0136116389741045/0.169557265003358/0.0561407546457087/0.00512604607854698/0.0794921497468367/0.0763509559789901/0.0146594434319572/0.0275367838293691/0.00834942880807515/0.0133098637134456/0.245402189991373/0.0139125956024073/0.00697799911500201/0.00252835453079492/0.153269678532062/0.0666534650985681/0.00167227623432971/0.0118448804228506/0.00973432011751287}]):0.001[&model=LG+F{0.0238698062743273/0.0136116389741045/0.169557265003358/0.0561407546457087/0.00512604607854698/0.0794921497468367/0.0763509559789901/0.0146594434319572/0.0275367838293691/0.00834942880807515/0.0133098637134456/0.245402189991373/0.0139125956024073/0.00697799911500201/0.00252835453079492/0.153269678532062/0.0666534650985681/0.00167227623432971/0.0118448804228506/0.00973432011751287}]):0.5[&model=LG+F{0.0238698062743273/0.0136116389741045/0.169557265003358/0.0561407546457087/0.00512604607854698/0.0794921497468367/0.0763509559789901/0.0146594434319572/0.0275367838293691/0.00834942880807515/0.0133098637134456/0.245402189991373/0.0139125956024073/0.00697799911500201/0.00252835453079492/0.153269678532062/0.0666534650985681/0.00167227623432971/0.0118448804228506/0.00973432011751287}]):0.25[&model=LG+F{0.160277527148921/0.0913974671658632/0.0651829247473639/0.0525047839558876/0.00479405636066929/0.0743438198325992/0.0714060663024733/0.0984331131828513/0.0257533568069256/0.00320977216558345/0.012447846901363/0.0943400006052774/0.00534842120845875/0.00268255324353893/0.01697702977956/0.143343127628039/0.0623366359607551/0.00156397082568889/0.00455352915269603/0.00910387432361548}],(((C1:0.5[&model=LG+F{0.160277527148921/0.0913974671658632/0.0651829247473639/0.0525047839558876/0.00479405636066929/0.0743438198325992/0.0714060663024733/0.0984331131828513/0.0257533568069256/0.00320977216558345/0.012447846901363/0.0943400006052774/0.00534842120845875/0.00268255324353893/0.01697702977956/0.143343127628039/0.0623366359607551/0.00156397082568889/0.00455352915269603/0.00910387432361548}],C2:0.5[&model=LG+F{0.160277527148921/0.0913974671658632/0.0651829247473639/0.0525047839558876/0.00479405636066929/0.0743438198325992/0.0714060663024733/0.0984331131828513/0.0257533568069256/0.00320977216558345/0.012447846901363/0.0943400006052774/0.00534842120845875/0.00268255324353893/0.01697702977956/0.143343127628039/0.0623366359607551/0.00156397082568889/0.00455352915269603/0.00910387432361548}]):0.001[&model=LG+F{0.160277527148921/0.0913974671658632/0.0651829247473639/0.0525047839558876/0.00479405636066929/0.0743438198325992/0.0714060663024733/0.0984331131828513/0.0257533568069256/0.00320977216558345/0.012447846901363/0.0943400006052774/0.00534842120845875/0.00268255324353893/0.01697702977956/0.143343127628039/0.0623366359607551/0.00156397082568889/0.00455352915269603/0.00910387432361548}],(C3:0.5[&model=LG+F{0.160277527148921/0.0913974671658632/0.0651829247473639/0.0525047839558876/0.00479405636066929/0.0743438198325992/0.0714060663024733/0.0984331131828513/0.0257533568069256/0.00320977216558345/0.012447846901363/0.0943400006052774/0.00534842120845875/0.00268255324353893/0.01697702977956/0.143343127628039/0.0623366359607551/0.00156397082568889/0.00455352915269603/0.00910387432361548}],C4:0.5[&model=LG+F{0.160277527148921/0.0913974671658632/0.0651829247473639/0.0525047839558876/0.00479405636066929/0.0743438198325992/0.0714060663024733/0.0984331131828513/0.0257533568069256/0.00320977216558345/0.012447846901363/0.0943400006052774/0.00534842120845875/0.00268255324353893/0.01697702977956/0.143343127628039/0.0623366359607551/0.00156397082568889/0.00455352915269603/0.00910387432361548}]):0.001[&model=LG+F{0.160277527148921/0.0913974671658632/0.0651829247473639/0.0525047839558876/0.00479405636066929/0.0743438198325992/0.0714060663024733/0.0984331131828513/0.0257533568069256/0.00320977216558345/0.012447846901363/0.0943400006052774/0.00534842120845875/0.00268255324353893/0.01697702977956/0.143343127628039/0.0623366359607551/0.00156397082568889/0.00455352915269603/0.00910387432361548}]):0.5[&model=LG+F{0.160277527148921/0.0913974671658632/0.0651829247473639/0.0525047839558876/0.00479405636066929/0.0743438198325992/0.0714060663024733/0.0984331131828513/0.0257533568069256/0.00320977216558345/0.012447846901363/0.0943400006052774/0.00534842120845875/0.00268255324353893/0.01697702977956/0.143343127628039/0.0623366359607551/0.00156397082568889/0.00455352915269603/0.00910387432361548}],((D1:0.5[&model=LG+F{0.0238698062743273/0.0136116389741045/0.169557265003358/0.0561407546457087/0.00512604607854698/0.0794921497468367/0.0763509559789901/0.0146594434319572/0.0275367838293691/0.00834942880807515/0.0133098637134456/0.245402189991373/0.0139125956024073/0.00697799911500201/0.00252835453079492/0.153269678532062/0.0666534650985681/0.00167227623432971/0.0118448804228506/0.00973432011751287}],D2:0.5[&model=LG+F{0.0238698062743273/0.0136116389741045/0.169557265003358/0.0561407546457087/0.00512604607854698/0.0794921497468367/0.0763509559789901/0.0146594434319572/0.0275367838293691/0.00834942880807515/0.0133098637134456/0.245402189991373/0.0139125956024073/0.00697799911500201/0.00252835453079492/0.153269678532062/0.0666534650985681/0.00167227623432971/0.0118448804228506/0.00973432011751287}]):0.001[&model=LG+F{0.0238698062743273/0.0136116389741045/0.169557265003358/0.0561407546457087/0.00512604607854698/0.0794921497468367/0.0763509559789901/0.0146594434319572/0.0275367838293691/0.00834942880807515/0.0133098637134456/0.245402189991373/0.0139125956024073/0.00697799911500201/0.00252835453079492/0.153269678532062/0.0666534650985681/0.00167227623432971/0.0118448804228506/0.00973432011751287}],(D3:0.5[&model=LG+F{0.0238698062743273/0.0136116389741045/0.169557265003358/0.0561407546457087/0.00512604607854698/0.0794921497468367/0.0763509559789901/0.0146594434319572/0.0275367838293691/0.00834942880807515/0.0133098637134456/0.245402189991373/0.0139125956024073/0.00697799911500201/0.00252835453079492/0.153269678532062/0.0666534650985681/0.00167227623432971/0.0118448804228506/0.00973432011751287}],D4:0.5[&model=LG+F{0.0238698062743273/0.0136116389741045/0.169557265003358/0.0561407546457087/0.00512604607854698/0.0794921497468367/0.0763509559789901/0.0146594434319572/0.0275367838293691/0.00834942880807515/0.0133098637134456/0.245402189991373/0.0139125956024073/0.00697799911500201/0.00252835453079492/0.153269678532062/0.0666534650985681/0.00167227623432971/0.0118448804228506/0.00973432011751287}]):0.001[&model=LG+F{0.0238698062743273/0.0136116389741045/0.169557265003358/0.0561407546457087/0.00512604607854698/0.0794921497468367/0.0763509559789901/0.0146594434319572/0.0275367838293691/0.00834942880807515/0.0133098637134456/0.245402189991373/0.0139125956024073/0.00697799911500201/0.00252835453079492/0.153269678532062/0.0666534650985681/0.00167227623432971/0.0118448804228506/0.00973432011751287}]):0.5[&model=LG+F{0.0238698062743273/0.0136116389741045/0.169557265003358/0.0561407546457087/0.00512604607854698/0.0794921497468367/0.0763509559789901/0.0146594434319572/0.0275367838293691/0.00834942880807515/0.0133098637134456/0.245402189991373/0.0139125956024073/0.00697799911500201/0.00252835453079492/0.153269678532062/0.0666534650985681/0.00167227623432971/0.0118448804228506/0.00973432011751287}]):0.25[&model=LG+F{0.160277527148921/0.0913974671658632/0.0651829247473639/0.0525047839558876/0.00479405636066929/0.0743438198325992/0.0714060663024733/0.0984331131828513/0.0257533568069256/0.00320977216558345/0.012447846901363/0.0943400006052774/0.00534842120845875/0.00268255324353893/0.01697702977956/0.143343127628039/0.0623366359607551/0.00156397082568889/0.00455352915269603/0.00910387432361548}]);
```
