## Supplementary material for "Modeling site-and-branch-heterogeneity with GFmix": C20pi12.nwk

```
((((A1:0.5[&model=LG+F{0.0212069179940079/0.00478525342516298/0.00186987362160753/0.000858186981691995/0.00566330052438012/0.00678848290363203/0.00208614945301636/0.00247067188474378/0.00243824544806209/0.190215014864221/0.450268703680452/0.00274107629285114/0.116893927860255/0.0362753712983497/0.00462790006668037/0.00475753550888795/0.0154442130333093/0.00276852024874038/0.00530168077093534/0.122538678738109}],A2:0.5[&model=LG+F{0.0212069179940079/0.00478525342516298/0.00186987362160753/0.000858186981691995/0.00566330052438012/0.00678848290363203/0.00208614945301636/0.00247067188474378/0.00243824544806209/0.190215014864221/0.450268703680452/0.00274107629285114/0.116893927860255/0.0362753712983497/0.00462790006668037/0.00475753550888795/0.0154442130333093/0.00276852024874038/0.00530168077093534/0.122538678738109}]):0.001[&model=LG+F{0.0212069179940079/0.00478525342516298/0.00186987362160753/0.000858186981691995/0.00566330052438012/0.00678848290363203/0.00208614945301636/0.00247067188474378/0.00243824544806209/0.190215014864221/0.450268703680452/0.00274107629285114/0.116893927860255/0.0362753712983497/0.00462790006668037/0.00475753550888795/0.0154442130333093/0.00276852024874038/0.00530168077093534/0.122538678738109}],(A3:0.5[&model=LG+F{0.0212069179940079/0.00478525342516298/0.00186987362160753/0.000858186981691995/0.00566330052438012/0.00678848290363203/0.00208614945301636/0.00247067188474378/0.00243824544806209/0.190215014864221/0.450268703680452/0.00274107629285114/0.116893927860255/0.0362753712983497/0.00462790006668037/0.00475753550888795/0.0154442130333093/0.00276852024874038/0.00530168077093534/0.122538678738109}],A4:0.5[&model=LG+F{0.0212069179940079/0.00478525342516298/0.00186987362160753/0.000858186981691995/0.00566330052438012/0.00678848290363203/0.00208614945301636/0.00247067188474378/0.00243824544806209/0.190215014864221/0.450268703680452/0.00274107629285114/0.116893927860255/0.0362753712983497/0.00462790006668037/0.00475753550888795/0.0154442130333093/0.00276852024874038/0.00530168077093534/0.122538678738109}]):0.001[&model=LG+F{0.0212069179940079/0.00478525342516298/0.00186987362160753/0.000858186981691995/0.00566330052438012/0.00678848290363203/0.00208614945301636/0.00247067188474378/0.00243824544806209/0.190215014864221/0.450268703680452/0.00274107629285114/0.116893927860255/0.0362753712983497/0.00462790006668037/0.00475753550888795/0.0154442130333093/0.00276852024874038/0.00530168077093534/0.122538678738109}]):0.5[&model=LG+F{0.0212069179940079/0.00478525342516298/0.00186987362160753/0.000858186981691995/0.00566330052438012/0.00678848290363203/0.00208614945301636/0.00247067188474378/0.00243824544806209/0.190215014864221/0.450268703680452/0.00274107629285114/0.116893927860255/0.0362753712983497/0.00462790006668037/0.00475753550888795/0.0154442130333093/0.00276852024874038/0.00530168077093534/0.122538678738109}],((B1:0.5[&model=LG+F{0.00199886556668108/0.000451035756450024/0.00307839668804102/0.000580752464151814/0.00383246985206126/0.00459390349450874/0.00141173947085465/0.000232874053569537/0.00165000994232888/0.31315339443651/0.304705926297442/0.0045126687087689/0.19244395782628/0.0597206044151235/0.000436204359914168/0.00321952037145683/0.0104514109014987/0.00187351357083068/0.00872822437714652/0.082924398935482}],B2:0.5[&model=LG+F{0.00199886556668108/0.000451035756450024/0.00307839668804102/0.000580752464151814/0.00383246985206126/0.00459390349450874/0.00141173947085465/0.000232874053569537/0.00165000994232888/0.31315339443651/0.304705926297442/0.0045126687087689/0.19244395782628/0.0597206044151235/0.000436204359914168/0.00321952037145683/0.0104514109014987/0.00187351357083068/0.00872822437714652/0.082924398935482}]):0.001[&model=LG+F{0.00199886556668108/0.000451035756450024/0.00307839668804102/0.000580752464151814/0.00383246985206126/0.00459390349450874/0.00141173947085465/0.000232874053569537/0.00165000994232888/0.31315339443651/0.304705926297442/0.0045126687087689/0.19244395782628/0.0597206044151235/0.000436204359914168/0.00321952037145683/0.0104514109014987/0.00187351357083068/0.00872822437714652/0.082924398935482}],(B3:0.5[&model=LG+F{0.00199886556668108/0.000451035756450024/0.00307839668804102/0.000580752464151814/0.00383246985206126/0.00459390349450874/0.00141173947085465/0.000232874053569537/0.00165000994232888/0.31315339443651/0.304705926297442/0.0045126687087689/0.19244395782628/0.0597206044151235/0.000436204359914168/0.00321952037145683/0.0104514109014987/0.00187351357083068/0.00872822437714652/0.082924398935482}],B4:0.5[&model=LG+F{0.00199886556668108/0.000451035756450024/0.00307839668804102/0.000580752464151814/0.00383246985206126/0.00459390349450874/0.00141173947085465/0.000232874053569537/0.00165000994232888/0.31315339443651/0.304705926297442/0.0045126687087689/0.19244395782628/0.0597206044151235/0.000436204359914168/0.00321952037145683/0.0104514109014987/0.00187351357083068/0.00872822437714652/0.082924398935482}]):0.001[&model=LG+F{0.00199886556668108/0.000451035756450024/0.00307839668804102/0.000580752464151814/0.00383246985206126/0.00459390349450874/0.00141173947085465/0.000232874053569537/0.00165000994232888/0.31315339443651/0.304705926297442/0.0045126687087689/0.19244395782628/0.0597206044151235/0.000436204359914168/0.00321952037145683/0.0104514109014987/0.00187351357083068/0.00872822437714652/0.082924398935482}]):0.5[&model=LG+F{0.00199886556668108/0.000451035756450024/0.00307839668804102/0.000580752464151814/0.00383246985206126/0.00459390349450874/0.00141173947085465/0.000232874053569537/0.00165000994232888/0.31315339443651/0.304705926297442/0.0045126687087689/0.19244395782628/0.0597206044151235/0.000436204359914168/0.00321952037145683/0.0104514109014987/0.00187351357083068/0.00872822437714652/0.082924398935482}]):0.25[&model=LG+F{0.0212069179940079/0.00478525342516298/0.00186987362160753/0.000858186981691995/0.00566330052438012/0.00678848290363203/0.00208614945301636/0.00247067188474378/0.00243824544806209/0.190215014864221/0.450268703680452/0.00274107629285114/0.116893927860255/0.0362753712983497/0.00462790006668037/0.00475753550888795/0.0154442130333093/0.00276852024874038/0.00530168077093534/0.122538678738109}],(((C1:0.5[&model=LG+F{0.0212069179940079/0.00478525342516298/0.00186987362160753/0.000858186981691995/0.00566330052438012/0.00678848290363203/0.00208614945301636/0.00247067188474378/0.00243824544806209/0.190215014864221/0.450268703680452/0.00274107629285114/0.116893927860255/0.0362753712983497/0.00462790006668037/0.00475753550888795/0.0154442130333093/0.00276852024874038/0.00530168077093534/0.122538678738109}],C2:0.5[&model=LG+F{0.0212069179940079/0.00478525342516298/0.00186987362160753/0.000858186981691995/0.00566330052438012/0.00678848290363203/0.00208614945301636/0.00247067188474378/0.00243824544806209/0.190215014864221/0.450268703680452/0.00274107629285114/0.116893927860255/0.0362753712983497/0.00462790006668037/0.00475753550888795/0.0154442130333093/0.00276852024874038/0.00530168077093534/0.122538678738109}]):0.001[&model=LG+F{0.0212069179940079/0.00478525342516298/0.00186987362160753/0.000858186981691995/0.00566330052438012/0.00678848290363203/0.00208614945301636/0.00247067188474378/0.00243824544806209/0.190215014864221/0.450268703680452/0.00274107629285114/0.116893927860255/0.0362753712983497/0.00462790006668037/0.00475753550888795/0.0154442130333093/0.00276852024874038/0.00530168077093534/0.122538678738109}],(C3:0.5[&model=LG+F{0.0212069179940079/0.00478525342516298/0.00186987362160753/0.000858186981691995/0.00566330052438012/0.00678848290363203/0.00208614945301636/0.00247067188474378/0.00243824544806209/0.190215014864221/0.450268703680452/0.00274107629285114/0.116893927860255/0.0362753712983497/0.00462790006668037/0.00475753550888795/0.0154442130333093/0.00276852024874038/0.00530168077093534/0.122538678738109}],C4:0.5[&model=LG+F{0.0212069179940079/0.00478525342516298/0.00186987362160753/0.000858186981691995/0.00566330052438012/0.00678848290363203/0.00208614945301636/0.00247067188474378/0.00243824544806209/0.190215014864221/0.450268703680452/0.00274107629285114/0.116893927860255/0.0362753712983497/0.00462790006668037/0.00475753550888795/0.0154442130333093/0.00276852024874038/0.00530168077093534/0.122538678738109}]):0.001[&model=LG+F{0.0212069179940079/0.00478525342516298/0.00186987362160753/0.000858186981691995/0.00566330052438012/0.00678848290363203/0.00208614945301636/0.00247067188474378/0.00243824544806209/0.190215014864221/0.450268703680452/0.00274107629285114/0.116893927860255/0.0362753712983497/0.00462790006668037/0.00475753550888795/0.0154442130333093/0.00276852024874038/0.00530168077093534/0.122538678738109}]):0.5[&model=LG+F{0.0212069179940079/0.00478525342516298/0.00186987362160753/0.000858186981691995/0.00566330052438012/0.00678848290363203/0.00208614945301636/0.00247067188474378/0.00243824544806209/0.190215014864221/0.450268703680452/0.00274107629285114/0.116893927860255/0.0362753712983497/0.00462790006668037/0.00475753550888795/0.0154442130333093/0.00276852024874038/0.00530168077093534/0.122538678738109}],((D1:0.5[&model=LG+F{0.00199886556668108/0.000451035756450024/0.00307839668804102/0.000580752464151814/0.00383246985206126/0.00459390349450874/0.00141173947085465/0.000232874053569537/0.00165000994232888/0.31315339443651/0.304705926297442/0.0045126687087689/0.19244395782628/0.0597206044151235/0.000436204359914168/0.00321952037145683/0.0104514109014987/0.00187351357083068/0.00872822437714652/0.082924398935482}],D2:0.5[&model=LG+F{0.00199886556668108/0.000451035756450024/0.00307839668804102/0.000580752464151814/0.00383246985206126/0.00459390349450874/0.00141173947085465/0.000232874053569537/0.00165000994232888/0.31315339443651/0.304705926297442/0.0045126687087689/0.19244395782628/0.0597206044151235/0.000436204359914168/0.00321952037145683/0.0104514109014987/0.00187351357083068/0.00872822437714652/0.082924398935482}]):0.001[&model=LG+F{0.00199886556668108/0.000451035756450024/0.00307839668804102/0.000580752464151814/0.00383246985206126/0.00459390349450874/0.00141173947085465/0.000232874053569537/0.00165000994232888/0.31315339443651/0.304705926297442/0.0045126687087689/0.19244395782628/0.0597206044151235/0.000436204359914168/0.00321952037145683/0.0104514109014987/0.00187351357083068/0.00872822437714652/0.082924398935482}],(D3:0.5[&model=LG+F{0.00199886556668108/0.000451035756450024/0.00307839668804102/0.000580752464151814/0.00383246985206126/0.00459390349450874/0.00141173947085465/0.000232874053569537/0.00165000994232888/0.31315339443651/0.304705926297442/0.0045126687087689/0.19244395782628/0.0597206044151235/0.000436204359914168/0.00321952037145683/0.0104514109014987/0.00187351357083068/0.00872822437714652/0.082924398935482}],D4:0.5[&model=LG+F{0.00199886556668108/0.000451035756450024/0.00307839668804102/0.000580752464151814/0.00383246985206126/0.00459390349450874/0.00141173947085465/0.000232874053569537/0.00165000994232888/0.31315339443651/0.304705926297442/0.0045126687087689/0.19244395782628/0.0597206044151235/0.000436204359914168/0.00321952037145683/0.0104514109014987/0.00187351357083068/0.00872822437714652/0.082924398935482}]):0.001[&model=LG+F{0.00199886556668108/0.000451035756450024/0.00307839668804102/0.000580752464151814/0.00383246985206126/0.00459390349450874/0.00141173947085465/0.000232874053569537/0.00165000994232888/0.31315339443651/0.304705926297442/0.0045126687087689/0.19244395782628/0.0597206044151235/0.000436204359914168/0.00321952037145683/0.0104514109014987/0.00187351357083068/0.00872822437714652/0.082924398935482}]):0.5[&model=LG+F{0.00199886556668108/0.000451035756450024/0.00307839668804102/0.000580752464151814/0.00383246985206126/0.00459390349450874/0.00141173947085465/0.000232874053569537/0.00165000994232888/0.31315339443651/0.304705926297442/0.0045126687087689/0.19244395782628/0.0597206044151235/0.000436204359914168/0.00321952037145683/0.0104514109014987/0.00187351357083068/0.00872822437714652/0.082924398935482}]):0.25[&model=LG+F{0.0212069179940079/0.00478525342516298/0.00186987362160753/0.000858186981691995/0.00566330052438012/0.00678848290363203/0.00208614945301636/0.00247067188474378/0.00243824544806209/0.190215014864221/0.450268703680452/0.00274107629285114/0.116893927860255/0.0362753712983497/0.00462790006668037/0.00475753550888795/0.0154442130333093/0.00276852024874038/0.00530168077093534/0.122538678738109}]);
```
