## Supplementary material for "Modeling site-and-branch-heterogeneity with GFmix": C20pi13.nwk

```
((((A1:0.5[&model=LG+F{0.0535355744683159/0.0566873566619967/0.0194324608543578/0.0143455230628019/0.00769210663194622/0.0435693921732144/0.0469582478466894/0.00586529191837217/0.0167815897493468/0.161478191845668/0.113795766041264/0.053554847347265/0.0306255004469263/0.0121181431929384/0.0139408553056312/0.0268937580802752/0.0965937028393343/0.00321322706867287/0.0104282551387396/0.212489806341668}],A2:0.5[&model=LG+F{0.0535355744683159/0.0566873566619967/0.0194324608543578/0.0143455230628019/0.00769210663194622/0.0435693921732144/0.0469582478466894/0.00586529191837217/0.0167815897493468/0.161478191845668/0.113795766041264/0.053554847347265/0.0306255004469263/0.0121181431929384/0.0139408553056312/0.0268937580802752/0.0965937028393343/0.00321322706867287/0.0104282551387396/0.212489806341668}]):0.001[&model=LG+F{0.0535355744683159/0.0566873566619967/0.0194324608543578/0.0143455230628019/0.00769210663194622/0.0435693921732144/0.0469582478466894/0.00586529191837217/0.0167815897493468/0.161478191845668/0.113795766041264/0.053554847347265/0.0306255004469263/0.0121181431929384/0.0139408553056312/0.0268937580802752/0.0965937028393343/0.00321322706867287/0.0104282551387396/0.212489806341668}],(A3:0.5[&model=LG+F{0.0535355744683159/0.0566873566619967/0.0194324608543578/0.0143455230628019/0.00769210663194622/0.0435693921732144/0.0469582478466894/0.00586529191837217/0.0167815897493468/0.161478191845668/0.113795766041264/0.053554847347265/0.0306255004469263/0.0121181431929384/0.0139408553056312/0.0268937580802752/0.0965937028393343/0.00321322706867287/0.0104282551387396/0.212489806341668}],A4:0.5[&model=LG+F{0.0535355744683159/0.0566873566619967/0.0194324608543578/0.0143455230628019/0.00769210663194622/0.0435693921732144/0.0469582478466894/0.00586529191837217/0.0167815897493468/0.161478191845668/0.113795766041264/0.053554847347265/0.0306255004469263/0.0121181431929384/0.0139408553056312/0.0268937580802752/0.0965937028393343/0.00321322706867287/0.0104282551387396/0.212489806341668}]):0.001[&model=LG+F{0.0535355744683159/0.0566873566619967/0.0194324608543578/0.0143455230628019/0.00769210663194622/0.0435693921732144/0.0469582478466894/0.00586529191837217/0.0167815897493468/0.161478191845668/0.113795766041264/0.053554847347265/0.0306255004469263/0.0121181431929384/0.0139408553056312/0.0268937580802752/0.0965937028393343/0.00321322706867287/0.0104282551387396/0.212489806341668}]):0.5[&model=LG+F{0.0535355744683159/0.0566873566619967/0.0194324608543578/0.0143455230628019/0.00769210663194622/0.0435693921732144/0.0469582478466894/0.00586529191837217/0.0167815897493468/0.161478191845668/0.113795766041264/0.053554847347265/0.0306255004469263/0.0121181431929384/0.0139408553056312/0.0268937580802752/0.0965937028393343/0.00321322706867287/0.0104282551387396/0.212489806341668}],((B1:0.5[&model=LG+F{0.00573492958351111/0.00607256019872046/0.0363596523728291/0.0110332921957758/0.00591607985988286/0.0335096763314206/0.0361160807609472/0.000628311855671012/0.0129068966257697/0.302138312039098/0.0875215167741804/0.100205303230538/0.0573027038798561/0.0226739926148158/0.00149339620067081/0.0206842713119048/0.0742912296075006/0.00247132662816405/0.0195120800469648/0.163428137944349}],B2:0.5[&model=LG+F{0.00573492958351111/0.00607256019872046/0.0363596523728291/0.0110332921957758/0.00591607985988286/0.0335096763314206/0.0361160807609472/0.000628311855671012/0.0129068966257697/0.302138312039098/0.0875215167741804/0.100205303230538/0.0573027038798561/0.0226739926148158/0.00149339620067081/0.0206842713119048/0.0742912296075006/0.00247132662816405/0.0195120800469648/0.163428137944349}]):0.001[&model=LG+F{0.00573492958351111/0.00607256019872046/0.0363596523728291/0.0110332921957758/0.00591607985988286/0.0335096763314206/0.0361160807609472/0.000628311855671012/0.0129068966257697/0.302138312039098/0.0875215167741804/0.100205303230538/0.0573027038798561/0.0226739926148158/0.00149339620067081/0.0206842713119048/0.0742912296075006/0.00247132662816405/0.0195120800469648/0.163428137944349}],(B3:0.5[&model=LG+F{0.00573492958351111/0.00607256019872046/0.0363596523728291/0.0110332921957758/0.00591607985988286/0.0335096763314206/0.0361160807609472/0.000628311855671012/0.0129068966257697/0.302138312039098/0.0875215167741804/0.100205303230538/0.0573027038798561/0.0226739926148158/0.00149339620067081/0.0206842713119048/0.0742912296075006/0.00247132662816405/0.0195120800469648/0.163428137944349}],B4:0.5[&model=LG+F{0.00573492958351111/0.00607256019872046/0.0363596523728291/0.0110332921957758/0.00591607985988286/0.0335096763314206/0.0361160807609472/0.000628311855671012/0.0129068966257697/0.302138312039098/0.0875215167741804/0.100205303230538/0.0573027038798561/0.0226739926148158/0.00149339620067081/0.0206842713119048/0.0742912296075006/0.00247132662816405/0.0195120800469648/0.163428137944349}]):0.001[&model=LG+F{0.00573492958351111/0.00607256019872046/0.0363596523728291/0.0110332921957758/0.00591607985988286/0.0335096763314206/0.0361160807609472/0.000628311855671012/0.0129068966257697/0.302138312039098/0.0875215167741804/0.100205303230538/0.0573027038798561/0.0226739926148158/0.00149339620067081/0.0206842713119048/0.0742912296075006/0.00247132662816405/0.0195120800469648/0.163428137944349}]):0.5[&model=LG+F{0.00573492958351111/0.00607256019872046/0.0363596523728291/0.0110332921957758/0.00591607985988286/0.0335096763314206/0.0361160807609472/0.000628311855671012/0.0129068966257697/0.302138312039098/0.0875215167741804/0.100205303230538/0.0573027038798561/0.0226739926148158/0.00149339620067081/0.0206842713119048/0.0742912296075006/0.00247132662816405/0.0195120800469648/0.163428137944349}]):0.25[&model=LG+F{0.0535355744683159/0.0566873566619967/0.0194324608543578/0.0143455230628019/0.00769210663194622/0.0435693921732144/0.0469582478466894/0.00586529191837217/0.0167815897493468/0.161478191845668/0.113795766041264/0.053554847347265/0.0306255004469263/0.0121181431929384/0.0139408553056312/0.0268937580802752/0.0965937028393343/0.00321322706867287/0.0104282551387396/0.212489806341668}],(((C1:0.5[&model=LG+F{0.0535355744683159/0.0566873566619967/0.0194324608543578/0.0143455230628019/0.00769210663194622/0.0435693921732144/0.0469582478466894/0.00586529191837217/0.0167815897493468/0.161478191845668/0.113795766041264/0.053554847347265/0.0306255004469263/0.0121181431929384/0.0139408553056312/0.0268937580802752/0.0965937028393343/0.00321322706867287/0.0104282551387396/0.212489806341668}],C2:0.5[&model=LG+F{0.0535355744683159/0.0566873566619967/0.0194324608543578/0.0143455230628019/0.00769210663194622/0.0435693921732144/0.0469582478466894/0.00586529191837217/0.0167815897493468/0.161478191845668/0.113795766041264/0.053554847347265/0.0306255004469263/0.0121181431929384/0.0139408553056312/0.0268937580802752/0.0965937028393343/0.00321322706867287/0.0104282551387396/0.212489806341668}]):0.001[&model=LG+F{0.0535355744683159/0.0566873566619967/0.0194324608543578/0.0143455230628019/0.00769210663194622/0.0435693921732144/0.0469582478466894/0.00586529191837217/0.0167815897493468/0.161478191845668/0.113795766041264/0.053554847347265/0.0306255004469263/0.0121181431929384/0.0139408553056312/0.0268937580802752/0.0965937028393343/0.00321322706867287/0.0104282551387396/0.212489806341668}],(C3:0.5[&model=LG+F{0.0535355744683159/0.0566873566619967/0.0194324608543578/0.0143455230628019/0.00769210663194622/0.0435693921732144/0.0469582478466894/0.00586529191837217/0.0167815897493468/0.161478191845668/0.113795766041264/0.053554847347265/0.0306255004469263/0.0121181431929384/0.0139408553056312/0.0268937580802752/0.0965937028393343/0.00321322706867287/0.0104282551387396/0.212489806341668}],C4:0.5[&model=LG+F{0.0535355744683159/0.0566873566619967/0.0194324608543578/0.0143455230628019/0.00769210663194622/0.0435693921732144/0.0469582478466894/0.00586529191837217/0.0167815897493468/0.161478191845668/0.113795766041264/0.053554847347265/0.0306255004469263/0.0121181431929384/0.0139408553056312/0.0268937580802752/0.0965937028393343/0.00321322706867287/0.0104282551387396/0.212489806341668}]):0.001[&model=LG+F{0.0535355744683159/0.0566873566619967/0.0194324608543578/0.0143455230628019/0.00769210663194622/0.0435693921732144/0.0469582478466894/0.00586529191837217/0.0167815897493468/0.161478191845668/0.113795766041264/0.053554847347265/0.0306255004469263/0.0121181431929384/0.0139408553056312/0.0268937580802752/0.0965937028393343/0.00321322706867287/0.0104282551387396/0.212489806341668}]):0.5[&model=LG+F{0.0535355744683159/0.0566873566619967/0.0194324608543578/0.0143455230628019/0.00769210663194622/0.0435693921732144/0.0469582478466894/0.00586529191837217/0.0167815897493468/0.161478191845668/0.113795766041264/0.053554847347265/0.0306255004469263/0.0121181431929384/0.0139408553056312/0.0268937580802752/0.0965937028393343/0.00321322706867287/0.0104282551387396/0.212489806341668}],((D1:0.5[&model=LG+F{0.00573492958351111/0.00607256019872046/0.0363596523728291/0.0110332921957758/0.00591607985988286/0.0335096763314206/0.0361160807609472/0.000628311855671012/0.0129068966257697/0.302138312039098/0.0875215167741804/0.100205303230538/0.0573027038798561/0.0226739926148158/0.00149339620067081/0.0206842713119048/0.0742912296075006/0.00247132662816405/0.0195120800469648/0.163428137944349}],D2:0.5[&model=LG+F{0.00573492958351111/0.00607256019872046/0.0363596523728291/0.0110332921957758/0.00591607985988286/0.0335096763314206/0.0361160807609472/0.000628311855671012/0.0129068966257697/0.302138312039098/0.0875215167741804/0.100205303230538/0.0573027038798561/0.0226739926148158/0.00149339620067081/0.0206842713119048/0.0742912296075006/0.00247132662816405/0.0195120800469648/0.163428137944349}]):0.001[&model=LG+F{0.00573492958351111/0.00607256019872046/0.0363596523728291/0.0110332921957758/0.00591607985988286/0.0335096763314206/0.0361160807609472/0.000628311855671012/0.0129068966257697/0.302138312039098/0.0875215167741804/0.100205303230538/0.0573027038798561/0.0226739926148158/0.00149339620067081/0.0206842713119048/0.0742912296075006/0.00247132662816405/0.0195120800469648/0.163428137944349}],(D3:0.5[&model=LG+F{0.00573492958351111/0.00607256019872046/0.0363596523728291/0.0110332921957758/0.00591607985988286/0.0335096763314206/0.0361160807609472/0.000628311855671012/0.0129068966257697/0.302138312039098/0.0875215167741804/0.100205303230538/0.0573027038798561/0.0226739926148158/0.00149339620067081/0.0206842713119048/0.0742912296075006/0.00247132662816405/0.0195120800469648/0.163428137944349}],D4:0.5[&model=LG+F{0.00573492958351111/0.00607256019872046/0.0363596523728291/0.0110332921957758/0.00591607985988286/0.0335096763314206/0.0361160807609472/0.000628311855671012/0.0129068966257697/0.302138312039098/0.0875215167741804/0.100205303230538/0.0573027038798561/0.0226739926148158/0.00149339620067081/0.0206842713119048/0.0742912296075006/0.00247132662816405/0.0195120800469648/0.163428137944349}]):0.001[&model=LG+F{0.00573492958351111/0.00607256019872046/0.0363596523728291/0.0110332921957758/0.00591607985988286/0.0335096763314206/0.0361160807609472/0.000628311855671012/0.0129068966257697/0.302138312039098/0.0875215167741804/0.100205303230538/0.0573027038798561/0.0226739926148158/0.00149339620067081/0.0206842713119048/0.0742912296075006/0.00247132662816405/0.0195120800469648/0.163428137944349}]):0.5[&model=LG+F{0.00573492958351111/0.00607256019872046/0.0363596523728291/0.0110332921957758/0.00591607985988286/0.0335096763314206/0.0361160807609472/0.000628311855671012/0.0129068966257697/0.302138312039098/0.0875215167741804/0.100205303230538/0.0573027038798561/0.0226739926148158/0.00149339620067081/0.0206842713119048/0.0742912296075006/0.00247132662816405/0.0195120800469648/0.163428137944349}]):0.25[&model=LG+F{0.0535355744683159/0.0566873566619967/0.0194324608543578/0.0143455230628019/0.00769210663194622/0.0435693921732144/0.0469582478466894/0.00586529191837217/0.0167815897493468/0.161478191845668/0.113795766041264/0.053554847347265/0.0306255004469263/0.0121181431929384/0.0139408553056312/0.0268937580802752/0.0965937028393343/0.00321322706867287/0.0104282551387396/0.212489806341668}]);
```
