## Supplementary material for "Modeling site-and-branch-heterogeneity with GFmix": C20pi14.nwk

```
((((A1:0.5[&model=LG+F{0.436834576324222/0.00588512272481561/0.00795786392342757/0.00428682232597665/0.0386528959398446/0.00582451111835032/0.00600586546279086/0.099257316212597/0.00294997874458058/0.00663375459340161/0.00948758772124933/0.00337937638174915/0.00601587971761122/0.00420349303138833/0.019705019139693/0.224237100363955/0.0708847291663781/0.00115621112090135/0.00302218916422763/0.0436193625023349}],A2:0.5[&model=LG+F{0.436834576324222/0.00588512272481561/0.00795786392342757/0.00428682232597665/0.0386528959398446/0.00582451111835032/0.00600586546279086/0.099257316212597/0.00294997874458058/0.00663375459340161/0.00948758772124933/0.00337937638174915/0.00601587971761122/0.00420349303138833/0.019705019139693/0.224237100363955/0.0708847291663781/0.00115621112090135/0.00302218916422763/0.0436193625023349}]):0.001[&model=LG+F{0.436834576324222/0.00588512272481561/0.00795786392342757/0.00428682232597665/0.0386528959398446/0.00582451111835032/0.00600586546279086/0.099257316212597/0.00294997874458058/0.00663375459340161/0.00948758772124933/0.00337937638174915/0.00601587971761122/0.00420349303138833/0.019705019139693/0.224237100363955/0.0708847291663781/0.00115621112090135/0.00302218916422763/0.0436193625023349}],(A3:0.5[&model=LG+F{0.436834576324222/0.00588512272481561/0.00795786392342757/0.00428682232597665/0.0386528959398446/0.00582451111835032/0.00600586546279086/0.099257316212597/0.00294997874458058/0.00663375459340161/0.00948758772124933/0.00337937638174915/0.00601587971761122/0.00420349303138833/0.019705019139693/0.224237100363955/0.0708847291663781/0.00115621112090135/0.00302218916422763/0.0436193625023349}],A4:0.5[&model=LG+F{0.436834576324222/0.00588512272481561/0.00795786392342757/0.00428682232597665/0.0386528959398446/0.00582451111835032/0.00600586546279086/0.099257316212597/0.00294997874458058/0.00663375459340161/0.00948758772124933/0.00337937638174915/0.00601587971761122/0.00420349303138833/0.019705019139693/0.224237100363955/0.0708847291663781/0.00115621112090135/0.00302218916422763/0.0436193625023349}]):0.001[&model=LG+F{0.436834576324222/0.00588512272481561/0.00795786392342757/0.00428682232597665/0.0386528959398446/0.00582451111835032/0.00600586546279086/0.099257316212597/0.00294997874458058/0.00663375459340161/0.00948758772124933/0.00337937638174915/0.00601587971761122/0.00420349303138833/0.019705019139693/0.224237100363955/0.0708847291663781/0.00115621112090135/0.00302218916422763/0.0436193625023349}]):0.5[&model=LG+F{0.436834576324222/0.00588512272481561/0.00795786392342757/0.00428682232597665/0.0386528959398446/0.00582451111835032/0.00600586546279086/0.099257316212597/0.00294997874458058/0.00663375459340161/0.00948758772124933/0.00337937638174915/0.00601587971761122/0.00420349303138833/0.019705019139693/0.224237100363955/0.0708847291663781/0.00115621112090135/0.00302218916422763/0.0436193625023349}],((B1:0.5[&model=LG+F{0.108402935032559/0.00146042600786097/0.0344926722374115/0.00763770056315817/0.0688666855396641/0.0103773537753539/0.0107004672783959/0.0246312562788397/0.00525588713631945/0.0287534349789523/0.016903745611871/0.014647614362865/0.0260753098213171/0.0182196766342131/0.00488991033537155/0.399516401077002/0.126293159525807/0.00205998608240104/0.0130994172914006/0.0777152875055961}],B2:0.5[&model=LG+F{0.108402935032559/0.00146042600786097/0.0344926722374115/0.00763770056315817/0.0688666855396641/0.0103773537753539/0.0107004672783959/0.0246312562788397/0.00525588713631945/0.0287534349789523/0.016903745611871/0.014647614362865/0.0260753098213171/0.0182196766342131/0.00488991033537155/0.399516401077002/0.126293159525807/0.00205998608240104/0.0130994172914006/0.0777152875055961}]):0.001[&model=LG+F{0.108402935032559/0.00146042600786097/0.0344926722374115/0.00763770056315817/0.0688666855396641/0.0103773537753539/0.0107004672783959/0.0246312562788397/0.00525588713631945/0.0287534349789523/0.016903745611871/0.014647614362865/0.0260753098213171/0.0182196766342131/0.00488991033537155/0.399516401077002/0.126293159525807/0.00205998608240104/0.0130994172914006/0.0777152875055961}],(B3:0.5[&model=LG+F{0.108402935032559/0.00146042600786097/0.0344926722374115/0.00763770056315817/0.0688666855396641/0.0103773537753539/0.0107004672783959/0.0246312562788397/0.00525588713631945/0.0287534349789523/0.016903745611871/0.014647614362865/0.0260753098213171/0.0182196766342131/0.00488991033537155/0.399516401077002/0.126293159525807/0.00205998608240104/0.0130994172914006/0.0777152875055961}],B4:0.5[&model=LG+F{0.108402935032559/0.00146042600786097/0.0344926722374115/0.00763770056315817/0.0688666855396641/0.0103773537753539/0.0107004672783959/0.0246312562788397/0.00525588713631945/0.0287534349789523/0.016903745611871/0.014647614362865/0.0260753098213171/0.0182196766342131/0.00488991033537155/0.399516401077002/0.126293159525807/0.00205998608240104/0.0130994172914006/0.0777152875055961}]):0.001[&model=LG+F{0.108402935032559/0.00146042600786097/0.0344926722374115/0.00763770056315817/0.0688666855396641/0.0103773537753539/0.0107004672783959/0.0246312562788397/0.00525588713631945/0.0287534349789523/0.016903745611871/0.014647614362865/0.0260753098213171/0.0182196766342131/0.00488991033537155/0.399516401077002/0.126293159525807/0.00205998608240104/0.0130994172914006/0.0777152875055961}]):0.5[&model=LG+F{0.108402935032559/0.00146042600786097/0.0344926722374115/0.00763770056315817/0.0688666855396641/0.0103773537753539/0.0107004672783959/0.0246312562788397/0.00525588713631945/0.0287534349789523/0.016903745611871/0.014647614362865/0.0260753098213171/0.0182196766342131/0.00488991033537155/0.399516401077002/0.126293159525807/0.00205998608240104/0.0130994172914006/0.0777152875055961}]):0.25[&model=LG+F{0.436834576324222/0.00588512272481561/0.00795786392342757/0.00428682232597665/0.0386528959398446/0.00582451111835032/0.00600586546279086/0.099257316212597/0.00294997874458058/0.00663375459340161/0.00948758772124933/0.00337937638174915/0.00601587971761122/0.00420349303138833/0.019705019139693/0.224237100363955/0.0708847291663781/0.00115621112090135/0.00302218916422763/0.0436193625023349}],(((C1:0.5[&model=LG+F{0.436834576324222/0.00588512272481561/0.00795786392342757/0.00428682232597665/0.0386528959398446/0.00582451111835032/0.00600586546279086/0.099257316212597/0.00294997874458058/0.00663375459340161/0.00948758772124933/0.00337937638174915/0.00601587971761122/0.00420349303138833/0.019705019139693/0.224237100363955/0.0708847291663781/0.00115621112090135/0.00302218916422763/0.0436193625023349}],C2:0.5[&model=LG+F{0.436834576324222/0.00588512272481561/0.00795786392342757/0.00428682232597665/0.0386528959398446/0.00582451111835032/0.00600586546279086/0.099257316212597/0.00294997874458058/0.00663375459340161/0.00948758772124933/0.00337937638174915/0.00601587971761122/0.00420349303138833/0.019705019139693/0.224237100363955/0.0708847291663781/0.00115621112090135/0.00302218916422763/0.0436193625023349}]):0.001[&model=LG+F{0.436834576324222/0.00588512272481561/0.00795786392342757/0.00428682232597665/0.0386528959398446/0.00582451111835032/0.00600586546279086/0.099257316212597/0.00294997874458058/0.00663375459340161/0.00948758772124933/0.00337937638174915/0.00601587971761122/0.00420349303138833/0.019705019139693/0.224237100363955/0.0708847291663781/0.00115621112090135/0.00302218916422763/0.0436193625023349}],(C3:0.5[&model=LG+F{0.436834576324222/0.00588512272481561/0.00795786392342757/0.00428682232597665/0.0386528959398446/0.00582451111835032/0.00600586546279086/0.099257316212597/0.00294997874458058/0.00663375459340161/0.00948758772124933/0.00337937638174915/0.00601587971761122/0.00420349303138833/0.019705019139693/0.224237100363955/0.0708847291663781/0.00115621112090135/0.00302218916422763/0.0436193625023349}],C4:0.5[&model=LG+F{0.436834576324222/0.00588512272481561/0.00795786392342757/0.00428682232597665/0.0386528959398446/0.00582451111835032/0.00600586546279086/0.099257316212597/0.00294997874458058/0.00663375459340161/0.00948758772124933/0.00337937638174915/0.00601587971761122/0.00420349303138833/0.019705019139693/0.224237100363955/0.0708847291663781/0.00115621112090135/0.00302218916422763/0.0436193625023349}]):0.001[&model=LG+F{0.436834576324222/0.00588512272481561/0.00795786392342757/0.00428682232597665/0.0386528959398446/0.00582451111835032/0.00600586546279086/0.099257316212597/0.00294997874458058/0.00663375459340161/0.00948758772124933/0.00337937638174915/0.00601587971761122/0.00420349303138833/0.019705019139693/0.224237100363955/0.0708847291663781/0.00115621112090135/0.00302218916422763/0.0436193625023349}]):0.5[&model=LG+F{0.436834576324222/0.00588512272481561/0.00795786392342757/0.00428682232597665/0.0386528959398446/0.00582451111835032/0.00600586546279086/0.099257316212597/0.00294997874458058/0.00663375459340161/0.00948758772124933/0.00337937638174915/0.00601587971761122/0.00420349303138833/0.019705019139693/0.224237100363955/0.0708847291663781/0.00115621112090135/0.00302218916422763/0.0436193625023349}],((D1:0.5[&model=LG+F{0.108402935032559/0.00146042600786097/0.0344926722374115/0.00763770056315817/0.0688666855396641/0.0103773537753539/0.0107004672783959/0.0246312562788397/0.00525588713631945/0.0287534349789523/0.016903745611871/0.014647614362865/0.0260753098213171/0.0182196766342131/0.00488991033537155/0.399516401077002/0.126293159525807/0.00205998608240104/0.0130994172914006/0.0777152875055961}],D2:0.5[&model=LG+F{0.108402935032559/0.00146042600786097/0.0344926722374115/0.00763770056315817/0.0688666855396641/0.0103773537753539/0.0107004672783959/0.0246312562788397/0.00525588713631945/0.0287534349789523/0.016903745611871/0.014647614362865/0.0260753098213171/0.0182196766342131/0.00488991033537155/0.399516401077002/0.126293159525807/0.00205998608240104/0.0130994172914006/0.0777152875055961}]):0.001[&model=LG+F{0.108402935032559/0.00146042600786097/0.0344926722374115/0.00763770056315817/0.0688666855396641/0.0103773537753539/0.0107004672783959/0.0246312562788397/0.00525588713631945/0.0287534349789523/0.016903745611871/0.014647614362865/0.0260753098213171/0.0182196766342131/0.00488991033537155/0.399516401077002/0.126293159525807/0.00205998608240104/0.0130994172914006/0.0777152875055961}],(D3:0.5[&model=LG+F{0.108402935032559/0.00146042600786097/0.0344926722374115/0.00763770056315817/0.0688666855396641/0.0103773537753539/0.0107004672783959/0.0246312562788397/0.00525588713631945/0.0287534349789523/0.016903745611871/0.014647614362865/0.0260753098213171/0.0182196766342131/0.00488991033537155/0.399516401077002/0.126293159525807/0.00205998608240104/0.0130994172914006/0.0777152875055961}],D4:0.5[&model=LG+F{0.108402935032559/0.00146042600786097/0.0344926722374115/0.00763770056315817/0.0688666855396641/0.0103773537753539/0.0107004672783959/0.0246312562788397/0.00525588713631945/0.0287534349789523/0.016903745611871/0.014647614362865/0.0260753098213171/0.0182196766342131/0.00488991033537155/0.399516401077002/0.126293159525807/0.00205998608240104/0.0130994172914006/0.0777152875055961}]):0.001[&model=LG+F{0.108402935032559/0.00146042600786097/0.0344926722374115/0.00763770056315817/0.0688666855396641/0.0103773537753539/0.0107004672783959/0.0246312562788397/0.00525588713631945/0.0287534349789523/0.016903745611871/0.014647614362865/0.0260753098213171/0.0182196766342131/0.00488991033537155/0.399516401077002/0.126293159525807/0.00205998608240104/0.0130994172914006/0.0777152875055961}]):0.5[&model=LG+F{0.108402935032559/0.00146042600786097/0.0344926722374115/0.00763770056315817/0.0688666855396641/0.0103773537753539/0.0107004672783959/0.0246312562788397/0.00525588713631945/0.0287534349789523/0.016903745611871/0.014647614362865/0.0260753098213171/0.0182196766342131/0.00488991033537155/0.399516401077002/0.126293159525807/0.00205998608240104/0.0130994172914006/0.0777152875055961}]):0.25[&model=LG+F{0.436834576324222/0.00588512272481561/0.00795786392342757/0.00428682232597665/0.0386528959398446/0.00582451111835032/0.00600586546279086/0.099257316212597/0.00294997874458058/0.00663375459340161/0.00948758772124933/0.00337937638174915/0.00601587971761122/0.00420349303138833/0.019705019139693/0.224237100363955/0.0708847291663781/0.00115621112090135/0.00302218916422763/0.0436193625023349}]);
```
