## Supplementary material for "Modeling site-and-branch-heterogeneity with GFmix": C20pi15.nwk

```
((((A1:0.5[&model=LG+F{0.044997597293751/0.0822338987291884/0.0959201469325362/0.0370191829901393/0.0126376509095396/0.0837113345606952/0.0376950045725612/0.0261306318844123/0.213523362870675/0.0086494869426156/0.0365165451190828/0.0446369883778244/0.00927972945146776/0.0424795831341269/0.0110178657600962/0.0540194429937007/0.0314170443970522/0.0141865817175062/0.0984859750080093/0.0154427206485386}],A2:0.5[&model=LG+F{0.044997597293751/0.0822338987291884/0.0959201469325362/0.0370191829901393/0.0126376509095396/0.0837113345606952/0.0376950045725612/0.0261306318844123/0.213523362870675/0.0086494869426156/0.0365165451190828/0.0446369883778244/0.00927972945146776/0.0424795831341269/0.0110178657600962/0.0540194429937007/0.0314170443970522/0.0141865817175062/0.0984859750080093/0.0154427206485386}]):0.001[&model=LG+F{0.044997597293751/0.0822338987291884/0.0959201469325362/0.0370191829901393/0.0126376509095396/0.0837113345606952/0.0376950045725612/0.0261306318844123/0.213523362870675/0.0086494869426156/0.0365165451190828/0.0446369883778244/0.00927972945146776/0.0424795831341269/0.0110178657600962/0.0540194429937007/0.0314170443970522/0.0141865817175062/0.0984859750080093/0.0154427206485386}],(A3:0.5[&model=LG+F{0.044997597293751/0.0822338987291884/0.0959201469325362/0.0370191829901393/0.0126376509095396/0.0837113345606952/0.0376950045725612/0.0261306318844123/0.213523362870675/0.0086494869426156/0.0365165451190828/0.0446369883778244/0.00927972945146776/0.0424795831341269/0.0110178657600962/0.0540194429937007/0.0314170443970522/0.0141865817175062/0.0984859750080093/0.0154427206485386}],A4:0.5[&model=LG+F{0.044997597293751/0.0822338987291884/0.0959201469325362/0.0370191829901393/0.0126376509095396/0.0837113345606952/0.0376950045725612/0.0261306318844123/0.213523362870675/0.0086494869426156/0.0365165451190828/0.0446369883778244/0.00927972945146776/0.0424795831341269/0.0110178657600962/0.0540194429937007/0.0314170443970522/0.0141865817175062/0.0984859750080093/0.0154427206485386}]):0.001[&model=LG+F{0.044997597293751/0.0822338987291884/0.0959201469325362/0.0370191829901393/0.0126376509095396/0.0837113345606952/0.0376950045725612/0.0261306318844123/0.213523362870675/0.0086494869426156/0.0365165451190828/0.0446369883778244/0.00927972945146776/0.0424795831341269/0.0110178657600962/0.0540194429937007/0.0314170443970522/0.0141865817175062/0.0984859750080093/0.0154427206485386}]):0.5[&model=LG+F{0.044997597293751/0.0822338987291884/0.0959201469325362/0.0370191829901393/0.0126376509095396/0.0837113345606952/0.0376950045725612/0.0261306318844123/0.213523362870675/0.0086494869426156/0.0365165451190828/0.0446369883778244/0.00927972945146776/0.0424795831341269/0.0110178657600962/0.0540194429937007/0.0314170443970522/0.0141865817175062/0.0984859750080093/0.0154427206485386}],((B1:0.5[&model=LG+F{0.00486762621493779/0.00889567233107191/0.181235817200352/0.0287513231326409/0.0098151594818954/0.0650152552113389/0.0292762068044768/0.00282668756607408/0.165835080798465/0.0163427276181224/0.0283609443429929/0.0843391229551334/0.017533536012177/0.0802628249627123/0.00119186035326285/0.0419547471204556/0.0244003654962558/0.011018152270305/0.186083807564473/0.0119937452842087}],B2:0.5[&model=LG+F{0.00486762621493779/0.00889567233107191/0.181235817200352/0.0287513231326409/0.0098151594818954/0.0650152552113389/0.0292762068044768/0.00282668756607408/0.165835080798465/0.0163427276181224/0.0283609443429929/0.0843391229551334/0.017533536012177/0.0802628249627123/0.00119186035326285/0.0419547471204556/0.0244003654962558/0.011018152270305/0.186083807564473/0.0119937452842087}]):0.001[&model=LG+F{0.00486762621493779/0.00889567233107191/0.181235817200352/0.0287513231326409/0.0098151594818954/0.0650152552113389/0.0292762068044768/0.00282668756607408/0.165835080798465/0.0163427276181224/0.0283609443429929/0.0843391229551334/0.017533536012177/0.0802628249627123/0.00119186035326285/0.0419547471204556/0.0244003654962558/0.011018152270305/0.186083807564473/0.0119937452842087}],(B3:0.5[&model=LG+F{0.00486762621493779/0.00889567233107191/0.181235817200352/0.0287513231326409/0.0098151594818954/0.0650152552113389/0.0292762068044768/0.00282668756607408/0.165835080798465/0.0163427276181224/0.0283609443429929/0.0843391229551334/0.017533536012177/0.0802628249627123/0.00119186035326285/0.0419547471204556/0.0244003654962558/0.011018152270305/0.186083807564473/0.0119937452842087}],B4:0.5[&model=LG+F{0.00486762621493779/0.00889567233107191/0.181235817200352/0.0287513231326409/0.0098151594818954/0.0650152552113389/0.0292762068044768/0.00282668756607408/0.165835080798465/0.0163427276181224/0.0283609443429929/0.0843391229551334/0.017533536012177/0.0802628249627123/0.00119186035326285/0.0419547471204556/0.0244003654962558/0.011018152270305/0.186083807564473/0.0119937452842087}]):0.001[&model=LG+F{0.00486762621493779/0.00889567233107191/0.181235817200352/0.0287513231326409/0.0098151594818954/0.0650152552113389/0.0292762068044768/0.00282668756607408/0.165835080798465/0.0163427276181224/0.0283609443429929/0.0843391229551334/0.017533536012177/0.0802628249627123/0.00119186035326285/0.0419547471204556/0.0244003654962558/0.011018152270305/0.186083807564473/0.0119937452842087}]):0.5[&model=LG+F{0.00486762621493779/0.00889567233107191/0.181235817200352/0.0287513231326409/0.0098151594818954/0.0650152552113389/0.0292762068044768/0.00282668756607408/0.165835080798465/0.0163427276181224/0.0283609443429929/0.0843391229551334/0.017533536012177/0.0802628249627123/0.00119186035326285/0.0419547471204556/0.0244003654962558/0.011018152270305/0.186083807564473/0.0119937452842087}]):0.25[&model=LG+F{0.044997597293751/0.0822338987291884/0.0959201469325362/0.0370191829901393/0.0126376509095396/0.0837113345606952/0.0376950045725612/0.0261306318844123/0.213523362870675/0.0086494869426156/0.0365165451190828/0.0446369883778244/0.00927972945146776/0.0424795831341269/0.0110178657600962/0.0540194429937007/0.0314170443970522/0.0141865817175062/0.0984859750080093/0.0154427206485386}],(((C1:0.5[&model=LG+F{0.044997597293751/0.0822338987291884/0.0959201469325362/0.0370191829901393/0.0126376509095396/0.0837113345606952/0.0376950045725612/0.0261306318844123/0.213523362870675/0.0086494869426156/0.0365165451190828/0.0446369883778244/0.00927972945146776/0.0424795831341269/0.0110178657600962/0.0540194429937007/0.0314170443970522/0.0141865817175062/0.0984859750080093/0.0154427206485386}],C2:0.5[&model=LG+F{0.044997597293751/0.0822338987291884/0.0959201469325362/0.0370191829901393/0.0126376509095396/0.0837113345606952/0.0376950045725612/0.0261306318844123/0.213523362870675/0.0086494869426156/0.0365165451190828/0.0446369883778244/0.00927972945146776/0.0424795831341269/0.0110178657600962/0.0540194429937007/0.0314170443970522/0.0141865817175062/0.0984859750080093/0.0154427206485386}]):0.001[&model=LG+F{0.044997597293751/0.0822338987291884/0.0959201469325362/0.0370191829901393/0.0126376509095396/0.0837113345606952/0.0376950045725612/0.0261306318844123/0.213523362870675/0.0086494869426156/0.0365165451190828/0.0446369883778244/0.00927972945146776/0.0424795831341269/0.0110178657600962/0.0540194429937007/0.0314170443970522/0.0141865817175062/0.0984859750080093/0.0154427206485386}],(C3:0.5[&model=LG+F{0.044997597293751/0.0822338987291884/0.0959201469325362/0.0370191829901393/0.0126376509095396/0.0837113345606952/0.0376950045725612/0.0261306318844123/0.213523362870675/0.0086494869426156/0.0365165451190828/0.0446369883778244/0.00927972945146776/0.0424795831341269/0.0110178657600962/0.0540194429937007/0.0314170443970522/0.0141865817175062/0.0984859750080093/0.0154427206485386}],C4:0.5[&model=LG+F{0.044997597293751/0.0822338987291884/0.0959201469325362/0.0370191829901393/0.0126376509095396/0.0837113345606952/0.0376950045725612/0.0261306318844123/0.213523362870675/0.0086494869426156/0.0365165451190828/0.0446369883778244/0.00927972945146776/0.0424795831341269/0.0110178657600962/0.0540194429937007/0.0314170443970522/0.0141865817175062/0.0984859750080093/0.0154427206485386}]):0.001[&model=LG+F{0.044997597293751/0.0822338987291884/0.0959201469325362/0.0370191829901393/0.0126376509095396/0.0837113345606952/0.0376950045725612/0.0261306318844123/0.213523362870675/0.0086494869426156/0.0365165451190828/0.0446369883778244/0.00927972945146776/0.0424795831341269/0.0110178657600962/0.0540194429937007/0.0314170443970522/0.0141865817175062/0.0984859750080093/0.0154427206485386}]):0.5[&model=LG+F{0.044997597293751/0.0822338987291884/0.0959201469325362/0.0370191829901393/0.0126376509095396/0.0837113345606952/0.0376950045725612/0.0261306318844123/0.213523362870675/0.0086494869426156/0.0365165451190828/0.0446369883778244/0.00927972945146776/0.0424795831341269/0.0110178657600962/0.0540194429937007/0.0314170443970522/0.0141865817175062/0.0984859750080093/0.0154427206485386}],((D1:0.5[&model=LG+F{0.00486762621493779/0.00889567233107191/0.181235817200352/0.0287513231326409/0.0098151594818954/0.0650152552113389/0.0292762068044768/0.00282668756607408/0.165835080798465/0.0163427276181224/0.0283609443429929/0.0843391229551334/0.017533536012177/0.0802628249627123/0.00119186035326285/0.0419547471204556/0.0244003654962558/0.011018152270305/0.186083807564473/0.0119937452842087}],D2:0.5[&model=LG+F{0.00486762621493779/0.00889567233107191/0.181235817200352/0.0287513231326409/0.0098151594818954/0.0650152552113389/0.0292762068044768/0.00282668756607408/0.165835080798465/0.0163427276181224/0.0283609443429929/0.0843391229551334/0.017533536012177/0.0802628249627123/0.00119186035326285/0.0419547471204556/0.0244003654962558/0.011018152270305/0.186083807564473/0.0119937452842087}]):0.001[&model=LG+F{0.00486762621493779/0.00889567233107191/0.181235817200352/0.0287513231326409/0.0098151594818954/0.0650152552113389/0.0292762068044768/0.00282668756607408/0.165835080798465/0.0163427276181224/0.0283609443429929/0.0843391229551334/0.017533536012177/0.0802628249627123/0.00119186035326285/0.0419547471204556/0.0244003654962558/0.011018152270305/0.186083807564473/0.0119937452842087}],(D3:0.5[&model=LG+F{0.00486762621493779/0.00889567233107191/0.181235817200352/0.0287513231326409/0.0098151594818954/0.0650152552113389/0.0292762068044768/0.00282668756607408/0.165835080798465/0.0163427276181224/0.0283609443429929/0.0843391229551334/0.017533536012177/0.0802628249627123/0.00119186035326285/0.0419547471204556/0.0244003654962558/0.011018152270305/0.186083807564473/0.0119937452842087}],D4:0.5[&model=LG+F{0.00486762621493779/0.00889567233107191/0.181235817200352/0.0287513231326409/0.0098151594818954/0.0650152552113389/0.0292762068044768/0.00282668756607408/0.165835080798465/0.0163427276181224/0.0283609443429929/0.0843391229551334/0.017533536012177/0.0802628249627123/0.00119186035326285/0.0419547471204556/0.0244003654962558/0.011018152270305/0.186083807564473/0.0119937452842087}]):0.001[&model=LG+F{0.00486762621493779/0.00889567233107191/0.181235817200352/0.0287513231326409/0.0098151594818954/0.0650152552113389/0.0292762068044768/0.00282668756607408/0.165835080798465/0.0163427276181224/0.0283609443429929/0.0843391229551334/0.017533536012177/0.0802628249627123/0.00119186035326285/0.0419547471204556/0.0244003654962558/0.011018152270305/0.186083807564473/0.0119937452842087}]):0.5[&model=LG+F{0.00486762621493779/0.00889567233107191/0.181235817200352/0.0287513231326409/0.0098151594818954/0.0650152552113389/0.0292762068044768/0.00282668756607408/0.165835080798465/0.0163427276181224/0.0283609443429929/0.0843391229551334/0.017533536012177/0.0802628249627123/0.00119186035326285/0.0419547471204556/0.0244003654962558/0.011018152270305/0.186083807564473/0.0119937452842087}]):0.25[&model=LG+F{0.044997597293751/0.0822338987291884/0.0959201469325362/0.0370191829901393/0.0126376509095396/0.0837113345606952/0.0376950045725612/0.0261306318844123/0.213523362870675/0.0086494869426156/0.0365165451190828/0.0446369883778244/0.00927972945146776/0.0424795831341269/0.0110178657600962/0.0540194429937007/0.0314170443970522/0.0141865817175062/0.0984859750080093/0.0154427206485386}]);
```
