## Supplementary material for "Modeling site-and-branch-heterogeneity with GFmix": C20pi16.nwk

```
((((A1:0.5[&model=LG+F{0.0360710567394859/0.0263499720193535/0.232519746935612/0.245521358135943/0.00363271644528322/0.0334057480705212/0.0717201057489817/0.113310801325971/0.0369796666186864/0.00289774892064715/0.00524874478987679/0.0433709361848448/0.00221672607795899/0.00225368273673913/0.0105761877764251/0.0856628713886154/0.0362585012722718/0.00088160797507294/0.00620382002658332/0.0049179599175274}],A2:0.5[&model=LG+F{0.0360710567394859/0.0263499720193535/0.232519746935612/0.245521358135943/0.00363271644528322/0.0334057480705212/0.0717201057489817/0.113310801325971/0.0369796666186864/0.00289774892064715/0.00524874478987679/0.0433709361848448/0.00221672607795899/0.00225368273673913/0.0105761877764251/0.0856628713886154/0.0362585012722718/0.00088160797507294/0.00620382002658332/0.0049179599175274}]):0.001[&model=LG+F{0.0360710567394859/0.0263499720193535/0.232519746935612/0.245521358135943/0.00363271644528322/0.0334057480705212/0.0717201057489817/0.113310801325971/0.0369796666186864/0.00289774892064715/0.00524874478987679/0.0433709361848448/0.00221672607795899/0.00225368273673913/0.0105761877764251/0.0856628713886154/0.0362585012722718/0.00088160797507294/0.00620382002658332/0.0049179599175274}],(A3:0.5[&model=LG+F{0.0360710567394859/0.0263499720193535/0.232519746935612/0.245521358135943/0.00363271644528322/0.0334057480705212/0.0717201057489817/0.113310801325971/0.0369796666186864/0.00289774892064715/0.00524874478987679/0.0433709361848448/0.00221672607795899/0.00225368273673913/0.0105761877764251/0.0856628713886154/0.0362585012722718/0.00088160797507294/0.00620382002658332/0.0049179599175274}],A4:0.5[&model=LG+F{0.0360710567394859/0.0263499720193535/0.232519746935612/0.245521358135943/0.00363271644528322/0.0334057480705212/0.0717201057489817/0.113310801325971/0.0369796666186864/0.00289774892064715/0.00524874478987679/0.0433709361848448/0.00221672607795899/0.00225368273673913/0.0105761877764251/0.0856628713886154/0.0362585012722718/0.00088160797507294/0.00620382002658332/0.0049179599175274}]):0.001[&model=LG+F{0.0360710567394859/0.0263499720193535/0.232519746935612/0.245521358135943/0.00363271644528322/0.0334057480705212/0.0717201057489817/0.113310801325971/0.0369796666186864/0.00289774892064715/0.00524874478987679/0.0433709361848448/0.00221672607795899/0.00225368273673913/0.0105761877764251/0.0856628713886154/0.0362585012722718/0.00088160797507294/0.00620382002658332/0.0049179599175274}]):0.5[&model=LG+F{0.0360710567394859/0.0263499720193535/0.232519746935612/0.245521358135943/0.00363271644528322/0.0334057480705212/0.0717201057489817/0.113310801325971/0.0369796666186864/0.00289774892064715/0.00524874478987679/0.0433709361848448/0.00221672607795899/0.00225368273673913/0.0105761877764251/0.0856628713886154/0.0362585012722718/0.00088160797507294/0.00620382002658332/0.0049179599175274}],((B1:0.5[&model=LG+F{0.00400522795628241/0.00292582624738146/0.450956356773598/0.195731516208001/0.00289602950711656/0.0266313194483278/0.0571758202521578/0.0125817103861763/0.0294804748193605/0.00561998846687859/0.00418433974018096/0.0841150036912515/0.00429919062469232/0.00437086557024708/0.00117434992988879/0.0682911003218748/0.0289055562551995/0.000702824662474161/0.012031890255075/0.00392063549426453}],B2:0.5[&model=LG+F{0.00400522795628241/0.00292582624738146/0.450956356773598/0.195731516208001/0.00289602950711656/0.0266313194483278/0.0571758202521578/0.0125817103861763/0.0294804748193605/0.00561998846687859/0.00418433974018096/0.0841150036912515/0.00429919062469232/0.00437086557024708/0.00117434992988879/0.0682911003218748/0.0289055562551995/0.000702824662474161/0.012031890255075/0.00392063549426453}]):0.001[&model=LG+F{0.00400522795628241/0.00292582624738146/0.450956356773598/0.195731516208001/0.00289602950711656/0.0266313194483278/0.0571758202521578/0.0125817103861763/0.0294804748193605/0.00561998846687859/0.00418433974018096/0.0841150036912515/0.00429919062469232/0.00437086557024708/0.00117434992988879/0.0682911003218748/0.0289055562551995/0.000702824662474161/0.012031890255075/0.00392063549426453}],(B3:0.5[&model=LG+F{0.00400522795628241/0.00292582624738146/0.450956356773598/0.195731516208001/0.00289602950711656/0.0266313194483278/0.0571758202521578/0.0125817103861763/0.0294804748193605/0.00561998846687859/0.00418433974018096/0.0841150036912515/0.00429919062469232/0.00437086557024708/0.00117434992988879/0.0682911003218748/0.0289055562551995/0.000702824662474161/0.012031890255075/0.00392063549426453}],B4:0.5[&model=LG+F{0.00400522795628241/0.00292582624738146/0.450956356773598/0.195731516208001/0.00289602950711656/0.0266313194483278/0.0571758202521578/0.0125817103861763/0.0294804748193605/0.00561998846687859/0.00418433974018096/0.0841150036912515/0.00429919062469232/0.00437086557024708/0.00117434992988879/0.0682911003218748/0.0289055562551995/0.000702824662474161/0.012031890255075/0.00392063549426453}]):0.001[&model=LG+F{0.00400522795628241/0.00292582624738146/0.450956356773598/0.195731516208001/0.00289602950711656/0.0266313194483278/0.0571758202521578/0.0125817103861763/0.0294804748193605/0.00561998846687859/0.00418433974018096/0.0841150036912515/0.00429919062469232/0.00437086557024708/0.00117434992988879/0.0682911003218748/0.0289055562551995/0.000702824662474161/0.012031890255075/0.00392063549426453}]):0.5[&model=LG+F{0.00400522795628241/0.00292582624738146/0.450956356773598/0.195731516208001/0.00289602950711656/0.0266313194483278/0.0571758202521578/0.0125817103861763/0.0294804748193605/0.00561998846687859/0.00418433974018096/0.0841150036912515/0.00429919062469232/0.00437086557024708/0.00117434992988879/0.0682911003218748/0.0289055562551995/0.000702824662474161/0.012031890255075/0.00392063549426453}]):0.25[&model=LG+F{0.0360710567394859/0.0263499720193535/0.232519746935612/0.245521358135943/0.00363271644528322/0.0334057480705212/0.0717201057489817/0.113310801325971/0.0369796666186864/0.00289774892064715/0.00524874478987679/0.0433709361848448/0.00221672607795899/0.00225368273673913/0.0105761877764251/0.0856628713886154/0.0362585012722718/0.00088160797507294/0.00620382002658332/0.0049179599175274}],(((C1:0.5[&model=LG+F{0.0360710567394859/0.0263499720193535/0.232519746935612/0.245521358135943/0.00363271644528322/0.0334057480705212/0.0717201057489817/0.113310801325971/0.0369796666186864/0.00289774892064715/0.00524874478987679/0.0433709361848448/0.00221672607795899/0.00225368273673913/0.0105761877764251/0.0856628713886154/0.0362585012722718/0.00088160797507294/0.00620382002658332/0.0049179599175274}],C2:0.5[&model=LG+F{0.0360710567394859/0.0263499720193535/0.232519746935612/0.245521358135943/0.00363271644528322/0.0334057480705212/0.0717201057489817/0.113310801325971/0.0369796666186864/0.00289774892064715/0.00524874478987679/0.0433709361848448/0.00221672607795899/0.00225368273673913/0.0105761877764251/0.0856628713886154/0.0362585012722718/0.00088160797507294/0.00620382002658332/0.0049179599175274}]):0.001[&model=LG+F{0.0360710567394859/0.0263499720193535/0.232519746935612/0.245521358135943/0.00363271644528322/0.0334057480705212/0.0717201057489817/0.113310801325971/0.0369796666186864/0.00289774892064715/0.00524874478987679/0.0433709361848448/0.00221672607795899/0.00225368273673913/0.0105761877764251/0.0856628713886154/0.0362585012722718/0.00088160797507294/0.00620382002658332/0.0049179599175274}],(C3:0.5[&model=LG+F{0.0360710567394859/0.0263499720193535/0.232519746935612/0.245521358135943/0.00363271644528322/0.0334057480705212/0.0717201057489817/0.113310801325971/0.0369796666186864/0.00289774892064715/0.00524874478987679/0.0433709361848448/0.00221672607795899/0.00225368273673913/0.0105761877764251/0.0856628713886154/0.0362585012722718/0.00088160797507294/0.00620382002658332/0.0049179599175274}],C4:0.5[&model=LG+F{0.0360710567394859/0.0263499720193535/0.232519746935612/0.245521358135943/0.00363271644528322/0.0334057480705212/0.0717201057489817/0.113310801325971/0.0369796666186864/0.00289774892064715/0.00524874478987679/0.0433709361848448/0.00221672607795899/0.00225368273673913/0.0105761877764251/0.0856628713886154/0.0362585012722718/0.00088160797507294/0.00620382002658332/0.0049179599175274}]):0.001[&model=LG+F{0.0360710567394859/0.0263499720193535/0.232519746935612/0.245521358135943/0.00363271644528322/0.0334057480705212/0.0717201057489817/0.113310801325971/0.0369796666186864/0.00289774892064715/0.00524874478987679/0.0433709361848448/0.00221672607795899/0.00225368273673913/0.0105761877764251/0.0856628713886154/0.0362585012722718/0.00088160797507294/0.00620382002658332/0.0049179599175274}]):0.5[&model=LG+F{0.0360710567394859/0.0263499720193535/0.232519746935612/0.245521358135943/0.00363271644528322/0.0334057480705212/0.0717201057489817/0.113310801325971/0.0369796666186864/0.00289774892064715/0.00524874478987679/0.0433709361848448/0.00221672607795899/0.00225368273673913/0.0105761877764251/0.0856628713886154/0.0362585012722718/0.00088160797507294/0.00620382002658332/0.0049179599175274}],((D1:0.5[&model=LG+F{0.00400522795628241/0.00292582624738146/0.450956356773598/0.195731516208001/0.00289602950711656/0.0266313194483278/0.0571758202521578/0.0125817103861763/0.0294804748193605/0.00561998846687859/0.00418433974018096/0.0841150036912515/0.00429919062469232/0.00437086557024708/0.00117434992988879/0.0682911003218748/0.0289055562551995/0.000702824662474161/0.012031890255075/0.00392063549426453}],D2:0.5[&model=LG+F{0.00400522795628241/0.00292582624738146/0.450956356773598/0.195731516208001/0.00289602950711656/0.0266313194483278/0.0571758202521578/0.0125817103861763/0.0294804748193605/0.00561998846687859/0.00418433974018096/0.0841150036912515/0.00429919062469232/0.00437086557024708/0.00117434992988879/0.0682911003218748/0.0289055562551995/0.000702824662474161/0.012031890255075/0.00392063549426453}]):0.001[&model=LG+F{0.00400522795628241/0.00292582624738146/0.450956356773598/0.195731516208001/0.00289602950711656/0.0266313194483278/0.0571758202521578/0.0125817103861763/0.0294804748193605/0.00561998846687859/0.00418433974018096/0.0841150036912515/0.00429919062469232/0.00437086557024708/0.00117434992988879/0.0682911003218748/0.0289055562551995/0.000702824662474161/0.012031890255075/0.00392063549426453}],(D3:0.5[&model=LG+F{0.00400522795628241/0.00292582624738146/0.450956356773598/0.195731516208001/0.00289602950711656/0.0266313194483278/0.0571758202521578/0.0125817103861763/0.0294804748193605/0.00561998846687859/0.00418433974018096/0.0841150036912515/0.00429919062469232/0.00437086557024708/0.00117434992988879/0.0682911003218748/0.0289055562551995/0.000702824662474161/0.012031890255075/0.00392063549426453}],D4:0.5[&model=LG+F{0.00400522795628241/0.00292582624738146/0.450956356773598/0.195731516208001/0.00289602950711656/0.0266313194483278/0.0571758202521578/0.0125817103861763/0.0294804748193605/0.00561998846687859/0.00418433974018096/0.0841150036912515/0.00429919062469232/0.00437086557024708/0.00117434992988879/0.0682911003218748/0.0289055562551995/0.000702824662474161/0.012031890255075/0.00392063549426453}]):0.001[&model=LG+F{0.00400522795628241/0.00292582624738146/0.450956356773598/0.195731516208001/0.00289602950711656/0.0266313194483278/0.0571758202521578/0.0125817103861763/0.0294804748193605/0.00561998846687859/0.00418433974018096/0.0841150036912515/0.00429919062469232/0.00437086557024708/0.00117434992988879/0.0682911003218748/0.0289055562551995/0.000702824662474161/0.012031890255075/0.00392063549426453}]):0.5[&model=LG+F{0.00400522795628241/0.00292582624738146/0.450956356773598/0.195731516208001/0.00289602950711656/0.0266313194483278/0.0571758202521578/0.0125817103861763/0.0294804748193605/0.00561998846687859/0.00418433974018096/0.0841150036912515/0.00429919062469232/0.00437086557024708/0.00117434992988879/0.0682911003218748/0.0289055562551995/0.000702824662474161/0.012031890255075/0.00392063549426453}]):0.25[&model=LG+F{0.0360710567394859/0.0263499720193535/0.232519746935612/0.245521358135943/0.00363271644528322/0.0334057480705212/0.0717201057489817/0.113310801325971/0.0369796666186864/0.00289774892064715/0.00524874478987679/0.0433709361848448/0.00221672607795899/0.00225368273673913/0.0105761877764251/0.0856628713886154/0.0362585012722718/0.00088160797507294/0.00620382002658332/0.0049179599175274}]);
```
