## Supplementary material for "Modeling site-and-branch-heterogeneity with GFmix": C20pi17.nwk

```
((((A1:0.5[&model=LG+F{0.155177301711584/0.0351617558313826/0.0184323183581218/0.0383613379369393/0.00307681054492975/0.0353634482791837/0.0549070276948253/0.0347774548172946/0.0139332675302501/0.00941446227434045/0.0243844792750856/0.0392476651425258/0.00510008952531475/0.00410233930568885/0.365139572113684/0.0849041982838834/0.0462464787228965/0.00155697433311089/0.00384147138819763/0.0268719339136481}],A2:0.5[&model=LG+F{0.155177301711584/0.0351617558313826/0.0184323183581218/0.0383613379369393/0.00307681054492975/0.0353634482791837/0.0549070276948253/0.0347774548172946/0.0139332675302501/0.00941446227434045/0.0243844792750856/0.0392476651425258/0.00510008952531475/0.00410233930568885/0.365139572113684/0.0849041982838834/0.0462464787228965/0.00155697433311089/0.00384147138819763/0.0268719339136481}]):0.001[&model=LG+F{0.155177301711584/0.0351617558313826/0.0184323183581218/0.0383613379369393/0.00307681054492975/0.0353634482791837/0.0549070276948253/0.0347774548172946/0.0139332675302501/0.00941446227434045/0.0243844792750856/0.0392476651425258/0.00510008952531475/0.00410233930568885/0.365139572113684/0.0849041982838834/0.0462464787228965/0.00155697433311089/0.00384147138819763/0.0268719339136481}],(A3:0.5[&model=LG+F{0.155177301711584/0.0351617558313826/0.0184323183581218/0.0383613379369393/0.00307681054492975/0.0353634482791837/0.0549070276948253/0.0347774548172946/0.0139332675302501/0.00941446227434045/0.0243844792750856/0.0392476651425258/0.00510008952531475/0.00410233930568885/0.365139572113684/0.0849041982838834/0.0462464787228965/0.00155697433311089/0.00384147138819763/0.0268719339136481}],A4:0.5[&model=LG+F{0.155177301711584/0.0351617558313826/0.0184323183581218/0.0383613379369393/0.00307681054492975/0.0353634482791837/0.0549070276948253/0.0347774548172946/0.0139332675302501/0.00941446227434045/0.0243844792750856/0.0392476651425258/0.00510008952531475/0.00410233930568885/0.365139572113684/0.0849041982838834/0.0462464787228965/0.00155697433311089/0.00384147138819763/0.0268719339136481}]):0.001[&model=LG+F{0.155177301711584/0.0351617558313826/0.0184323183581218/0.0383613379369393/0.00307681054492975/0.0353634482791837/0.0549070276948253/0.0347774548172946/0.0139332675302501/0.00941446227434045/0.0243844792750856/0.0392476651425258/0.00510008952531475/0.00410233930568885/0.365139572113684/0.0849041982838834/0.0462464787228965/0.00155697433311089/0.00384147138819763/0.0268719339136481}]):0.5[&model=LG+F{0.155177301711584/0.0351617558313826/0.0184323183581218/0.0383613379369393/0.00307681054492975/0.0353634482791837/0.0549070276948253/0.0347774548172946/0.0139332675302501/0.00941446227434045/0.0243844792750856/0.0392476651425258/0.00510008952531475/0.00410233930568885/0.365139572113684/0.0849041982838834/0.0462464787228965/0.00155697433311089/0.00384147138819763/0.0268719339136481}],((B1:0.5[&model=LG+F{0.0356201619677695/0.00807120257905292/0.0739016194041404/0.0632214640866544/0.00507074251913424/0.058280787261328/0.0904896144451393/0.00798298823188226/0.0229627437453172/0.0377458762579577/0.0401868799074684/0.157357634319834/0.0204480449883712/0.0164477149398886/0.0838159354240178/0.139926499212164/0.0762165829179393/0.00256597402954049/0.0154018041011855/0.0442863334864227}],B2:0.5[&model=LG+F{0.0356201619677695/0.00807120257905292/0.0739016194041404/0.0632214640866544/0.00507074251913424/0.058280787261328/0.0904896144451393/0.00798298823188226/0.0229627437453172/0.0377458762579577/0.0401868799074684/0.157357634319834/0.0204480449883712/0.0164477149398886/0.0838159354240178/0.139926499212164/0.0762165829179393/0.00256597402954049/0.0154018041011855/0.0442863334864227}]):0.001[&model=LG+F{0.0356201619677695/0.00807120257905292/0.0739016194041404/0.0632214640866544/0.00507074251913424/0.058280787261328/0.0904896144451393/0.00798298823188226/0.0229627437453172/0.0377458762579577/0.0401868799074684/0.157357634319834/0.0204480449883712/0.0164477149398886/0.0838159354240178/0.139926499212164/0.0762165829179393/0.00256597402954049/0.0154018041011855/0.0442863334864227}],(B3:0.5[&model=LG+F{0.0356201619677695/0.00807120257905292/0.0739016194041404/0.0632214640866544/0.00507074251913424/0.058280787261328/0.0904896144451393/0.00798298823188226/0.0229627437453172/0.0377458762579577/0.0401868799074684/0.157357634319834/0.0204480449883712/0.0164477149398886/0.0838159354240178/0.139926499212164/0.0762165829179393/0.00256597402954049/0.0154018041011855/0.0442863334864227}],B4:0.5[&model=LG+F{0.0356201619677695/0.00807120257905292/0.0739016194041404/0.0632214640866544/0.00507074251913424/0.058280787261328/0.0904896144451393/0.00798298823188226/0.0229627437453172/0.0377458762579577/0.0401868799074684/0.157357634319834/0.0204480449883712/0.0164477149398886/0.0838159354240178/0.139926499212164/0.0762165829179393/0.00256597402954049/0.0154018041011855/0.0442863334864227}]):0.001[&model=LG+F{0.0356201619677695/0.00807120257905292/0.0739016194041404/0.0632214640866544/0.00507074251913424/0.058280787261328/0.0904896144451393/0.00798298823188226/0.0229627437453172/0.0377458762579577/0.0401868799074684/0.157357634319834/0.0204480449883712/0.0164477149398886/0.0838159354240178/0.139926499212164/0.0762165829179393/0.00256597402954049/0.0154018041011855/0.0442863334864227}]):0.5[&model=LG+F{0.0356201619677695/0.00807120257905292/0.0739016194041404/0.0632214640866544/0.00507074251913424/0.058280787261328/0.0904896144451393/0.00798298823188226/0.0229627437453172/0.0377458762579577/0.0401868799074684/0.157357634319834/0.0204480449883712/0.0164477149398886/0.0838159354240178/0.139926499212164/0.0762165829179393/0.00256597402954049/0.0154018041011855/0.0442863334864227}]):0.25[&model=LG+F{0.155177301711584/0.0351617558313826/0.0184323183581218/0.0383613379369393/0.00307681054492975/0.0353634482791837/0.0549070276948253/0.0347774548172946/0.0139332675302501/0.00941446227434045/0.0243844792750856/0.0392476651425258/0.00510008952531475/0.00410233930568885/0.365139572113684/0.0849041982838834/0.0462464787228965/0.00155697433311089/0.00384147138819763/0.0268719339136481}],(((C1:0.5[&model=LG+F{0.155177301711584/0.0351617558313826/0.0184323183581218/0.0383613379369393/0.00307681054492975/0.0353634482791837/0.0549070276948253/0.0347774548172946/0.0139332675302501/0.00941446227434045/0.0243844792750856/0.0392476651425258/0.00510008952531475/0.00410233930568885/0.365139572113684/0.0849041982838834/0.0462464787228965/0.00155697433311089/0.00384147138819763/0.0268719339136481}],C2:0.5[&model=LG+F{0.155177301711584/0.0351617558313826/0.0184323183581218/0.0383613379369393/0.00307681054492975/0.0353634482791837/0.0549070276948253/0.0347774548172946/0.0139332675302501/0.00941446227434045/0.0243844792750856/0.0392476651425258/0.00510008952531475/0.00410233930568885/0.365139572113684/0.0849041982838834/0.0462464787228965/0.00155697433311089/0.00384147138819763/0.0268719339136481}]):0.001[&model=LG+F{0.155177301711584/0.0351617558313826/0.0184323183581218/0.0383613379369393/0.00307681054492975/0.0353634482791837/0.0549070276948253/0.0347774548172946/0.0139332675302501/0.00941446227434045/0.0243844792750856/0.0392476651425258/0.00510008952531475/0.00410233930568885/0.365139572113684/0.0849041982838834/0.0462464787228965/0.00155697433311089/0.00384147138819763/0.0268719339136481}],(C3:0.5[&model=LG+F{0.155177301711584/0.0351617558313826/0.0184323183581218/0.0383613379369393/0.00307681054492975/0.0353634482791837/0.0549070276948253/0.0347774548172946/0.0139332675302501/0.00941446227434045/0.0243844792750856/0.0392476651425258/0.00510008952531475/0.00410233930568885/0.365139572113684/0.0849041982838834/0.0462464787228965/0.00155697433311089/0.00384147138819763/0.0268719339136481}],C4:0.5[&model=LG+F{0.155177301711584/0.0351617558313826/0.0184323183581218/0.0383613379369393/0.00307681054492975/0.0353634482791837/0.0549070276948253/0.0347774548172946/0.0139332675302501/0.00941446227434045/0.0243844792750856/0.0392476651425258/0.00510008952531475/0.00410233930568885/0.365139572113684/0.0849041982838834/0.0462464787228965/0.00155697433311089/0.00384147138819763/0.0268719339136481}]):0.001[&model=LG+F{0.155177301711584/0.0351617558313826/0.0184323183581218/0.0383613379369393/0.00307681054492975/0.0353634482791837/0.0549070276948253/0.0347774548172946/0.0139332675302501/0.00941446227434045/0.0243844792750856/0.0392476651425258/0.00510008952531475/0.00410233930568885/0.365139572113684/0.0849041982838834/0.0462464787228965/0.00155697433311089/0.00384147138819763/0.0268719339136481}]):0.5[&model=LG+F{0.155177301711584/0.0351617558313826/0.0184323183581218/0.0383613379369393/0.00307681054492975/0.0353634482791837/0.0549070276948253/0.0347774548172946/0.0139332675302501/0.00941446227434045/0.0243844792750856/0.0392476651425258/0.00510008952531475/0.00410233930568885/0.365139572113684/0.0849041982838834/0.0462464787228965/0.00155697433311089/0.00384147138819763/0.0268719339136481}],((D1:0.5[&model=LG+F{0.0356201619677695/0.00807120257905292/0.0739016194041404/0.0632214640866544/0.00507074251913424/0.058280787261328/0.0904896144451393/0.00798298823188226/0.0229627437453172/0.0377458762579577/0.0401868799074684/0.157357634319834/0.0204480449883712/0.0164477149398886/0.0838159354240178/0.139926499212164/0.0762165829179393/0.00256597402954049/0.0154018041011855/0.0442863334864227}],D2:0.5[&model=LG+F{0.0356201619677695/0.00807120257905292/0.0739016194041404/0.0632214640866544/0.00507074251913424/0.058280787261328/0.0904896144451393/0.00798298823188226/0.0229627437453172/0.0377458762579577/0.0401868799074684/0.157357634319834/0.0204480449883712/0.0164477149398886/0.0838159354240178/0.139926499212164/0.0762165829179393/0.00256597402954049/0.0154018041011855/0.0442863334864227}]):0.001[&model=LG+F{0.0356201619677695/0.00807120257905292/0.0739016194041404/0.0632214640866544/0.00507074251913424/0.058280787261328/0.0904896144451393/0.00798298823188226/0.0229627437453172/0.0377458762579577/0.0401868799074684/0.157357634319834/0.0204480449883712/0.0164477149398886/0.0838159354240178/0.139926499212164/0.0762165829179393/0.00256597402954049/0.0154018041011855/0.0442863334864227}],(D3:0.5[&model=LG+F{0.0356201619677695/0.00807120257905292/0.0739016194041404/0.0632214640866544/0.00507074251913424/0.058280787261328/0.0904896144451393/0.00798298823188226/0.0229627437453172/0.0377458762579577/0.0401868799074684/0.157357634319834/0.0204480449883712/0.0164477149398886/0.0838159354240178/0.139926499212164/0.0762165829179393/0.00256597402954049/0.0154018041011855/0.0442863334864227}],D4:0.5[&model=LG+F{0.0356201619677695/0.00807120257905292/0.0739016194041404/0.0632214640866544/0.00507074251913424/0.058280787261328/0.0904896144451393/0.00798298823188226/0.0229627437453172/0.0377458762579577/0.0401868799074684/0.157357634319834/0.0204480449883712/0.0164477149398886/0.0838159354240178/0.139926499212164/0.0762165829179393/0.00256597402954049/0.0154018041011855/0.0442863334864227}]):0.001[&model=LG+F{0.0356201619677695/0.00807120257905292/0.0739016194041404/0.0632214640866544/0.00507074251913424/0.058280787261328/0.0904896144451393/0.00798298823188226/0.0229627437453172/0.0377458762579577/0.0401868799074684/0.157357634319834/0.0204480449883712/0.0164477149398886/0.0838159354240178/0.139926499212164/0.0762165829179393/0.00256597402954049/0.0154018041011855/0.0442863334864227}]):0.5[&model=LG+F{0.0356201619677695/0.00807120257905292/0.0739016194041404/0.0632214640866544/0.00507074251913424/0.058280787261328/0.0904896144451393/0.00798298823188226/0.0229627437453172/0.0377458762579577/0.0401868799074684/0.157357634319834/0.0204480449883712/0.0164477149398886/0.0838159354240178/0.139926499212164/0.0762165829179393/0.00256597402954049/0.0154018041011855/0.0442863334864227}]):0.25[&model=LG+F{0.155177301711584/0.0351617558313826/0.0184323183581218/0.0383613379369393/0.00307681054492975/0.0353634482791837/0.0549070276948253/0.0347774548172946/0.0139332675302501/0.00941446227434045/0.0243844792750856/0.0392476651425258/0.00510008952531475/0.00410233930568885/0.365139572113684/0.0849041982838834/0.0462464787228965/0.00155697433311089/0.00384147138819763/0.0268719339136481}]);
```
