## Supplementary material for "Modeling site-and-branch-heterogeneity with GFmix": C20pi18.nwk

```
((((A1:0.5[&model=LG+F{0.113456528750125/0.0789502124168354/0.0395982806143308/0.0384846905899944/0.0061513933741661/0.0783437277036904/0.0919652855456042/0.022256597134367/0.0245768894036993/0.0342962101345301/0.0374769626295036/0.0838695863795191/0.0147304708498932/0.00615727366503717/0.0141128504064168/0.0947620842072509/0.137302187635283/0.00220555775515719/0.00755633308085771/0.0737474005986608}],A2:0.5[&model=LG+F{0.113456528750125/0.0789502124168354/0.0395982806143308/0.0384846905899944/0.0061513933741661/0.0783437277036904/0.0919652855456042/0.022256597134367/0.0245768894036993/0.0342962101345301/0.0374769626295036/0.0838695863795191/0.0147304708498932/0.00615727366503717/0.0141128504064168/0.0947620842072509/0.137302187635283/0.00220555775515719/0.00755633308085771/0.0737474005986608}]):0.001[&model=LG+F{0.113456528750125/0.0789502124168354/0.0395982806143308/0.0384846905899944/0.0061513933741661/0.0783437277036904/0.0919652855456042/0.022256597134367/0.0245768894036993/0.0342962101345301/0.0374769626295036/0.0838695863795191/0.0147304708498932/0.00615727366503717/0.0141128504064168/0.0947620842072509/0.137302187635283/0.00220555775515719/0.00755633308085771/0.0737474005986608}],(A3:0.5[&model=LG+F{0.113456528750125/0.0789502124168354/0.0395982806143308/0.0384846905899944/0.0061513933741661/0.0783437277036904/0.0919652855456042/0.022256597134367/0.0245768894036993/0.0342962101345301/0.0374769626295036/0.0838695863795191/0.0147304708498932/0.00615727366503717/0.0141128504064168/0.0947620842072509/0.137302187635283/0.00220555775515719/0.00755633308085771/0.0737474005986608}],A4:0.5[&model=LG+F{0.113456528750125/0.0789502124168354/0.0395982806143308/0.0384846905899944/0.0061513933741661/0.0783437277036904/0.0919652855456042/0.022256597134367/0.0245768894036993/0.0342962101345301/0.0374769626295036/0.0838695863795191/0.0147304708498932/0.00615727366503717/0.0141128504064168/0.0947620842072509/0.137302187635283/0.00220555775515719/0.00755633308085771/0.0737474005986608}]):0.001[&model=LG+F{0.113456528750125/0.0789502124168354/0.0395982806143308/0.0384846905899944/0.0061513933741661/0.0783437277036904/0.0919652855456042/0.022256597134367/0.0245768894036993/0.0342962101345301/0.0374769626295036/0.0838695863795191/0.0147304708498932/0.00615727366503717/0.0141128504064168/0.0947620842072509/0.137302187635283/0.00220555775515719/0.00755633308085771/0.0737474005986608}]):0.5[&model=LG+F{0.113456528750125/0.0789502124168354/0.0395982806143308/0.0384846905899944/0.0061513933741661/0.0783437277036904/0.0919652855456042/0.022256597134367/0.0245768894036993/0.0342962101345301/0.0374769626295036/0.0838695863795191/0.0147304708498932/0.00615727366503717/0.0141128504064168/0.0947620842072509/0.137302187635283/0.00220555775515719/0.00755633308085771/0.0737474005986608}],((B1:0.5[&model=LG+F{0.0147703126587484/0.0102781156335172/0.0900415212684032/0.0359709000840824/0.00574958907159678/0.0732263754298359/0.0859581835490993/0.00289747008846365/0.0229715458163993/0.0779852783086831/0.0350289961419425/0.190708915352012/0.0334952423122189/0.0140008676908355/0.00183727825366497/0.0885722974648169/0.12833371392724/0.0020614924122856/0.0171821532464456/0.0689302768900242}],B2:0.5[&model=LG+F{0.0147703126587484/0.0102781156335172/0.0900415212684032/0.0359709000840824/0.00574958907159678/0.0732263754298359/0.0859581835490993/0.00289747008846365/0.0229715458163993/0.0779852783086831/0.0350289961419425/0.190708915352012/0.0334952423122189/0.0140008676908355/0.00183727825366497/0.0885722974648169/0.12833371392724/0.0020614924122856/0.0171821532464456/0.0689302768900242}]):0.001[&model=LG+F{0.0147703126587484/0.0102781156335172/0.0900415212684032/0.0359709000840824/0.00574958907159678/0.0732263754298359/0.0859581835490993/0.00289747008846365/0.0229715458163993/0.0779852783086831/0.0350289961419425/0.190708915352012/0.0334952423122189/0.0140008676908355/0.00183727825366497/0.0885722974648169/0.12833371392724/0.0020614924122856/0.0171821532464456/0.0689302768900242}],(B3:0.5[&model=LG+F{0.0147703126587484/0.0102781156335172/0.0900415212684032/0.0359709000840824/0.00574958907159678/0.0732263754298359/0.0859581835490993/0.00289747008846365/0.0229715458163993/0.0779852783086831/0.0350289961419425/0.190708915352012/0.0334952423122189/0.0140008676908355/0.00183727825366497/0.0885722974648169/0.12833371392724/0.0020614924122856/0.0171821532464456/0.0689302768900242}],B4:0.5[&model=LG+F{0.0147703126587484/0.0102781156335172/0.0900415212684032/0.0359709000840824/0.00574958907159678/0.0732263754298359/0.0859581835490993/0.00289747008846365/0.0229715458163993/0.0779852783086831/0.0350289961419425/0.190708915352012/0.0334952423122189/0.0140008676908355/0.00183727825366497/0.0885722974648169/0.12833371392724/0.0020614924122856/0.0171821532464456/0.0689302768900242}]):0.001[&model=LG+F{0.0147703126587484/0.0102781156335172/0.0900415212684032/0.0359709000840824/0.00574958907159678/0.0732263754298359/0.0859581835490993/0.00289747008846365/0.0229715458163993/0.0779852783086831/0.0350289961419425/0.190708915352012/0.0334952423122189/0.0140008676908355/0.00183727825366497/0.0885722974648169/0.12833371392724/0.0020614924122856/0.0171821532464456/0.0689302768900242}]):0.5[&model=LG+F{0.0147703126587484/0.0102781156335172/0.0900415212684032/0.0359709000840824/0.00574958907159678/0.0732263754298359/0.0859581835490993/0.00289747008846365/0.0229715458163993/0.0779852783086831/0.0350289961419425/0.190708915352012/0.0334952423122189/0.0140008676908355/0.00183727825366497/0.0885722974648169/0.12833371392724/0.0020614924122856/0.0171821532464456/0.0689302768900242}]):0.25[&model=LG+F{0.113456528750125/0.0789502124168354/0.0395982806143308/0.0384846905899944/0.0061513933741661/0.0783437277036904/0.0919652855456042/0.022256597134367/0.0245768894036993/0.0342962101345301/0.0374769626295036/0.0838695863795191/0.0147304708498932/0.00615727366503717/0.0141128504064168/0.0947620842072509/0.137302187635283/0.00220555775515719/0.00755633308085771/0.0737474005986608}],(((C1:0.5[&model=LG+F{0.113456528750125/0.0789502124168354/0.0395982806143308/0.0384846905899944/0.0061513933741661/0.0783437277036904/0.0919652855456042/0.022256597134367/0.0245768894036993/0.0342962101345301/0.0374769626295036/0.0838695863795191/0.0147304708498932/0.00615727366503717/0.0141128504064168/0.0947620842072509/0.137302187635283/0.00220555775515719/0.00755633308085771/0.0737474005986608}],C2:0.5[&model=LG+F{0.113456528750125/0.0789502124168354/0.0395982806143308/0.0384846905899944/0.0061513933741661/0.0783437277036904/0.0919652855456042/0.022256597134367/0.0245768894036993/0.0342962101345301/0.0374769626295036/0.0838695863795191/0.0147304708498932/0.00615727366503717/0.0141128504064168/0.0947620842072509/0.137302187635283/0.00220555775515719/0.00755633308085771/0.0737474005986608}]):0.001[&model=LG+F{0.113456528750125/0.0789502124168354/0.0395982806143308/0.0384846905899944/0.0061513933741661/0.0783437277036904/0.0919652855456042/0.022256597134367/0.0245768894036993/0.0342962101345301/0.0374769626295036/0.0838695863795191/0.0147304708498932/0.00615727366503717/0.0141128504064168/0.0947620842072509/0.137302187635283/0.00220555775515719/0.00755633308085771/0.0737474005986608}],(C3:0.5[&model=LG+F{0.113456528750125/0.0789502124168354/0.0395982806143308/0.0384846905899944/0.0061513933741661/0.0783437277036904/0.0919652855456042/0.022256597134367/0.0245768894036993/0.0342962101345301/0.0374769626295036/0.0838695863795191/0.0147304708498932/0.00615727366503717/0.0141128504064168/0.0947620842072509/0.137302187635283/0.00220555775515719/0.00755633308085771/0.0737474005986608}],C4:0.5[&model=LG+F{0.113456528750125/0.0789502124168354/0.0395982806143308/0.0384846905899944/0.0061513933741661/0.0783437277036904/0.0919652855456042/0.022256597134367/0.0245768894036993/0.0342962101345301/0.0374769626295036/0.0838695863795191/0.0147304708498932/0.00615727366503717/0.0141128504064168/0.0947620842072509/0.137302187635283/0.00220555775515719/0.00755633308085771/0.0737474005986608}]):0.001[&model=LG+F{0.113456528750125/0.0789502124168354/0.0395982806143308/0.0384846905899944/0.0061513933741661/0.0783437277036904/0.0919652855456042/0.022256597134367/0.0245768894036993/0.0342962101345301/0.0374769626295036/0.0838695863795191/0.0147304708498932/0.00615727366503717/0.0141128504064168/0.0947620842072509/0.137302187635283/0.00220555775515719/0.00755633308085771/0.0737474005986608}]):0.5[&model=LG+F{0.113456528750125/0.0789502124168354/0.0395982806143308/0.0384846905899944/0.0061513933741661/0.0783437277036904/0.0919652855456042/0.022256597134367/0.0245768894036993/0.0342962101345301/0.0374769626295036/0.0838695863795191/0.0147304708498932/0.00615727366503717/0.0141128504064168/0.0947620842072509/0.137302187635283/0.00220555775515719/0.00755633308085771/0.0737474005986608}],((D1:0.5[&model=LG+F{0.0147703126587484/0.0102781156335172/0.0900415212684032/0.0359709000840824/0.00574958907159678/0.0732263754298359/0.0859581835490993/0.00289747008846365/0.0229715458163993/0.0779852783086831/0.0350289961419425/0.190708915352012/0.0334952423122189/0.0140008676908355/0.00183727825366497/0.0885722974648169/0.12833371392724/0.0020614924122856/0.0171821532464456/0.0689302768900242}],D2:0.5[&model=LG+F{0.0147703126587484/0.0102781156335172/0.0900415212684032/0.0359709000840824/0.00574958907159678/0.0732263754298359/0.0859581835490993/0.00289747008846365/0.0229715458163993/0.0779852783086831/0.0350289961419425/0.190708915352012/0.0334952423122189/0.0140008676908355/0.00183727825366497/0.0885722974648169/0.12833371392724/0.0020614924122856/0.0171821532464456/0.0689302768900242}]):0.001[&model=LG+F{0.0147703126587484/0.0102781156335172/0.0900415212684032/0.0359709000840824/0.00574958907159678/0.0732263754298359/0.0859581835490993/0.00289747008846365/0.0229715458163993/0.0779852783086831/0.0350289961419425/0.190708915352012/0.0334952423122189/0.0140008676908355/0.00183727825366497/0.0885722974648169/0.12833371392724/0.0020614924122856/0.0171821532464456/0.0689302768900242}],(D3:0.5[&model=LG+F{0.0147703126587484/0.0102781156335172/0.0900415212684032/0.0359709000840824/0.00574958907159678/0.0732263754298359/0.0859581835490993/0.00289747008846365/0.0229715458163993/0.0779852783086831/0.0350289961419425/0.190708915352012/0.0334952423122189/0.0140008676908355/0.00183727825366497/0.0885722974648169/0.12833371392724/0.0020614924122856/0.0171821532464456/0.0689302768900242}],D4:0.5[&model=LG+F{0.0147703126587484/0.0102781156335172/0.0900415212684032/0.0359709000840824/0.00574958907159678/0.0732263754298359/0.0859581835490993/0.00289747008846365/0.0229715458163993/0.0779852783086831/0.0350289961419425/0.190708915352012/0.0334952423122189/0.0140008676908355/0.00183727825366497/0.0885722974648169/0.12833371392724/0.0020614924122856/0.0171821532464456/0.0689302768900242}]):0.001[&model=LG+F{0.0147703126587484/0.0102781156335172/0.0900415212684032/0.0359709000840824/0.00574958907159678/0.0732263754298359/0.0859581835490993/0.00289747008846365/0.0229715458163993/0.0779852783086831/0.0350289961419425/0.190708915352012/0.0334952423122189/0.0140008676908355/0.00183727825366497/0.0885722974648169/0.12833371392724/0.0020614924122856/0.0171821532464456/0.0689302768900242}]):0.5[&model=LG+F{0.0147703126587484/0.0102781156335172/0.0900415212684032/0.0359709000840824/0.00574958907159678/0.0732263754298359/0.0859581835490993/0.00289747008846365/0.0229715458163993/0.0779852783086831/0.0350289961419425/0.190708915352012/0.0334952423122189/0.0140008676908355/0.00183727825366497/0.0885722974648169/0.12833371392724/0.0020614924122856/0.0171821532464456/0.0689302768900242}]):0.25[&model=LG+F{0.113456528750125/0.0789502124168354/0.0395982806143308/0.0384846905899944/0.0061513933741661/0.0783437277036904/0.0919652855456042/0.022256597134367/0.0245768894036993/0.0342962101345301/0.0374769626295036/0.0838695863795191/0.0147304708498932/0.00615727366503717/0.0141128504064168/0.0947620842072509/0.137302187635283/0.00220555775515719/0.00755633308085771/0.0737474005986608}]);
```
