## Supplementary material for "Modeling site-and-branch-heterogeneity with GFmix": C20pi19.nwk

```
((((A1:0.5[&model=LG+F{0.0922700164361857/0.0990827744873111/0.0472820974106616/0.080287343100971/0.00206836385946685/0.145288518565788/0.194292595208856/0.0252316619736295/0.0267792725064558/0.00675129925880971/0.0189777828061388/0.132993116819814/0.0061420949274611/0.00210189438046042/0.00943210047388668/0.0454608921738223/0.0449961484676788/0.00107445672504474/0.0044952856423825/0.0149929970518322}],A2:0.5[&model=LG+F{0.0922700164361857/0.0990827744873111/0.0472820974106616/0.080287343100971/0.00206836385946685/0.145288518565788/0.194292595208856/0.0252316619736295/0.0267792725064558/0.00675129925880971/0.0189777828061388/0.132993116819814/0.0061420949274611/0.00210189438046042/0.00943210047388668/0.0454608921738223/0.0449961484676788/0.00107445672504474/0.0044952856423825/0.0149929970518322}]):0.001[&model=LG+F{0.0922700164361857/0.0990827744873111/0.0472820974106616/0.080287343100971/0.00206836385946685/0.145288518565788/0.194292595208856/0.0252316619736295/0.0267792725064558/0.00675129925880971/0.0189777828061388/0.132993116819814/0.0061420949274611/0.00210189438046042/0.00943210047388668/0.0454608921738223/0.0449961484676788/0.00107445672504474/0.0044952856423825/0.0149929970518322}],(A3:0.5[&model=LG+F{0.0922700164361857/0.0990827744873111/0.0472820974106616/0.080287343100971/0.00206836385946685/0.145288518565788/0.194292595208856/0.0252316619736295/0.0267792725064558/0.00675129925880971/0.0189777828061388/0.132993116819814/0.0061420949274611/0.00210189438046042/0.00943210047388668/0.0454608921738223/0.0449961484676788/0.00107445672504474/0.0044952856423825/0.0149929970518322}],A4:0.5[&model=LG+F{0.0922700164361857/0.0990827744873111/0.0472820974106616/0.080287343100971/0.00206836385946685/0.145288518565788/0.194292595208856/0.0252316619736295/0.0267792725064558/0.00675129925880971/0.0189777828061388/0.132993116819814/0.0061420949274611/0.00210189438046042/0.00943210047388668/0.0454608921738223/0.0449961484676788/0.00107445672504474/0.0044952856423825/0.0149929970518322}]):0.001[&model=LG+F{0.0922700164361857/0.0990827744873111/0.0472820974106616/0.080287343100971/0.00206836385946685/0.145288518565788/0.194292595208856/0.0252316619736295/0.0267792725064558/0.00675129925880971/0.0189777828061388/0.132993116819814/0.0061420949274611/0.00210189438046042/0.00943210047388668/0.0454608921738223/0.0449961484676788/0.00107445672504474/0.0044952856423825/0.0149929970518322}]):0.5[&model=LG+F{0.0922700164361857/0.0990827744873111/0.0472820974106616/0.080287343100971/0.00206836385946685/0.145288518565788/0.194292595208856/0.0252316619736295/0.0267792725064558/0.00675129925880971/0.0189777828061388/0.132993116819814/0.0061420949274611/0.00210189438046042/0.00943210047388668/0.0454608921738223/0.0449961484676788/0.00107445672504474/0.0044952856423825/0.0149929970518322}],((B1:0.5[&model=LG+F{0.0117722746289124/0.0126414807031701/0.105366564189147/0.073544463232356/0.00189465367688639/0.133086557594853/0.177975058991383/0.00321918284584769/0.0245302328632726/0.0150450433815382/0.0173839461602614/0.296370688855057/0.0136874520140098/0.00468400094932447/0.0012033950073357/0.0416428889517872/0.0412171764410873/0.000984219181477127/0.0100175928972187/0.0137338200248398}],B2:0.5[&model=LG+F{0.0117722746289124/0.0126414807031701/0.105366564189147/0.073544463232356/0.00189465367688639/0.133086557594853/0.177975058991383/0.00321918284584769/0.0245302328632726/0.0150450433815382/0.0173839461602614/0.296370688855057/0.0136874520140098/0.00468400094932447/0.0012033950073357/0.0416428889517872/0.0412171764410873/0.000984219181477127/0.0100175928972187/0.0137338200248398}]):0.001[&model=LG+F{0.0117722746289124/0.0126414807031701/0.105366564189147/0.073544463232356/0.00189465367688639/0.133086557594853/0.177975058991383/0.00321918284584769/0.0245302328632726/0.0150450433815382/0.0173839461602614/0.296370688855057/0.0136874520140098/0.00468400094932447/0.0012033950073357/0.0416428889517872/0.0412171764410873/0.000984219181477127/0.0100175928972187/0.0137338200248398}],(B3:0.5[&model=LG+F{0.0117722746289124/0.0126414807031701/0.105366564189147/0.073544463232356/0.00189465367688639/0.133086557594853/0.177975058991383/0.00321918284584769/0.0245302328632726/0.0150450433815382/0.0173839461602614/0.296370688855057/0.0136874520140098/0.00468400094932447/0.0012033950073357/0.0416428889517872/0.0412171764410873/0.000984219181477127/0.0100175928972187/0.0137338200248398}],B4:0.5[&model=LG+F{0.0117722746289124/0.0126414807031701/0.105366564189147/0.073544463232356/0.00189465367688639/0.133086557594853/0.177975058991383/0.00321918284584769/0.0245302328632726/0.0150450433815382/0.0173839461602614/0.296370688855057/0.0136874520140098/0.00468400094932447/0.0012033950073357/0.0416428889517872/0.0412171764410873/0.000984219181477127/0.0100175928972187/0.0137338200248398}]):0.001[&model=LG+F{0.0117722746289124/0.0126414807031701/0.105366564189147/0.073544463232356/0.00189465367688639/0.133086557594853/0.177975058991383/0.00321918284584769/0.0245302328632726/0.0150450433815382/0.0173839461602614/0.296370688855057/0.0136874520140098/0.00468400094932447/0.0012033950073357/0.0416428889517872/0.0412171764410873/0.000984219181477127/0.0100175928972187/0.0137338200248398}]):0.5[&model=LG+F{0.0117722746289124/0.0126414807031701/0.105366564189147/0.073544463232356/0.00189465367688639/0.133086557594853/0.177975058991383/0.00321918284584769/0.0245302328632726/0.0150450433815382/0.0173839461602614/0.296370688855057/0.0136874520140098/0.00468400094932447/0.0012033950073357/0.0416428889517872/0.0412171764410873/0.000984219181477127/0.0100175928972187/0.0137338200248398}]):0.25[&model=LG+F{0.0922700164361857/0.0990827744873111/0.0472820974106616/0.080287343100971/0.00206836385946685/0.145288518565788/0.194292595208856/0.0252316619736295/0.0267792725064558/0.00675129925880971/0.0189777828061388/0.132993116819814/0.0061420949274611/0.00210189438046042/0.00943210047388668/0.0454608921738223/0.0449961484676788/0.00107445672504474/0.0044952856423825/0.0149929970518322}],(((C1:0.5[&model=LG+F{0.0922700164361857/0.0990827744873111/0.0472820974106616/0.080287343100971/0.00206836385946685/0.145288518565788/0.194292595208856/0.0252316619736295/0.0267792725064558/0.00675129925880971/0.0189777828061388/0.132993116819814/0.0061420949274611/0.00210189438046042/0.00943210047388668/0.0454608921738223/0.0449961484676788/0.00107445672504474/0.0044952856423825/0.0149929970518322}],C2:0.5[&model=LG+F{0.0922700164361857/0.0990827744873111/0.0472820974106616/0.080287343100971/0.00206836385946685/0.145288518565788/0.194292595208856/0.0252316619736295/0.0267792725064558/0.00675129925880971/0.0189777828061388/0.132993116819814/0.0061420949274611/0.00210189438046042/0.00943210047388668/0.0454608921738223/0.0449961484676788/0.00107445672504474/0.0044952856423825/0.0149929970518322}]):0.001[&model=LG+F{0.0922700164361857/0.0990827744873111/0.0472820974106616/0.080287343100971/0.00206836385946685/0.145288518565788/0.194292595208856/0.0252316619736295/0.0267792725064558/0.00675129925880971/0.0189777828061388/0.132993116819814/0.0061420949274611/0.00210189438046042/0.00943210047388668/0.0454608921738223/0.0449961484676788/0.00107445672504474/0.0044952856423825/0.0149929970518322}],(C3:0.5[&model=LG+F{0.0922700164361857/0.0990827744873111/0.0472820974106616/0.080287343100971/0.00206836385946685/0.145288518565788/0.194292595208856/0.0252316619736295/0.0267792725064558/0.00675129925880971/0.0189777828061388/0.132993116819814/0.0061420949274611/0.00210189438046042/0.00943210047388668/0.0454608921738223/0.0449961484676788/0.00107445672504474/0.0044952856423825/0.0149929970518322}],C4:0.5[&model=LG+F{0.0922700164361857/0.0990827744873111/0.0472820974106616/0.080287343100971/0.00206836385946685/0.145288518565788/0.194292595208856/0.0252316619736295/0.0267792725064558/0.00675129925880971/0.0189777828061388/0.132993116819814/0.0061420949274611/0.00210189438046042/0.00943210047388668/0.0454608921738223/0.0449961484676788/0.00107445672504474/0.0044952856423825/0.0149929970518322}]):0.001[&model=LG+F{0.0922700164361857/0.0990827744873111/0.0472820974106616/0.080287343100971/0.00206836385946685/0.145288518565788/0.194292595208856/0.0252316619736295/0.0267792725064558/0.00675129925880971/0.0189777828061388/0.132993116819814/0.0061420949274611/0.00210189438046042/0.00943210047388668/0.0454608921738223/0.0449961484676788/0.00107445672504474/0.0044952856423825/0.0149929970518322}]):0.5[&model=LG+F{0.0922700164361857/0.0990827744873111/0.0472820974106616/0.080287343100971/0.00206836385946685/0.145288518565788/0.194292595208856/0.0252316619736295/0.0267792725064558/0.00675129925880971/0.0189777828061388/0.132993116819814/0.0061420949274611/0.00210189438046042/0.00943210047388668/0.0454608921738223/0.0449961484676788/0.00107445672504474/0.0044952856423825/0.0149929970518322}],((D1:0.5[&model=LG+F{0.0117722746289124/0.0126414807031701/0.105366564189147/0.073544463232356/0.00189465367688639/0.133086557594853/0.177975058991383/0.00321918284584769/0.0245302328632726/0.0150450433815382/0.0173839461602614/0.296370688855057/0.0136874520140098/0.00468400094932447/0.0012033950073357/0.0416428889517872/0.0412171764410873/0.000984219181477127/0.0100175928972187/0.0137338200248398}],D2:0.5[&model=LG+F{0.0117722746289124/0.0126414807031701/0.105366564189147/0.073544463232356/0.00189465367688639/0.133086557594853/0.177975058991383/0.00321918284584769/0.0245302328632726/0.0150450433815382/0.0173839461602614/0.296370688855057/0.0136874520140098/0.00468400094932447/0.0012033950073357/0.0416428889517872/0.0412171764410873/0.000984219181477127/0.0100175928972187/0.0137338200248398}]):0.001[&model=LG+F{0.0117722746289124/0.0126414807031701/0.105366564189147/0.073544463232356/0.00189465367688639/0.133086557594853/0.177975058991383/0.00321918284584769/0.0245302328632726/0.0150450433815382/0.0173839461602614/0.296370688855057/0.0136874520140098/0.00468400094932447/0.0012033950073357/0.0416428889517872/0.0412171764410873/0.000984219181477127/0.0100175928972187/0.0137338200248398}],(D3:0.5[&model=LG+F{0.0117722746289124/0.0126414807031701/0.105366564189147/0.073544463232356/0.00189465367688639/0.133086557594853/0.177975058991383/0.00321918284584769/0.0245302328632726/0.0150450433815382/0.0173839461602614/0.296370688855057/0.0136874520140098/0.00468400094932447/0.0012033950073357/0.0416428889517872/0.0412171764410873/0.000984219181477127/0.0100175928972187/0.0137338200248398}],D4:0.5[&model=LG+F{0.0117722746289124/0.0126414807031701/0.105366564189147/0.073544463232356/0.00189465367688639/0.133086557594853/0.177975058991383/0.00321918284584769/0.0245302328632726/0.0150450433815382/0.0173839461602614/0.296370688855057/0.0136874520140098/0.00468400094932447/0.0012033950073357/0.0416428889517872/0.0412171764410873/0.000984219181477127/0.0100175928972187/0.0137338200248398}]):0.001[&model=LG+F{0.0117722746289124/0.0126414807031701/0.105366564189147/0.073544463232356/0.00189465367688639/0.133086557594853/0.177975058991383/0.00321918284584769/0.0245302328632726/0.0150450433815382/0.0173839461602614/0.296370688855057/0.0136874520140098/0.00468400094932447/0.0012033950073357/0.0416428889517872/0.0412171764410873/0.000984219181477127/0.0100175928972187/0.0137338200248398}]):0.5[&model=LG+F{0.0117722746289124/0.0126414807031701/0.105366564189147/0.073544463232356/0.00189465367688639/0.133086557594853/0.177975058991383/0.00321918284584769/0.0245302328632726/0.0150450433815382/0.0173839461602614/0.296370688855057/0.0136874520140098/0.00468400094932447/0.0012033950073357/0.0416428889517872/0.0412171764410873/0.000984219181477127/0.0100175928972187/0.0137338200248398}]):0.25[&model=LG+F{0.0922700164361857/0.0990827744873111/0.0472820974106616/0.080287343100971/0.00206836385946685/0.145288518565788/0.194292595208856/0.0252316619736295/0.0267792725064558/0.00675129925880971/0.0189777828061388/0.132993116819814/0.0061420949274611/0.00210189438046042/0.00943210047388668/0.0454608921738223/0.0449961484676788/0.00107445672504474/0.0044952856423825/0.0149929970518322}]);
```
