## Supplementary material for "Modeling site-and-branch-heterogeneity with GFmix": C20pi20.nwk

```
((((A1:0.5[&model=LG+F{0.0636729748240748/0.015217411461905/0.0447263348245675/0.293551147675603/0.00110883861981295/0.0595970374369404/0.338913633203869/0.0323363117267954/0.0139284228722452/0.00277826934682269/0.00623733179824148/0.0330713412373255/0.00248432108324697/0.00155041622292658/0.0171749008319631/0.0356680673115074/0.0248989598513393/0.00086313246192458/0.00348702350756306/0.00873401183393865}],A2:0.5[&model=LG+F{0.0636729748240748/0.015217411461905/0.0447263348245675/0.293551147675603/0.00110883861981295/0.0595970374369404/0.338913633203869/0.0323363117267954/0.0139284228722452/0.00277826934682269/0.00623733179824148/0.0330713412373255/0.00248432108324697/0.00155041622292658/0.0171749008319631/0.0356680673115074/0.0248989598513393/0.00086313246192458/0.00348702350756306/0.00873401183393865}]):0.001[&model=LG+F{0.0636729748240748/0.015217411461905/0.0447263348245675/0.293551147675603/0.00110883861981295/0.0595970374369404/0.338913633203869/0.0323363117267954/0.0139284228722452/0.00277826934682269/0.00623733179824148/0.0330713412373255/0.00248432108324697/0.00155041622292658/0.0171749008319631/0.0356680673115074/0.0248989598513393/0.00086313246192458/0.00348702350756306/0.00873401183393865}],(A3:0.5[&model=LG+F{0.0636729748240748/0.015217411461905/0.0447263348245675/0.293551147675603/0.00110883861981295/0.0595970374369404/0.338913633203869/0.0323363117267954/0.0139284228722452/0.00277826934682269/0.00623733179824148/0.0330713412373255/0.00248432108324697/0.00155041622292658/0.0171749008319631/0.0356680673115074/0.0248989598513393/0.00086313246192458/0.00348702350756306/0.00873401183393865}],A4:0.5[&model=LG+F{0.0636729748240748/0.015217411461905/0.0447263348245675/0.293551147675603/0.00110883861981295/0.0595970374369404/0.338913633203869/0.0323363117267954/0.0139284228722452/0.00277826934682269/0.00623733179824148/0.0330713412373255/0.00248432108324697/0.00155041622292658/0.0171749008319631/0.0356680673115074/0.0248989598513393/0.00086313246192458/0.00348702350756306/0.00873401183393865}]):0.001[&model=LG+F{0.0636729748240748/0.015217411461905/0.0447263348245675/0.293551147675603/0.00110883861981295/0.0595970374369404/0.338913633203869/0.0323363117267954/0.0139284228722452/0.00277826934682269/0.00623733179824148/0.0330713412373255/0.00248432108324697/0.00155041622292658/0.0171749008319631/0.0356680673115074/0.0248989598513393/0.00086313246192458/0.00348702350756306/0.00873401183393865}]):0.5[&model=LG+F{0.0636729748240748/0.015217411461905/0.0447263348245675/0.293551147675603/0.00110883861981295/0.0595970374369404/0.338913633203869/0.0323363117267954/0.0139284228722452/0.00277826934682269/0.00623733179824148/0.0330713412373255/0.00248432108324697/0.00155041622292658/0.0171749008319631/0.0356680673115074/0.0248989598513393/0.00086313246192458/0.00348702350756306/0.00873401183393865}],((B1:0.5[&model=LG+F{0.00873139142861932/0.0020867436517826/0.107126749214833/0.289011556746535/0.00109169110129646/0.0586754053033571/0.333672538875973/0.00443423596627293/0.0137130282378595/0.00665440091918395/0.0061408752349574/0.0792111692770117/0.00595034765754905/0.00371349565180181/0.00235517159871867/0.0351164822262273/0.0245139124986739/0.00084978464051164/0.00835198086912649/0.00859894562414975}],B2:0.5[&model=LG+F{0.00873139142861932/0.0020867436517826/0.107126749214833/0.289011556746535/0.00109169110129646/0.0586754053033571/0.333672538875973/0.00443423596627293/0.0137130282378595/0.00665440091918395/0.0061408752349574/0.0792111692770117/0.00595034765754905/0.00371349565180181/0.00235517159871867/0.0351164822262273/0.0245139124986739/0.00084978464051164/0.00835198086912649/0.00859894562414975}]):0.001[&model=LG+F{0.00873139142861932/0.0020867436517826/0.107126749214833/0.289011556746535/0.00109169110129646/0.0586754053033571/0.333672538875973/0.00443423596627293/0.0137130282378595/0.00665440091918395/0.0061408752349574/0.0792111692770117/0.00595034765754905/0.00371349565180181/0.00235517159871867/0.0351164822262273/0.0245139124986739/0.00084978464051164/0.00835198086912649/0.00859894562414975}],(B3:0.5[&model=LG+F{0.00873139142861932/0.0020867436517826/0.107126749214833/0.289011556746535/0.00109169110129646/0.0586754053033571/0.333672538875973/0.00443423596627293/0.0137130282378595/0.00665440091918395/0.0061408752349574/0.0792111692770117/0.00595034765754905/0.00371349565180181/0.00235517159871867/0.0351164822262273/0.0245139124986739/0.00084978464051164/0.00835198086912649/0.00859894562414975}],B4:0.5[&model=LG+F{0.00873139142861932/0.0020867436517826/0.107126749214833/0.289011556746535/0.00109169110129646/0.0586754053033571/0.333672538875973/0.00443423596627293/0.0137130282378595/0.00665440091918395/0.0061408752349574/0.0792111692770117/0.00595034765754905/0.00371349565180181/0.00235517159871867/0.0351164822262273/0.0245139124986739/0.00084978464051164/0.00835198086912649/0.00859894562414975}]):0.001[&model=LG+F{0.00873139142861932/0.0020867436517826/0.107126749214833/0.289011556746535/0.00109169110129646/0.0586754053033571/0.333672538875973/0.00443423596627293/0.0137130282378595/0.00665440091918395/0.0061408752349574/0.0792111692770117/0.00595034765754905/0.00371349565180181/0.00235517159871867/0.0351164822262273/0.0245139124986739/0.00084978464051164/0.00835198086912649/0.00859894562414975}]):0.5[&model=LG+F{0.00873139142861932/0.0020867436517826/0.107126749214833/0.289011556746535/0.00109169110129646/0.0586754053033571/0.333672538875973/0.00443423596627293/0.0137130282378595/0.00665440091918395/0.0061408752349574/0.0792111692770117/0.00595034765754905/0.00371349565180181/0.00235517159871867/0.0351164822262273/0.0245139124986739/0.00084978464051164/0.00835198086912649/0.00859894562414975}]):0.25[&model=LG+F{0.0636729748240748/0.015217411461905/0.0447263348245675/0.293551147675603/0.00110883861981295/0.0595970374369404/0.338913633203869/0.0323363117267954/0.0139284228722452/0.00277826934682269/0.00623733179824148/0.0330713412373255/0.00248432108324697/0.00155041622292658/0.0171749008319631/0.0356680673115074/0.0248989598513393/0.00086313246192458/0.00348702350756306/0.00873401183393865}],(((C1:0.5[&model=LG+F{0.0636729748240748/0.015217411461905/0.0447263348245675/0.293551147675603/0.00110883861981295/0.0595970374369404/0.338913633203869/0.0323363117267954/0.0139284228722452/0.00277826934682269/0.00623733179824148/0.0330713412373255/0.00248432108324697/0.00155041622292658/0.0171749008319631/0.0356680673115074/0.0248989598513393/0.00086313246192458/0.00348702350756306/0.00873401183393865}],C2:0.5[&model=LG+F{0.0636729748240748/0.015217411461905/0.0447263348245675/0.293551147675603/0.00110883861981295/0.0595970374369404/0.338913633203869/0.0323363117267954/0.0139284228722452/0.00277826934682269/0.00623733179824148/0.0330713412373255/0.00248432108324697/0.00155041622292658/0.0171749008319631/0.0356680673115074/0.0248989598513393/0.00086313246192458/0.00348702350756306/0.00873401183393865}]):0.001[&model=LG+F{0.0636729748240748/0.015217411461905/0.0447263348245675/0.293551147675603/0.00110883861981295/0.0595970374369404/0.338913633203869/0.0323363117267954/0.0139284228722452/0.00277826934682269/0.00623733179824148/0.0330713412373255/0.00248432108324697/0.00155041622292658/0.0171749008319631/0.0356680673115074/0.0248989598513393/0.00086313246192458/0.00348702350756306/0.00873401183393865}],(C3:0.5[&model=LG+F{0.0636729748240748/0.015217411461905/0.0447263348245675/0.293551147675603/0.00110883861981295/0.0595970374369404/0.338913633203869/0.0323363117267954/0.0139284228722452/0.00277826934682269/0.00623733179824148/0.0330713412373255/0.00248432108324697/0.00155041622292658/0.0171749008319631/0.0356680673115074/0.0248989598513393/0.00086313246192458/0.00348702350756306/0.00873401183393865}],C4:0.5[&model=LG+F{0.0636729748240748/0.015217411461905/0.0447263348245675/0.293551147675603/0.00110883861981295/0.0595970374369404/0.338913633203869/0.0323363117267954/0.0139284228722452/0.00277826934682269/0.00623733179824148/0.0330713412373255/0.00248432108324697/0.00155041622292658/0.0171749008319631/0.0356680673115074/0.0248989598513393/0.00086313246192458/0.00348702350756306/0.00873401183393865}]):0.001[&model=LG+F{0.0636729748240748/0.015217411461905/0.0447263348245675/0.293551147675603/0.00110883861981295/0.0595970374369404/0.338913633203869/0.0323363117267954/0.0139284228722452/0.00277826934682269/0.00623733179824148/0.0330713412373255/0.00248432108324697/0.00155041622292658/0.0171749008319631/0.0356680673115074/0.0248989598513393/0.00086313246192458/0.00348702350756306/0.00873401183393865}]):0.5[&model=LG+F{0.0636729748240748/0.015217411461905/0.0447263348245675/0.293551147675603/0.00110883861981295/0.0595970374369404/0.338913633203869/0.0323363117267954/0.0139284228722452/0.00277826934682269/0.00623733179824148/0.0330713412373255/0.00248432108324697/0.00155041622292658/0.0171749008319631/0.0356680673115074/0.0248989598513393/0.00086313246192458/0.00348702350756306/0.00873401183393865}],((D1:0.5[&model=LG+F{0.00873139142861932/0.0020867436517826/0.107126749214833/0.289011556746535/0.00109169110129646/0.0586754053033571/0.333672538875973/0.00443423596627293/0.0137130282378595/0.00665440091918395/0.0061408752349574/0.0792111692770117/0.00595034765754905/0.00371349565180181/0.00235517159871867/0.0351164822262273/0.0245139124986739/0.00084978464051164/0.00835198086912649/0.00859894562414975}],D2:0.5[&model=LG+F{0.00873139142861932/0.0020867436517826/0.107126749214833/0.289011556746535/0.00109169110129646/0.0586754053033571/0.333672538875973/0.00443423596627293/0.0137130282378595/0.00665440091918395/0.0061408752349574/0.0792111692770117/0.00595034765754905/0.00371349565180181/0.00235517159871867/0.0351164822262273/0.0245139124986739/0.00084978464051164/0.00835198086912649/0.00859894562414975}]):0.001[&model=LG+F{0.00873139142861932/0.0020867436517826/0.107126749214833/0.289011556746535/0.00109169110129646/0.0586754053033571/0.333672538875973/0.00443423596627293/0.0137130282378595/0.00665440091918395/0.0061408752349574/0.0792111692770117/0.00595034765754905/0.00371349565180181/0.00235517159871867/0.0351164822262273/0.0245139124986739/0.00084978464051164/0.00835198086912649/0.00859894562414975}],(D3:0.5[&model=LG+F{0.00873139142861932/0.0020867436517826/0.107126749214833/0.289011556746535/0.00109169110129646/0.0586754053033571/0.333672538875973/0.00443423596627293/0.0137130282378595/0.00665440091918395/0.0061408752349574/0.0792111692770117/0.00595034765754905/0.00371349565180181/0.00235517159871867/0.0351164822262273/0.0245139124986739/0.00084978464051164/0.00835198086912649/0.00859894562414975}],D4:0.5[&model=LG+F{0.00873139142861932/0.0020867436517826/0.107126749214833/0.289011556746535/0.00109169110129646/0.0586754053033571/0.333672538875973/0.00443423596627293/0.0137130282378595/0.00665440091918395/0.0061408752349574/0.0792111692770117/0.00595034765754905/0.00371349565180181/0.00235517159871867/0.0351164822262273/0.0245139124986739/0.00084978464051164/0.00835198086912649/0.00859894562414975}]):0.001[&model=LG+F{0.00873139142861932/0.0020867436517826/0.107126749214833/0.289011556746535/0.00109169110129646/0.0586754053033571/0.333672538875973/0.00443423596627293/0.0137130282378595/0.00665440091918395/0.0061408752349574/0.0792111692770117/0.00595034765754905/0.00371349565180181/0.00235517159871867/0.0351164822262273/0.0245139124986739/0.00084978464051164/0.00835198086912649/0.00859894562414975}]):0.5[&model=LG+F{0.00873139142861932/0.0020867436517826/0.107126749214833/0.289011556746535/0.00109169110129646/0.0586754053033571/0.333672538875973/0.00443423596627293/0.0137130282378595/0.00665440091918395/0.0061408752349574/0.0792111692770117/0.00595034765754905/0.00371349565180181/0.00235517159871867/0.0351164822262273/0.0245139124986739/0.00084978464051164/0.00835198086912649/0.00859894562414975}]):0.25[&model=LG+F{0.0636729748240748/0.015217411461905/0.0447263348245675/0.293551147675603/0.00110883861981295/0.0595970374369404/0.338913633203869/0.0323363117267954/0.0139284228722452/0.00277826934682269/0.00623733179824148/0.0330713412373255/0.00248432108324697/0.00155041622292658/0.0171749008319631/0.0356680673115074/0.0248989598513393/0.00086313246192458/0.00348702350756306/0.00873401183393865}]);
```
