## Supplementary material for "Modeling site-and-branch-heterogeneity with GFmix": 027_downsampled.phy.utreecu

```
2 3 1.0508485818 0.9419058337
1 4 0.9532034303 0.4496912542
0 5 1.1669953356 0.0000000000
```
