## Supplementary material for "Modeling site-and-branch-heterogeneity with GFmix": 027_downsampled_iqtree.ckp

```
--- # IQ-TREE Checkpoint ver >= 1.6
CandidateSet:
 0: -75498.1061183 (0:1.1669953356,1:0.9532034303,(2:1.0508485818,3:0.9419058337):0.4496912542);
PhyloTree:
 newick: (0:1.1669953356,1:0.9532034303,(2:1.0508485818,3:0.9419058337):0.4496912542);
RateGamma:
 gamma_shape: 0.50365303
StopRule:
 curIteration: 0
 start_real_time: 39402495.59
 time_vec: 
boot_consense_logl: 0
contree_rfdist: -1
finished: true
finishedModelInit: true
initTree: ((0:0.5070552147,1:0.4921540428):0.2963748101,(2:0.4868731094,3:0.4852735369):0.2963748101):0;
iqtree:
 command:  -s Simulations/027_downsampled.phy -m LG+C20+G -te sim_topologies/4_taxa.tree -nt 30 --prefix Simulations/027_downsampled_iqtree/027_downsampled_iqtree
 seed: 750209
 start_time: 1750784482
 version: 3.0.0
```
