## Supplementary material for "Modeling site-and-branch-heterogeneity with GFmix": 027_downsampled_iqtree.treefile

```
(A:1.1669953356,B:0.9532034303,(C:1.0508485818,D:0.9419058337):0.4496912542);
```
