## Supplementary material for "Modeling site-and-branch-heterogeneity with GFmix": GFF.iterations

```
Warning message:
In readLines(rootfile) :
  incomplete final line found on 'sim_topologies/4_taxa.rootfile'
    5

At X0         0 variables are exactly at the bounds

At iterate    0    f=  7.54981D+04    |proj g|=  1.03257D+03

At iterate    1    f=  7.54875D+04    |proj g|=  1.73346D+02

At iterate    2    f=  7.54595D+04    |proj g|=  1.50567D+02

At iterate    3    f=  7.54277D+04    |proj g|=  7.23922D+02

At iterate    4    f=  7.53974D+04    |proj g|=  9.56869D+02

At iterate    5    f=  7.52352D+04    |proj g|=  1.42683D+03

At iterate    6    f=  7.50848D+04    |proj g|=  9.09906D+03

At iterate    7    f=  7.48622D+04    |proj g|=  2.97741D+02

At iterate    8    f=  7.47781D+04    |proj g|=  4.25833D+02

At iterate    9    f=  7.46037D+04    |proj g|=  1.08015D+03

At iterate   10    f=  7.45034D+04    |proj g|=  1.01570D+03

At iterate   11    f=  7.44467D+04    |proj g|=  6.57535D+02

At iterate   12    f=  7.44180D+04    |proj g|=  3.97139D+02

At iterate   13    f=  7.44090D+04    |proj g|=  3.98297D+02

At iterate   14    f=  7.44006D+04    |proj g|=  3.97529D+02

At iterate   15    f=  7.43929D+04    |proj g|=  2.65380D+02

At iterate   16    f=  7.43874D+04    |proj g|=  2.26712D+02

At iterate   17    f=  7.43746D+04    |proj g|=  2.96530D+02

At iterate   18    f=  7.43674D+04    |proj g|=  2.15019D+02

At iterate   19    f=  7.43580D+04    |proj g|=  2.53834D+02

At iterate   20    f=  7.43450D+04    |proj g|=  1.54126D+02

At iterate   21    f=  7.43400D+04    |proj g|=  3.05079D+02

At iterate   22    f=  7.43350D+04    |proj g|=  1.98500D+02

At iterate   23    f=  7.43320D+04    |proj g|=  1.40898D+02

At iterate   24    f=  7.43283D+04    |proj g|=  1.10360D+02

At iterate   25    f=  7.43227D+04    |proj g|=  1.60775D+02

At iterate   26    f=  7.43196D+04    |proj g|=  4.08136D+01

At iterate   27    f=  7.43161D+04    |proj g|=  7.76909D+01

At iterate   28    f=  7.43152D+04    |proj g|=  6.14493D+01

At iterate   29    f=  7.43146D+04    |proj g|=  1.14404D+02

At iterate   30    f=  7.43138D+04    |proj g|=  5.89550D+01

At iterate   31    f=  7.43127D+04    |proj g|=  4.92394D+01

At iterate   32    f=  7.43116D+04    |proj g|=  6.04040D+01

At iterate   33    f=  7.43105D+04    |proj g|=  3.09726D+02

At iterate   34    f=  7.43087D+04    |proj g|=  1.33737D+02

At iterate   35    f=  7.43078D+04    |proj g|=  1.14390D+02

At iterate   36    f=  7.43069D+04    |proj g|=  7.70687D+01

At iterate   37    f=  7.43059D+04    |proj g|=  2.00369D+02

At iterate   38    f=  7.43046D+04    |proj g|=  6.78167D+01

At iterate   39    f=  7.43042D+04    |proj g|=  4.32190D+01

At iterate   40    f=  7.43040D+04    |proj g|=  2.53271D+01

At iterate   41    f=  7.43036D+04    |proj g|=  4.03803D+01

At iterate   42    f=  7.43032D+04    |proj g|=  2.25226D+01

At iterate   43    f=  7.43026D+04    |proj g|=  2.91815D+01

At iterate   44    f=  7.43019D+04    |proj g|=  7.18356D+01

At iterate   45    f=  7.43014D+04    |proj g|=  6.46507D+01

At iterate   46    f=  7.43010D+04    |proj g|=  1.13950D+02

At iterate   47    f=  7.43005D+04    |proj g|=  7.02017D+01

At iterate   48    f=  7.43002D+04    |proj g|=  5.71439D+01

At iterate   49    f=  7.42996D+04    |proj g|=  5.11504D+01

At iterate   50    f=  7.42990D+04    |proj g|=  1.07541D+02

At iterate   51    f=  7.42982D+04    |proj g|=  4.26623D+01

At iterate   52    f=  7.42975D+04    |proj g|=  7.23134D+01

At iterate   53    f=  7.42972D+04    |proj g|=  5.20934D+01

At iterate   54    f=  7.42969D+04    |proj g|=  3.14990D+01

At iterate   55    f=  7.42967D+04    |proj g|=  2.57746D+01

At iterate   56    f=  7.42966D+04    |proj g|=  3.23898D+01

At iterate   57    f=  7.42963D+04    |proj g|=  4.64145D+01

At iterate   58    f=  7.42961D+04    |proj g|=  3.70751D+01

At iterate   59    f=  7.42960D+04    |proj g|=  5.30988D+01

At iterate   60    f=  7.42959D+04    |proj g|=  1.98582D+01

At iterate   61    f=  7.42959D+04    |proj g|=  1.78577D+01

At iterate   62    f=  7.42958D+04    |proj g|=  1.51587D+01

At iterate   63    f=  7.42957D+04    |proj g|=  1.31017D+01

At iterate   64    f=  7.42956D+04    |proj g|=  3.19621D+01

At iterate   65    f=  7.42955D+04    |proj g|=  1.55062D+01

At iterate   66    f=  7.42954D+04    |proj g|=  1.36597D+01

At iterate   67    f=  7.42954D+04    |proj g|=  8.64626D+00

At iterate   68    f=  7.42954D+04    |proj g|=  3.42588D+01

At iterate   69    f=  7.42953D+04    |proj g|=  1.16779D+01

At iterate   70    f=  7.42953D+04    |proj g|=  9.47678D+00

At iterate   71    f=  7.42953D+04    |proj g|=  6.86167D+00

At iterate   72    f=  7.42953D+04    |proj g|=  2.64860D+01

At iterate   73    f=  7.42953D+04    |proj g|=  8.70338D+00

At iterate   74    f=  7.42952D+04    |proj g|=  7.75067D+00

At iterate   75    f=  7.42952D+04    |proj g|=  1.01532D+01

At iterate   76    f=  7.42952D+04    |proj g|=  2.36095D+01

At iterate   77    f=  7.42952D+04    |proj g|=  9.90344D+00

At iterate   78    f=  7.42952D+04    |proj g|=  8.68269D+00

At iterate   79    f=  7.42952D+04    |proj g|=  8.98891D+00

At iterate   80    f=  7.42952D+04    |proj g|=  1.36945D+01

At iterate   81    f=  7.42951D+04    |proj g|=  7.30445D+00

At iterate   82    f=  7.42951D+04    |proj g|=  5.10283D+00

At iterate   83    f=  7.42951D+04    |proj g|=  3.83777D+00

At iterate   84    f=  7.42951D+04    |proj g|=  1.33324D+01

At iterate   85    f=  7.42951D+04    |proj g|=  7.07324D+00

At iterate   86    f=  7.42951D+04    |proj g|=  6.21001D+00

At iterate   87    f=  7.42951D+04    |proj g|=  3.51517D+00

At iterate   88    f=  7.42951D+04    |proj g|=  2.08597D+01

At iterate   89    f=  7.42951D+04    |proj g|=  7.51278D+00

At iterate   90    f=  7.42951D+04    |proj g|=  6.78578D+00

At iterate   91    f=  7.42950D+04    |proj g|=  4.69630D+00

At iterate   92    f=  7.42950D+04    |proj g|=  2.75359D+01

At iterate   93    f=  7.42950D+04    |proj g|=  1.49203D+01

At iterate   94    f=  7.42950D+04    |proj g|=  4.38608D+00

At iterate   95    f=  7.42950D+04    |proj g|=  4.10666D+00

At iterate   96    f=  7.42950D+04    |proj g|=  2.87557D+01

At iterate   97    f=  7.42950D+04    |proj g|=  5.76373D+00

At iterate   98    f=  7.42950D+04    |proj g|=  5.44513D+00

At iterate   99    f=  7.42950D+04    |proj g|=  5.25997D+00

At iterate  100    f=  7.42950D+04    |proj g|=  7.57305D+00

At iterate  101    f=  7.42949D+04    |proj g|=  4.26373D+00

At iterate  102    f=  7.42949D+04    |proj g|=  6.27201D+00

At iterate  103    f=  7.42949D+04    |proj g|=  6.92811D+00

At iterate  104    f=  7.42949D+04    |proj g|=  6.26266D+00

At iterate  105    f=  7.42949D+04    |proj g|=  3.36036D+01

At iterate  106    f=  7.42949D+04    |proj g|=  1.28387D+01

At iterate  107    f=  7.42949D+04    |proj g|=  7.98134D+00

At iterate  108    f=  7.42949D+04    |proj g|=  9.27406D+00

At iterate  109    f=  7.42949D+04    |proj g|=  3.62166D+00

At iterate  110    f=  7.42948D+04    |proj g|=  3.85515D+00

At iterate  111    f=  7.42948D+04    |proj g|=  6.27711D+00

At iterate  112    f=  7.42948D+04    |proj g|=  7.61102D+00

At iterate  113    f=  7.42948D+04    |proj g|=  8.66936D+00

At iterate  114    f=  7.42948D+04    |proj g|=  7.75968D+00

At iterate  115    f=  7.42948D+04    |proj g|=  7.96572D+00

At iterate  116    f=  7.42948D+04    |proj g|=  1.03080D+01

At iterate  117    f=  7.42948D+04    |proj g|=  7.49387D+00

At iterate  118    f=  7.42948D+04    |proj g|=  5.77410D+00

At iterate  119    f=  7.42948D+04    |proj g|=  5.09692D+00

At iterate  120    f=  7.42948D+04    |proj g|=  1.42766D+01

At iterate  121    f=  7.42947D+04    |proj g|=  1.43652D+01

At iterate  122    f=  7.42947D+04    |proj g|=  2.09733D+01

At iterate  123    f=  7.42947D+04    |proj g|=  1.52285D+01

At iterate  124    f=  7.42947D+04    |proj g|=  1.44589D+01

At iterate  125    f=  7.42947D+04    |proj g|=  1.63050D+01

At iterate  126    f=  7.42946D+04    |proj g|=  1.13524D+01

At iterate  127    f=  7.42946D+04    |proj g|=  2.28757D+01

At iterate  128    f=  7.42946D+04    |proj g|=  5.45223D+00

At iterate  129    f=  7.42946D+04    |proj g|=  3.22335D+00

At iterate  130    f=  7.42946D+04    |proj g|=  3.46592D+00

At iterate  131    f=  7.42946D+04    |proj g|=  1.57213D+01

At iterate  132    f=  7.42946D+04    |proj g|=  7.10567D+00

At iterate  133    f=  7.42946D+04    |proj g|=  4.80613D+00

At iterate  134    f=  7.42946D+04    |proj g|=  7.17712D+00

At iterate  135    f=  7.42945D+04    |proj g|=  6.24664D+00

At iterate  136    f=  7.42945D+04    |proj g|=  1.98396D+01

At iterate  137    f=  7.42945D+04    |proj g|=  9.44257D+00

At iterate  138    f=  7.42945D+04    |proj g|=  7.50296D+00

At iterate  139    f=  7.42945D+04    |proj g|=  7.25764D+00

At iterate  140    f=  7.42945D+04    |proj g|=  1.67746D+01

At iterate  141    f=  7.42945D+04    |proj g|=  8.39766D+00

At iterate  142    f=  7.42944D+04    |proj g|=  7.02256D+00

At iterate  143    f=  7.42944D+04    |proj g|=  7.82593D+00

At iterate  144    f=  7.42944D+04    |proj g|=  2.30696D+01

At iterate  145    f=  7.42944D+04    |proj g|=  1.69467D+01

At iterate  146    f=  7.42944D+04    |proj g|=  5.76384D+00

At iterate  147    f=  7.42944D+04    |proj g|=  8.12458D+00

At iterate  148    f=  7.42944D+04    |proj g|=  5.50930D+00

At iterate  149    f=  7.42944D+04    |proj g|=  1.02766D+01

At iterate  150    f=  7.42943D+04    |proj g|=  1.07894D+01

At iterate  151    f=  7.42943D+04    |proj g|=  4.13587D+01

At iterate  152    f=  7.42943D+04    |proj g|=  8.85312D+00

At iterate  153    f=  7.42943D+04    |proj g|=  9.27033D+00

At iterate  154    f=  7.42943D+04    |proj g|=  6.66498D+00

At iterate  155    f=  7.42943D+04    |proj g|=  1.56725D+01

At iterate  156    f=  7.42943D+04    |proj g|=  1.11288D+01

At iterate  157    f=  7.42942D+04    |proj g|=  5.72429D+00

At iterate  158    f=  7.42942D+04    |proj g|=  3.78477D+00

At iterate  159    f=  7.42942D+04    |proj g|=  2.98546D+01

At iterate  160    f=  7.42942D+04    |proj g|=  3.42098D+00

At iterate  161    f=  7.42942D+04    |proj g|=  7.17641D+00

At iterate  162    f=  7.42942D+04    |proj g|=  9.95162D+00

At iterate  163    f=  7.42942D+04    |proj g|=  3.23765D+01

At iterate  164    f=  7.42941D+04    |proj g|=  2.00552D+01

At iterate  165    f=  7.42941D+04    |proj g|=  1.06968D+01

At iterate  166    f=  7.42941D+04    |proj g|=  1.06451D+01

At iterate  167    f=  7.42941D+04    |proj g|=  2.69257D+01

At iterate  168    f=  7.42941D+04    |proj g|=  8.65793D+00

At iterate  169    f=  7.42940D+04    |proj g|=  9.52734D+00

At iterate  170    f=  7.42940D+04    |proj g|=  3.58711D+00

At iterate  171    f=  7.42940D+04    |proj g|=  9.13185D+00

At iterate  172    f=  7.42940D+04    |proj g|=  5.25589D+00

At iterate  173    f=  7.42940D+04    |proj g|=  3.41777D+00

At iterate  174    f=  7.42940D+04    |proj g|=  3.06967D+00

At iterate  175    f=  7.42940D+04    |proj g|=  1.64217D+01

At iterate  176    f=  7.42940D+04    |proj g|=  4.65209D+00

At iterate  177    f=  7.42940D+04    |proj g|=  3.71199D+00

At iterate  178    f=  7.42940D+04    |proj g|=  2.83176D+00

At iterate  179    f=  7.42940D+04    |proj g|=  2.58214D+01

At iterate  180    f=  7.42940D+04    |proj g|=  1.40330D+01

At iterate  181    f=  7.42940D+04    |proj g|=  6.70817D+00

At iterate  182    f=  7.42939D+04    |proj g|=  5.88861D+00

At iterate  183    f=  7.42939D+04    |proj g|=  5.13297D+00

At iterate  184    f=  7.42939D+04    |proj g|=  4.15350D+00

At iterate  185    f=  7.42939D+04    |proj g|=  5.07710D+00

At iterate  186    f=  7.42939D+04    |proj g|=  5.23299D+00

At iterate  187    f=  7.42939D+04    |proj g|=  3.48914D+00

At iterate  188    f=  7.42939D+04    |proj g|=  9.04882D+00

At iterate  189    f=  7.42939D+04    |proj g|=  4.23214D+00

At iterate  190    f=  7.42939D+04    |proj g|=  1.44225D+00

At iterate  191    f=  7.42939D+04    |proj g|=  1.77667D+00

At iterate  192    f=  7.42939D+04    |proj g|=  3.05182D+00

At iterate  193    f=  7.42939D+04    |proj g|=  2.45977D+00

At iterate  194    f=  7.42939D+04    |proj g|=  3.35761D+00

At iterate  195    f=  7.42939D+04    |proj g|=  2.31018D+00

At iterate  196    f=  7.42939D+04    |proj g|=  4.39490D+00

At iterate  197    f=  7.42939D+04    |proj g|=  2.24274D+00

At iterate  198    f=  7.42939D+04    |proj g|=  1.88391D+00

At iterate  199    f=  7.42939D+04    |proj g|=  5.36149D+00

At iterate  200    f=  7.42939D+04    |proj g|=  2.38736D+00

At iterate  201    f=  7.42939D+04    |proj g|=  1.26373D+00

At iterate  202    f=  7.42939D+04    |proj g|=  1.95971D+00

At iterate  203    f=  7.42939D+04    |proj g|=  1.11488D+00

At iterate  204    f=  7.42939D+04    |proj g|=  1.08871D+00

At iterate  205    f=  7.42939D+04    |proj g|=  1.67530D+00

At iterate  206    f=  7.42939D+04    |proj g|=  1.62730D+00

At iterate  207    f=  7.42939D+04    |proj g|=  1.34795D+00

At iterate  208    f=  7.42939D+04    |proj g|=  2.73161D+00

At iterate  209    f=  7.42939D+04    |proj g|=  1.08602D+00

At iterate  210    f=  7.42939D+04    |proj g|=  1.11989D+00

At iterate  211    f=  7.42939D+04    |proj g|=  2.15505D+00

At iterate  212    f=  7.42939D+04    |proj g|=  3.69908D+00

At iterate  213    f=  7.42939D+04    |proj g|=  1.17688D+00

At iterate  214    f=  7.42939D+04    |proj g|=  1.03091D+00

At iterate  215    f=  7.42939D+04    |proj g|=  4.91652D-01

At iterate  216    f=  7.42939D+04    |proj g|=  1.53068D+00

At iterate  217    f=  7.42939D+04    |proj g|=  1.82683D+00

At iterate  218    f=  7.42939D+04    |proj g|=  1.17361D+00

At iterate  219    f=  7.42939D+04    |proj g|=  1.53104D+00

At iterate  220    f=  7.42939D+04    |proj g|=  1.14225D+00

At iterate  221    f=  7.42939D+04    |proj g|=  2.15796D+00

At iterate  222    f=  7.42939D+04    |proj g|=  1.33580D+00

At iterate  223    f=  7.42939D+04    |proj g|=  4.14654D+00

At iterate  224    f=  7.42939D+04    |proj g|=  2.77566D+00

At iterate  225    f=  7.42939D+04    |proj g|=  1.73176D+00

At iterate  226    f=  7.42939D+04    |proj g|=  7.35527D-01

At iterate  227    f=  7.42939D+04    |proj g|=  3.82577D+00

At iterate  228    f=  7.42939D+04    |proj g|=  1.03779D+00

At iterate  229    f=  7.42939D+04    |proj g|=  7.87314D-01

At iterate  230    f=  7.42939D+04    |proj g|=  6.94350D-01

At iterate  231    f=  7.42939D+04    |proj g|=  3.24607D+00

           * * *

Tit   = total number of iterations
Tnf   = total number of function evaluations
Tnint = total number of segments explored during Cauchy searches
Skip  = number of BFGS updates skipped
Nact  = number of active bounds at final generalized Cauchy point
Projg = norm of the final projected gradient
F     = final function value

           * * *

   N    Tit     Tnf  Tnint  Skip  Nact     Projg        F
   41    231    247    253     0     0   3.246D+00   7.429D+04
  F =   74293.885535151072     

CONVERGENCE: REL_REDUCTION_OF_F_<=_FACTR*EPSMCH             

 Cauchy                time 1.056E-03 seconds.
 Subspace minimization time 1.818E-03 seconds.
 Line search           time 2.630E+02 seconds.

 Total User time 2.661E+02 seconds.

-7.4293885535151072e+04
```
