## Supplementary material for "Modeling site-and-branch-heterogeneity with GFmix": GFF.params

```
5.0931117514968116e-01
2 3 9.1428416653168687e-01 9.6360541967644009e-01
0 1 1.0271477711788977e+00 9.2846533142163024e-01
4 5 2.5158082370409285e-01 2.2492702671079495e-01
4.8940047627735801e-02 4.0616907571395217e-02 7.7771429480223961e-02 7.5832816850597021e-02 5.3974295222663636e-02 5.3966763746320361e-02 6.3699199118311636e-02 2.2777796268369042e-02 2.5724974860219213e-02 4.1739403366589982e-02 2.0776886369749888e-02 7.9903577036396195e-02 2.6788664215250075e-02 6.5302775384720554e-02 4.1906232290671579e-02 6.1315283083695632e-02 4.9300983565520033e-02 5.0627028619048116e-02 4.4941511923867049e-02 5.3962229245936050e-02 
1.1405956170640332e+00 9.1529976744962838e-01 
1.0020721684240359e-01 2.2308963608094401e+00 
1.0776104234278874e+00 8.9038736721458889e-01 
1.4284294680388757e-01 2.2775973577099289e+00 
1.4380377197320269e+00 8.4882517240242006e-01 
1.1489325807752948e+00 6.9300950542141471e-01 
1.0817811835150504e+00 8.6526327634364231e-01 
```
