## Supplementary material for "Modeling site-and-branch-heterogeneity with GFmix": GFF.txt

```
Alignment	Mixture	+F	Tree	Method	G	F	Likelihood	Runtime	NewGFmixInfo
Simulations/027_downsampled.phy	bin/C20.aafreq.dat	FALSE	Simulations/027_downsampled_iqtree/027_downsampled_iqtree.treefile	GFF	GARP	FYMINK	-74293.8855351511	264.252331733704	           * * *;;   N    Tit     Tnf  Tnint  Skip  Nact     Projg        F;   41    231    247    253     0     0   3.246D+00   7.429D+04;  F =   74293.885535151072     ;;CONVERGENCE: REL_REDUCTION_OF_F_<=_FACTR*EPSMCH             ;; Cauchy                time 1.056E-03 seconds.; Subspace minimization time 1.818E-03 seconds.; Line search           time 2.630E+02 seconds.;; Total User time 2.661E+02 seconds.;;-7.4293885535151072e+04
```
