## Supplementary material for "Modeling site-and-branch-heterogeneity with GFmix": GFP.iterations

```
Warning message:
In readLines(rootfile) :
  incomplete final line found on 'sim_topologies/4_taxa.rootfile'
    5

At X0         0 variables are exactly at the bounds

At iterate    0    f=  7.54981D+04    |proj g|=  1.10075D+02

At iterate    1    f=  7.50826D+04    |proj g|=  9.85660D+01

At iterate    2    f=  7.45497D+04    |proj g|=  9.83642D+01

At iterate    3    f=  7.44616D+04    |proj g|=  9.34935D+01

At iterate    4    f=  7.43841D+04    |proj g|=  6.91411D+01

At iterate    5    f=  7.43319D+04    |proj g|=  9.09507D+01

At iterate    6    f=  7.43211D+04    |proj g|=  9.99195D+01

At iterate    7    f=  7.43201D+04    |proj g|=  2.68149D+01

At iterate    8    f=  7.43177D+04    |proj g|=  1.83215D+01

At iterate    9    f=  7.43168D+04    |proj g|=  1.91851D+01

At iterate   10    f=  7.43157D+04    |proj g|=  2.99158D+01

At iterate   11    f=  7.43151D+04    |proj g|=  2.31620D+01

At iterate   12    f=  7.43148D+04    |proj g|=  6.42381D+00

At iterate   13    f=  7.43146D+04    |proj g|=  5.43378D+00

At iterate   14    f=  7.43143D+04    |proj g|=  1.01698D+01

At iterate   15    f=  7.43142D+04    |proj g|=  7.88662D+00

At iterate   16    f=  7.43140D+04    |proj g|=  6.42261D+00

At iterate   17    f=  7.43137D+04    |proj g|=  5.16062D+00

At iterate   18    f=  7.43133D+04    |proj g|=  1.02999D+01

At iterate   19    f=  7.43126D+04    |proj g|=  2.02185D+01

At iterate   20    f=  7.43117D+04    |proj g|=  7.98437D+00

At iterate   21    f=  7.43110D+04    |proj g|=  3.47820D+01

At iterate   22    f=  7.43105D+04    |proj g|=  3.15510D+00

At iterate   23    f=  7.43105D+04    |proj g|=  2.82378D+00

At iterate   24    f=  7.43105D+04    |proj g|=  9.01280D+00

At iterate   25    f=  7.43104D+04    |proj g|=  2.33111D+00

At iterate   26    f=  7.43104D+04    |proj g|=  1.31480D+00

At iterate   27    f=  7.43104D+04    |proj g|=  1.17122D+00

At iterate   28    f=  7.43104D+04    |proj g|=  1.25981D+00

At iterate   29    f=  7.43104D+04    |proj g|=  7.75337D-01

At iterate   30    f=  7.43104D+04    |proj g|=  7.38916D-01

At iterate   31    f=  7.43104D+04    |proj g|=  7.40744D-01

At iterate   32    f=  7.43104D+04    |proj g|=  2.28264D+00

At iterate   33    f=  7.43104D+04    |proj g|=  1.77330D+00

At iterate   34    f=  7.43104D+04    |proj g|=  1.02066D+00

At iterate   35    f=  7.43104D+04    |proj g|=  1.48641D+00

At iterate   36    f=  7.43104D+04    |proj g|=  1.04640D+00

At iterate   37    f=  7.43104D+04    |proj g|=  1.27664D+00

At iterate   38    f=  7.43104D+04    |proj g|=  1.11956D+00

At iterate   39    f=  7.43104D+04    |proj g|=  2.54113D+00

At iterate   40    f=  7.43104D+04    |proj g|=  2.14056D+00

At iterate   41    f=  7.43104D+04    |proj g|=  1.04371D+00

At iterate   42    f=  7.43104D+04    |proj g|=  6.43944D-01

At iterate   43    f=  7.43103D+04    |proj g|=  8.82640D-01

At iterate   44    f=  7.43103D+04    |proj g|=  1.59863D+00

At iterate   45    f=  7.43103D+04    |proj g|=  9.96434D-01

At iterate   46    f=  7.43103D+04    |proj g|=  6.76361D-01

At iterate   47    f=  7.43103D+04    |proj g|=  5.99905D-01

At iterate   48    f=  7.43103D+04    |proj g|=  1.22346D+00

At iterate   49    f=  7.43103D+04    |proj g|=  5.80684D-01

At iterate   50    f=  7.43103D+04    |proj g|=  4.42698D-01

At iterate   51    f=  7.43103D+04    |proj g|=  1.39022D+00

At iterate   52    f=  7.43103D+04    |proj g|=  6.67375D-01

At iterate   53    f=  7.43103D+04    |proj g|=  5.93816D-01

At iterate   54    f=  7.43103D+04    |proj g|=  5.16481D-01

At iterate   55    f=  7.43103D+04    |proj g|=  4.43609D-01

At iterate   56    f=  7.43103D+04    |proj g|=  3.73755D-01

At iterate   57    f=  7.43103D+04    |proj g|=  2.84211D-01

At iterate   58    f=  7.43103D+04    |proj g|=  2.24303D-01

At iterate   59    f=  7.43103D+04    |proj g|=  2.59854D-01

At iterate   60    f=  7.43103D+04    |proj g|=  8.07713D-01

           * * *

Tit   = total number of iterations
Tnf   = total number of function evaluations
Tnint = total number of segments explored during Cauchy searches
Skip  = number of BFGS updates skipped
Nact  = number of active bounds at final generalized Cauchy point
Projg = norm of the final projected gradient
F     = final function value

           * * *

   N    Tit     Tnf  Tnint  Skip  Nact     Projg        F
   14     60     68     77     0     0   8.077D-01   7.431D+04
  F =   74310.319390572273     

CONVERGENCE: REL_REDUCTION_OF_F_<=_FACTR*EPSMCH             

 Cauchy                time 2.005E-04 seconds.
 Subspace minimization time 2.885E-04 seconds.
 Line search           time 5.423E+01 seconds.

 Total User time 5.689E+01 seconds.

-7.4310319390572273e+04
```
