## Supplementary material for "Modeling site-and-branch-heterogeneity with GFmix": GFP.params

```
5.0370000000000004e-01
2 3 1.0508489999999999e+00 9.4190600000000002e-01
0 1 1.1669950000000000e+00 9.5320300000000002e-01
4 5 2.2484599999999999e-01 2.2484599999999999e-01
5.6000000000000001e-02 5.1499999999999997e-02 8.1299999999999997e-02 7.2200000000000000e-02 5.5700000000000000e-02 3.3099999999999997e-02 5.8999999999999997e-02 2.6400000000000000e-02 3.0800000000000001e-02 3.7699999999999997e-02 3.0300000000000001e-02 8.0900000000000000e-02 2.6300000000000000e-02 5.7900000000000000e-02 3.7100000000000001e-02 5.8700000000000002e-02 5.6099999999999997e-02 3.5000000000000003e-02 5.4500000000000000e-02 5.9600000000000000e-02 
1.1359288467444730e+00 9.2606173070410969e-01 
9.4408058051490856e-02 2.2406814271337363e+00 
1.0762747229849154e+00 8.9901159156406518e-01 
1.2576079815175284e-01 2.3052306185440026e+00 
1.5993718880271675e+00 7.0663886411803378e-01 
1.2583766814518871e+00 5.0458795129833489e-01 
1.1024598364908891e+00 8.7352961873352664e-01 
```
