## Supplementary material for "Modeling site-and-branch-heterogeneity with GFmix": GFP.txt

```
Alignment	Mixture	+F	Tree	Method	G	F	Likelihood	Runtime	NewGFmixInfo
Simulations/027_downsampled.phy	bin/C20.aafreq.dat	FALSE	Simulations/027_downsampled_iqtree/027_downsampled_iqtree.treefile	GFP	GARP	FYMINK	-74310.3193905723	55.1844401359558	           * * *;;   N    Tit     Tnf  Tnint  Skip  Nact     Projg        F;   14     60     68     77     0     0   8.077D-01   7.431D+04;  F =   74310.319390572273     ;;CONVERGENCE: REL_REDUCTION_OF_F_<=_FACTR*EPSMCH             ;; Cauchy                time 2.005E-04 seconds.; Subspace minimization time 2.885E-04 seconds.; Line search           time 5.423E+01 seconds.;; Total User time 5.689E+01 seconds.;;-7.4310319390572273e+04
```
