## Supplementary material for "Modeling site-and-branch-heterogeneity with GFmix": OGF.txt

```
Alignment	Mixture	+F	Tree	Method	G	F	Likelihood	Runtime	NewGFmixInfo
Simulations/027_downsampled.phy	bin/C20.aafreq.dat	FALSE	Simulations/027_downsampled_iqtree/027_downsampled_iqtree.treefile	OGF	GARP	FYMINK	-74824.3844572726	0.571152448654175	NA
```
