## Supplementary material for "Modeling site-and-branch-heterogeneity with GFmix": 027_iqtree.ckp

```
--- # IQ-TREE Checkpoint ver >= 1.6
CandidateSet:
 0: -198186.905187 (0:0.5074427457,1:0.4548279505,((2:0.5011644660,3:0.5074711390):0.003892403445,(((4:0.4357836859,5:0.4107446286):0.0001340820295,(6:0.4558672932,7:0.4287639754):2.893919723e-06):0.4749627218,(((8:0.4890731561,9:0.4840676626):0.009288856957,(10:0.5033821008,11:0.4904513165):0.0001717639043):0.4899580361,((12:0.4066670931,13:0.4226846365):0.009828668534,(14:0.4471955232,15:0.4197725084):0.009186808682):0.4491644821):0.4429136651):0.5522443541):0.0088514399);
PhyloTree:
 newick: (0:0.5074427457,1:0.4548279505,((2:0.5011644660,3:0.5074711390):0.003892403445,(((4:0.4357836859,5:0.4107446286):0.0001340820295,(6:0.4558672932,7:0.4287639754):2.893919723e-06):0.4749627218,(((8:0.4890731561,9:0.4840676626):0.009288856957,(10:0.5033821008,11:0.4904513165):0.0001717639043):0.4899580361,((12:0.4066670931,13:0.4226846365):0.009828668534,(14:0.4471955232,15:0.4197725084):0.009186808682):0.4491644821):0.4429136651):0.5522443541):0.0088514399);
RateGamma:
 gamma_shape: 0.523591312
StopRule:
 curIteration: 0
 start_real_time: 39402486.89
 time_vec: 
boot_consense_logl: 0
contree_rfdist: -1
finished: true
finishedModelInit: true
initTree: ((((0:0.3263399802,1:0.3001731542):0.1353878533,(2:0.3161335578,3:0.3182686903):0.1414258072):0.2763894551,((4:0.3052155772,5:0.2881671011):0.1261984259,(6:0.3136516382,7:0.3013865779):0.1325236896):0.2699243039):0.2172271081,(((8:0.3127675948,9:0.3099469496):0.1408981023,(10:0.3227400931,11:0.3168444694):0.1365639297):0.2597855228,((12:0.2958586416,13:0.3024285318):0.1287712168,(14:0.3088924536,15:0.3005196065):0.1356489835):0.2622229684):0.2172271081):0;
iqtree:
 command:  -s Simulations/027.phy -m LG+C20+G -te sim_topologies/16_taxa.tree -nt 30 --prefix Simulations/027_iqtree/027_iqtree
 seed: 34371
 start_time: 1750784474
 version: 3.0.0
```
