## Supplementary material for "Modeling site-and-branch-heterogeneity with GFmix": 027_iqtree.treefile

```
(A1:0.5074427457,A2:0.4548279505,((A3:0.5011644660,A4:0.5074711390):0.0038924034,(((B1:0.4357836859,B2:0.4107446286):0.0001340820,(B3:0.4558672932,B4:0.4287639754):0.0000028939):0.4749627218,(((C1:0.4890731561,C2:0.4840676626):0.0092888570,(C3:0.5033821008,C4:0.4904513165):0.0001717639):0.4899580361,((D1:0.4066670931,D2:0.4226846365):0.0098286685,(D3:0.4471955232,D4:0.4197725084):0.0091868087):0.4491644821):0.4429136651):0.5522443541):0.0088514399);
```
