## Supplementary material for "Modeling site-and-branch-heterogeneity with GFmix": GFF.iterations

```
Warning message:
In readLines(rootfile) :
  incomplete final line found on 'sim_topologies/16_taxa.rootfile'
   5

At X0         0 variables are exactly at the bounds

At iterate    0    f=  1.98187D+05    |proj g|=  2.00225D+03

At iterate    1    f=  1.98150D+05    |proj g|=  2.85295D+02

At iterate    2    f=  1.98066D+05    |proj g|=  1.48265D+02

At iterate    3    f=  1.98001D+05    |proj g|=  1.21720D+03

At iterate    4    f=  1.97955D+05    |proj g|=  9.71390D+02

At iterate    5    f=  1.97594D+05    |proj g|=  1.98207D+03

At iterate    6    f=  1.97072D+05    |proj g|=  9.41935D+02

At iterate    7    f=  1.96261D+05    |proj g|=  2.69726D+04

At iterate    8    f=  1.95880D+05    |proj g|=  7.27446D+03

At iterate    9    f=  1.95655D+05    |proj g|=  5.57948D+03

At iterate   10    f=  1.95103D+05    |proj g|=  2.65068D+04

At iterate   11    f=  1.94530D+05    |proj g|=  3.53227D+03

At iterate   12    f=  1.94369D+05    |proj g|=  3.22594D+03

At iterate   13    f=  1.94218D+05    |proj g|=  2.11191D+03

At iterate   14    f=  1.94085D+05    |proj g|=  1.70969D+03

At iterate   15    f=  1.94020D+05    |proj g|=  5.92527D+02

At iterate   16    f=  1.94000D+05    |proj g|=  2.46325D+02

At iterate   17    f=  1.93990D+05    |proj g|=  4.19534D+02

At iterate   18    f=  1.93981D+05    |proj g|=  1.45400D+02

At iterate   19    f=  1.93968D+05    |proj g|=  2.77175D+02

At iterate   20    f=  1.93950D+05    |proj g|=  5.24842D+02

At iterate   21    f=  1.93934D+05    |proj g|=  5.78283D+02

At iterate   22    f=  1.93926D+05    |proj g|=  4.52277D+02

At iterate   23    f=  1.93912D+05    |proj g|=  2.69270D+02

At iterate   24    f=  1.93909D+05    |proj g|=  1.00950D+03

At iterate   25    f=  1.93900D+05    |proj g|=  1.15881D+02

At iterate   26    f=  1.93895D+05    |proj g|=  1.49382D+02

At iterate   27    f=  1.93887D+05    |proj g|=  2.48823D+02

At iterate   28    f=  1.93875D+05    |proj g|=  3.68685D+02

At iterate   29    f=  1.93864D+05    |proj g|=  7.86272D+02

At iterate   30    f=  1.93847D+05    |proj g|=  3.92473D+02

At iterate   31    f=  1.93836D+05    |proj g|=  2.07471D+02

At iterate   32    f=  1.93831D+05    |proj g|=  1.22517D+02

At iterate   33    f=  1.93829D+05    |proj g|=  2.85785D+02

At iterate   34    f=  1.93825D+05    |proj g|=  1.42229D+02

At iterate   35    f=  1.93822D+05    |proj g|=  1.32365D+02

At iterate   36    f=  1.93819D+05    |proj g|=  1.95149D+02

At iterate   37    f=  1.93817D+05    |proj g|=  4.37206D+02

At iterate   38    f=  1.93814D+05    |proj g|=  1.42091D+02

At iterate   39    f=  1.93813D+05    |proj g|=  3.60693D+01

At iterate   40    f=  1.93813D+05    |proj g|=  4.32134D+01

At iterate   41    f=  1.93812D+05    |proj g|=  6.47990D+01

At iterate   42    f=  1.93811D+05    |proj g|=  2.61147D+02

At iterate   43    f=  1.93809D+05    |proj g|=  1.89803D+02

At iterate   44    f=  1.93808D+05    |proj g|=  1.62620D+02

At iterate   45    f=  1.93806D+05    |proj g|=  2.15734D+02

At iterate   46    f=  1.93805D+05    |proj g|=  9.63511D+01

At iterate   47    f=  1.93804D+05    |proj g|=  6.17941D+01

At iterate   48    f=  1.93803D+05    |proj g|=  7.79907D+01

At iterate   49    f=  1.93802D+05    |proj g|=  1.08900D+02

At iterate   50    f=  1.93800D+05    |proj g|=  1.42982D+02

At iterate   51    f=  1.93797D+05    |proj g|=  3.04434D+02

At iterate   52    f=  1.93795D+05    |proj g|=  2.14911D+02

At iterate   53    f=  1.93794D+05    |proj g|=  7.81367D+01

At iterate   54    f=  1.93793D+05    |proj g|=  6.89872D+01

At iterate   55    f=  1.93793D+05    |proj g|=  6.34948D+01

At iterate   56    f=  1.93792D+05    |proj g|=  1.01588D+02

At iterate   57    f=  1.93791D+05    |proj g|=  1.72703D+02

At iterate   58    f=  1.93789D+05    |proj g|=  3.17164D+02

At iterate   59    f=  1.93788D+05    |proj g|=  1.47612D+02

At iterate   60    f=  1.93788D+05    |proj g|=  4.70067D+01

At iterate   61    f=  1.93787D+05    |proj g|=  4.20592D+01

At iterate   62    f=  1.93787D+05    |proj g|=  3.78858D+01

At iterate   63    f=  1.93786D+05    |proj g|=  1.12030D+02

At iterate   64    f=  1.93786D+05    |proj g|=  1.28479D+02

At iterate   65    f=  1.93785D+05    |proj g|=  5.16201D+01

At iterate   66    f=  1.93785D+05    |proj g|=  3.70818D+01

At iterate   67    f=  1.93784D+05    |proj g|=  2.98145D+01

At iterate   68    f=  1.93784D+05    |proj g|=  1.23065D+02

At iterate   69    f=  1.93784D+05    |proj g|=  7.19777D+01

At iterate   70    f=  1.93783D+05    |proj g|=  4.87590D+01

At iterate   71    f=  1.93783D+05    |proj g|=  6.99826D+01

At iterate   72    f=  1.93783D+05    |proj g|=  2.57562D+01

At iterate   73    f=  1.93783D+05    |proj g|=  3.04968D+01

At iterate   74    f=  1.93782D+05    |proj g|=  2.30974D+01

At iterate   75    f=  1.93782D+05    |proj g|=  4.37882D+01

At iterate   76    f=  1.93782D+05    |proj g|=  2.27222D+01

At iterate   77    f=  1.93782D+05    |proj g|=  4.24610D+01

At iterate   78    f=  1.93782D+05    |proj g|=  3.36565D+01

At iterate   79    f=  1.93782D+05    |proj g|=  2.13845D+01

At iterate   80    f=  1.93782D+05    |proj g|=  4.18099D+01

At iterate   81    f=  1.93782D+05    |proj g|=  4.91240D+01

At iterate   82    f=  1.93781D+05    |proj g|=  2.01522D+01

At iterate   83    f=  1.93781D+05    |proj g|=  2.72387D+01

At iterate   84    f=  1.93781D+05    |proj g|=  4.71493D+01

At iterate   85    f=  1.93781D+05    |proj g|=  5.16062D+01

At iterate   86    f=  1.93781D+05    |proj g|=  4.35980D+01

At iterate   87    f=  1.93781D+05    |proj g|=  6.10774D+01

At iterate   88    f=  1.93780D+05    |proj g|=  5.44151D+01

At iterate   89    f=  1.93780D+05    |proj g|=  5.39457D+01

At iterate   90    f=  1.93780D+05    |proj g|=  4.23972D+01

At iterate   91    f=  1.93780D+05    |proj g|=  1.84046D+01

At iterate   92    f=  1.93780D+05    |proj g|=  1.33918D+01

At iterate   93    f=  1.93780D+05    |proj g|=  2.37395D+01

At iterate   94    f=  1.93779D+05    |proj g|=  5.06988D+01

At iterate   95    f=  1.93779D+05    |proj g|=  3.13009D+01

At iterate   96    f=  1.93779D+05    |proj g|=  2.28377D+01

At iterate   97    f=  1.93779D+05    |proj g|=  7.28865D+01

At iterate   98    f=  1.93779D+05    |proj g|=  3.04626D+01

At iterate   99    f=  1.93779D+05    |proj g|=  3.50969D+01

At iterate  100    f=  1.93779D+05    |proj g|=  4.89017D+01

At iterate  101    f=  1.93778D+05    |proj g|=  3.11878D+01

At iterate  102    f=  1.93778D+05    |proj g|=  6.77255D+01

At iterate  103    f=  1.93778D+05    |proj g|=  2.68026D+01

At iterate  104    f=  1.93778D+05    |proj g|=  2.21709D+01

At iterate  105    f=  1.93778D+05    |proj g|=  2.99066D+01

At iterate  106    f=  1.93778D+05    |proj g|=  4.85843D+01

At iterate  107    f=  1.93778D+05    |proj g|=  6.52969D+01

At iterate  108    f=  1.93777D+05    |proj g|=  5.92052D+01

At iterate  109    f=  1.93777D+05    |proj g|=  3.88344D+01

At iterate  110    f=  1.93777D+05    |proj g|=  1.23291D+01

At iterate  111    f=  1.93777D+05    |proj g|=  1.52430D+01

At iterate  112    f=  1.93777D+05    |proj g|=  6.66825D+00

At iterate  113    f=  1.93777D+05    |proj g|=  2.39782D+01

At iterate  114    f=  1.93777D+05    |proj g|=  1.86966D+01

At iterate  115    f=  1.93777D+05    |proj g|=  1.79811D+01

At iterate  116    f=  1.93777D+05    |proj g|=  1.63169D+01

At iterate  117    f=  1.93777D+05    |proj g|=  6.80178D+00

At iterate  118    f=  1.93777D+05    |proj g|=  6.74689D+00

At iterate  119    f=  1.93777D+05    |proj g|=  2.56604D+01

At iterate  120    f=  1.93777D+05    |proj g|=  2.82361D+01

At iterate  121    f=  1.93777D+05    |proj g|=  7.89682D+01

At iterate  122    f=  1.93777D+05    |proj g|=  4.51481D+01

At iterate  123    f=  1.93776D+05    |proj g|=  1.52967D+01

At iterate  124    f=  1.93776D+05    |proj g|=  1.48568D+01

At iterate  125    f=  1.93776D+05    |proj g|=  2.92297D+01

At iterate  126    f=  1.93776D+05    |proj g|=  3.60409D+01

At iterate  127    f=  1.93776D+05    |proj g|=  3.18525D+01

At iterate  128    f=  1.93776D+05    |proj g|=  4.96963D+01

At iterate  129    f=  1.93776D+05    |proj g|=  1.63690D+01

At iterate  130    f=  1.93776D+05    |proj g|=  1.60409D+01

At iterate  131    f=  1.93776D+05    |proj g|=  1.55829D+01

At iterate  132    f=  1.93776D+05    |proj g|=  2.74055D+01

At iterate  133    f=  1.93776D+05    |proj g|=  3.16408D+01

At iterate  134    f=  1.93775D+05    |proj g|=  4.79285D+01

At iterate  135    f=  1.93775D+05    |proj g|=  3.24602D+01

At iterate  136    f=  1.93775D+05    |proj g|=  1.92742D+01

At iterate  137    f=  1.93775D+05    |proj g|=  1.63273D+01

At iterate  138    f=  1.93775D+05    |proj g|=  1.30308D+01

At iterate  139    f=  1.93775D+05    |proj g|=  1.32389D+01

At iterate  140    f=  1.93775D+05    |proj g|=  4.18939D+01

At iterate  141    f=  1.93775D+05    |proj g|=  5.80688D+01

At iterate  142    f=  1.93775D+05    |proj g|=  8.07955D+00

At iterate  143    f=  1.93775D+05    |proj g|=  8.77093D+00

At iterate  144    f=  1.93775D+05    |proj g|=  9.75043D+00

At iterate  145    f=  1.93775D+05    |proj g|=  2.13056D+01

At iterate  146    f=  1.93775D+05    |proj g|=  2.04174D+01

At iterate  147    f=  1.93775D+05    |proj g|=  2.47064D+01

At iterate  148    f=  1.93775D+05    |proj g|=  3.40375D+01

At iterate  149    f=  1.93775D+05    |proj g|=  3.19649D+01

At iterate  150    f=  1.93775D+05    |proj g|=  6.45801D+00

At iterate  151    f=  1.93775D+05    |proj g|=  9.53300D+00

At iterate  152    f=  1.93775D+05    |proj g|=  7.48717D+00

At iterate  153    f=  1.93775D+05    |proj g|=  1.43201D+01

At iterate  154    f=  1.93775D+05    |proj g|=  1.94088D+01

At iterate  155    f=  1.93775D+05    |proj g|=  1.69959D+01

At iterate  156    f=  1.93775D+05    |proj g|=  1.23285D+01

At iterate  157    f=  1.93774D+05    |proj g|=  6.25493D+00

At iterate  158    f=  1.93774D+05    |proj g|=  7.76057D+00

At iterate  159    f=  1.93774D+05    |proj g|=  1.29789D+01

At iterate  160    f=  1.93774D+05    |proj g|=  8.87549D+00

At iterate  161    f=  1.93774D+05    |proj g|=  6.21014D+00

At iterate  162    f=  1.93774D+05    |proj g|=  3.91949D+01

At iterate  163    f=  1.93774D+05    |proj g|=  7.68897D+00

At iterate  164    f=  1.93774D+05    |proj g|=  3.14534D+00

At iterate  165    f=  1.93774D+05    |proj g|=  5.35920D+00

At iterate  166    f=  1.93774D+05    |proj g|=  5.11959D+00

At iterate  167    f=  1.93774D+05    |proj g|=  1.22830D+01

At iterate  168    f=  1.93774D+05    |proj g|=  8.73631D+00

At iterate  169    f=  1.93774D+05    |proj g|=  4.18659D+00

At iterate  170    f=  1.93774D+05    |proj g|=  3.07644D+00

At iterate  171    f=  1.93774D+05    |proj g|=  1.30699D+01

At iterate  172    f=  1.93774D+05    |proj g|=  1.88735D+00

At iterate  173    f=  1.93774D+05    |proj g|=  1.99916D+00

At iterate  174    f=  1.93774D+05    |proj g|=  3.74733D+00

At iterate  175    f=  1.93774D+05    |proj g|=  5.87686D+00

At iterate  176    f=  1.93774D+05    |proj g|=  3.97777D+00

At iterate  177    f=  1.93774D+05    |proj g|=  5.96332D+00

At iterate  178    f=  1.93774D+05    |proj g|=  3.38957D+00

At iterate  179    f=  1.93774D+05    |proj g|=  2.22616D+00

At iterate  180    f=  1.93774D+05    |proj g|=  9.35046D+00

At iterate  181    f=  1.93774D+05    |proj g|=  7.53738D+00

At iterate  182    f=  1.93774D+05    |proj g|=  5.54929D+00

At iterate  183    f=  1.93774D+05    |proj g|=  3.28662D+00

At iterate  184    f=  1.93774D+05    |proj g|=  2.95422D+00

At iterate  185    f=  1.93774D+05    |proj g|=  1.79800D+00

At iterate  186    f=  1.93774D+05    |proj g|=  4.44334D+00

At iterate  187    f=  1.93774D+05    |proj g|=  3.45469D+00

At iterate  188    f=  1.93774D+05    |proj g|=  3.56326D+00

At iterate  189    f=  1.93774D+05    |proj g|=  3.00182D+00

At iterate  190    f=  1.93774D+05    |proj g|=  3.93057D+00

At iterate  191    f=  1.93774D+05    |proj g|=  8.17920D+00

At iterate  192    f=  1.93774D+05    |proj g|=  3.50217D+00

At iterate  193    f=  1.93774D+05    |proj g|=  1.49293D+00

At iterate  194    f=  1.93774D+05    |proj g|=  1.17942D+00

           * * *

Tit   = total number of iterations
Tnf   = total number of function evaluations
Tnint = total number of segments explored during Cauchy searches
Skip  = number of BFGS updates skipped
Nact  = number of active bounds at final generalized Cauchy point
Projg = norm of the final projected gradient
F     = final function value

           * * *

   N    Tit     Tnf  Tnint  Skip  Nact     Projg        F
  113    194    208    258     0     4   1.179D+00   1.938D+05
  F =   193774.37608207771     

CONVERGENCE: REL_REDUCTION_OF_F_<=_FACTR*EPSMCH             

 Cauchy                time 1.123E-03 seconds.
 Subspace minimization time 2.480E-03 seconds.
 Line search           time 3.538E+03 seconds.

 Total User time 3.556E+03 seconds.

-1.9377437608207771e+05
```
