## Supplementary material for "Modeling site-and-branch-heterogeneity with GFmix": GFF.params

```
5.0094044928160064e-01
8 9 4.8615398839255364e-01 4.8349538012941307e-01
10 11 4.9750645719275949e-01 4.8353459429543977e-01
12 13 4.8138718992297258e-01 4.9575433298956750e-01
14 15 5.1524133743362999e-01 4.9106605823177812e-01
4 5 5.0346434661156980e-01 4.6759349500039549e-01
6 7 5.1382237110547357e-01 4.8494958804130495e-01
16 17 6.0581304056241602e-03 9.9999999999999994e-12
18 19 9.9999999999999994e-12 5.5712466851351944e-03
2 3 4.9704779205385191e-01 5.0628271409617964e-01
20 21 9.9999999999999994e-12 9.9999999999999994e-12
22 23 4.4375009170499030e-01 4.7559878197228278e-01
0 1 4.9766017096970028e-01 4.5556853747087594e-01
24 27 3.6122996554563414e-03 7.8849567535166226e-03
25 28 4.9063463994149015e-01 5.0976620125522398e-01
26 29 2.9598265566323195e-01 1.9838884325982520e-01
5.4462609905340222e-02 4.5424657737729565e-02 7.9425935929874264e-02 7.2668311373001254e-02 5.3593830087746985e-02 3.3627689276906514e-02 6.1652257659116201e-02 3.1120778327513251e-02 3.1051024412277126e-02 3.6794704407635478e-02 3.4228012824282068e-02 7.7559082583859254e-02 2.9812253457325171e-02 5.8750341590623339e-02 3.6877425556460917e-02 6.2504799527268562e-02 5.1451262910450893e-02 3.4823163013138599e-02 5.5615512888651027e-02 5.8622399491454286e-02 
1.1479949262515228e+00 8.4280052893883695e-01 
1.0321330092630252e+00 8.6746154061091996e-01 
1.1071367581165965e+00 9.5470768239787263e-01 
1.0417352700479228e+00 8.5778946451767935e-01 
1.2712091525725303e-01 2.0527940846584904e+00 
1.9070607199068071e-01 2.0751799052307338e+00 
1.3478267362319182e-01 2.2325332383861110e+00 
1.5474110192970156e-01 1.9933807862626289e+00 
1.0697549049250950e+00 8.2174416503122105e-01 
1.1338786880991623e+00 9.2938718157392353e-01 
1.1282652898482890e+00 9.1251147157320112e-01 
1.0489464330466503e+00 8.7986281139432521e-01 
1.3303577678405409e-01 2.1531734767288264e+00 
1.3700477560638627e-01 2.1380403534366579e+00 
1.4139512200634052e-01 2.1508668887318376e+00 
1.3783267997193455e-01 2.2692544167050119e+00 
9.9427244944574600e-01 9.7361421179535501e-01 
9.9991254923922834e-01 1.0002473072444007e+00 
9.8223069094658289e-01 1.0269389204378105e+00 
1.0067939050672841e+00 1.0200487398116089e+00 
9.9989641578197874e-01 1.0000989946070296e+00 
9.9993672653482091e-01 1.0000938367519716e+00 
1.0331087695869414e+00 1.1227402350800555e+00 
1.5421552898267635e-01 2.6279478919256887e+00 
1.0497423820773715e+00 9.6015337939610546e-01 
9.8922730375258089e-02 2.5882865923401863e+00 
1.4674012489869042e+00 1.0339158406466018e+00 
9.9175521342831474e-01 1.0247013433120347e+00 
1.1111359310384012e+00 1.1132630772568106e+00 
1.2617803710579785e+00 7.4703638062362843e-01 
1.1200926984946193e+00 8.5477577270550564e-01 
```
