## Supplementary material for "Modeling site-and-branch-heterogeneity with GFmix": GFF.txt

```
Alignment	Mixture	+F	Tree	Method	G	F	Likelihood	Runtime	NewGFmixInfo
Simulations/027.phy	bin/C20.aafreq.dat	FALSE	Simulations/027_iqtree/027_iqtree.treefile	GFF	GARP	FYMINK	-193774.376082078	3555.64420318604	           * * *;;   N    Tit     Tnf  Tnint  Skip  Nact     Projg        F;  113    194    208    258     0     4   1.179D+00   1.938D+05;  F =   193774.37608207771     ;;CONVERGENCE: REL_REDUCTION_OF_F_<=_FACTR*EPSMCH             ;; Cauchy                time 1.123E-03 seconds.; Subspace minimization time 2.480E-03 seconds.; Line search           time 3.538E+03 seconds.;; Total User time 3.556E+03 seconds.;;-1.9377437608207771e+05
```
