## Supplementary material for "Modeling site-and-branch-heterogeneity with GFmix": GFP.iterations

```
Warning message:
In readLines(rootfile) :
  incomplete final line found on 'sim_topologies/16_taxa.rootfile'
   5

At X0         0 variables are exactly at the bounds

At iterate    0    f=  1.98187D+05    |proj g|=  9.90000D+01

At iterate    1    f=  1.97296D+05    |proj g|=  9.87765D+01

At iterate    2    f=  1.95003D+05    |proj g|=  1.77203D+02

At iterate    3    f=  1.94126D+05    |proj g|=  1.23383D+02

At iterate    4    f=  1.93990D+05    |proj g|=  9.98456D+01

At iterate    5    f=  1.93942D+05    |proj g|=  9.99195D+01

At iterate    6    f=  1.93915D+05    |proj g|=  9.99751D+01

At iterate    7    f=  1.93898D+05    |proj g|=  2.38172D+01

At iterate    8    f=  1.93887D+05    |proj g|=  2.16592D+01

At iterate    9    f=  1.93874D+05    |proj g|=  7.42032D+01

At iterate   10    f=  1.93868D+05    |proj g|=  3.78246D+01

At iterate   11    f=  1.93867D+05    |proj g|=  6.78605D+01

At iterate   12    f=  1.93865D+05    |proj g|=  1.12309D+01

At iterate   13    f=  1.93864D+05    |proj g|=  1.08992D+01

At iterate   14    f=  1.93863D+05    |proj g|=  2.29622D+01

At iterate   15    f=  1.93861D+05    |proj g|=  3.77855D+01

At iterate   16    f=  1.93860D+05    |proj g|=  5.45691D+01

At iterate   17    f=  1.93859D+05    |proj g|=  1.44804D+01

At iterate   18    f=  1.93859D+05    |proj g|=  9.32272D+00

At iterate   19    f=  1.93858D+05    |proj g|=  5.90349D+00

At iterate   20    f=  1.93857D+05    |proj g|=  4.33788D+01

At iterate   21    f=  1.93856D+05    |proj g|=  1.56415D+01

At iterate   22    f=  1.93855D+05    |proj g|=  1.79867D+01

At iterate   23    f=  1.93854D+05    |proj g|=  2.46152D+01

At iterate   24    f=  1.93854D+05    |proj g|=  2.03781D+01

At iterate   25    f=  1.93854D+05    |proj g|=  6.15524D+00

At iterate   26    f=  1.93854D+05    |proj g|=  4.47215D+00

At iterate   27    f=  1.93854D+05    |proj g|=  4.26661D+00

At iterate   28    f=  1.93853D+05    |proj g|=  2.14131D+01

At iterate   29    f=  1.93853D+05    |proj g|=  2.69591D+00

At iterate   30    f=  1.93853D+05    |proj g|=  1.25060D+00

At iterate   31    f=  1.93853D+05    |proj g|=  1.75530D+00

At iterate   32    f=  1.93853D+05    |proj g|=  1.78715D+00

At iterate   33    f=  1.93853D+05    |proj g|=  4.83329D+00

At iterate   34    f=  1.93853D+05    |proj g|=  3.39532D+00

At iterate   35    f=  1.93853D+05    |proj g|=  1.95101D+00

At iterate   36    f=  1.93853D+05    |proj g|=  1.83320D+00

At iterate   37    f=  1.93853D+05    |proj g|=  5.32326D+00

At iterate   38    f=  1.93853D+05    |proj g|=  1.66543D+00

At iterate   39    f=  1.93853D+05    |proj g|=  2.10020D+00

At iterate   40    f=  1.93853D+05    |proj g|=  3.31102D+00

At iterate   41    f=  1.93853D+05    |proj g|=  7.27433D+00

At iterate   42    f=  1.93853D+05    |proj g|=  3.37142D+00

At iterate   43    f=  1.93853D+05    |proj g|=  2.20741D+00

At iterate   44    f=  1.93853D+05    |proj g|=  3.14260D+00

At iterate   45    f=  1.93853D+05    |proj g|=  3.88941D+00

At iterate   46    f=  1.93853D+05    |proj g|=  1.21933D+01

At iterate   47    f=  1.93853D+05    |proj g|=  5.04276D+00

At iterate   48    f=  1.93853D+05    |proj g|=  2.58591D+00

At iterate   49    f=  1.93853D+05    |proj g|=  4.62158D+00

At iterate   50    f=  1.93853D+05    |proj g|=  7.40914D+00

At iterate   51    f=  1.93853D+05    |proj g|=  4.15223D+00

At iterate   52    f=  1.93852D+05    |proj g|=  4.39127D+00

At iterate   53    f=  1.93852D+05    |proj g|=  3.14002D+00

At iterate   54    f=  1.93852D+05    |proj g|=  2.05137D+01

At iterate   55    f=  1.93852D+05    |proj g|=  5.52596D+00

At iterate   56    f=  1.93852D+05    |proj g|=  3.03506D+00

At iterate   57    f=  1.93852D+05    |proj g|=  3.85065D+00

At iterate   58    f=  1.93852D+05    |proj g|=  1.46101D+01

At iterate   59    f=  1.93852D+05    |proj g|=  8.02263D+00

At iterate   60    f=  1.93852D+05    |proj g|=  6.67792D+00

At iterate   61    f=  1.93852D+05    |proj g|=  3.10059D+00

At iterate   62    f=  1.93851D+05    |proj g|=  2.13188D+01

At iterate   63    f=  1.93851D+05    |proj g|=  7.96299D+00

At iterate   64    f=  1.93851D+05    |proj g|=  2.65385D+00

At iterate   65    f=  1.93851D+05    |proj g|=  2.83649D+00

At iterate   66    f=  1.93851D+05    |proj g|=  8.58045D+00

At iterate   67    f=  1.93851D+05    |proj g|=  5.96931D+00

At iterate   68    f=  1.93851D+05    |proj g|=  2.10043D+00

At iterate   69    f=  1.93851D+05    |proj g|=  2.88037D+00

At iterate   70    f=  1.93851D+05    |proj g|=  2.98260D+00

At iterate   71    f=  1.93851D+05    |proj g|=  1.33862D+01

At iterate   72    f=  1.93851D+05    |proj g|=  4.54674D+00

At iterate   73    f=  1.93851D+05    |proj g|=  2.15756D+00

At iterate   74    f=  1.93851D+05    |proj g|=  3.02453D+00

At iterate   75    f=  1.93851D+05    |proj g|=  2.42807D+00

At iterate   76    f=  1.93851D+05    |proj g|=  3.59196D+00

At iterate   77    f=  1.93850D+05    |proj g|=  2.92793D+00

At iterate   78    f=  1.93850D+05    |proj g|=  4.83000D+00

At iterate   79    f=  1.93850D+05    |proj g|=  2.09457D+00

At iterate   80    f=  1.93850D+05    |proj g|=  3.60589D+00

At iterate   81    f=  1.93850D+05    |proj g|=  1.98187D+00

At iterate   82    f=  1.93850D+05    |proj g|=  1.48377D+00

At iterate   83    f=  1.93850D+05    |proj g|=  2.40167D+00

At iterate   84    f=  1.93850D+05    |proj g|=  5.94739D+00

At iterate   85    f=  1.93850D+05    |proj g|=  2.07728D+00

At iterate   86    f=  1.93850D+05    |proj g|=  1.35704D+00

At iterate   87    f=  1.93850D+05    |proj g|=  1.46402D+00

At iterate   88    f=  1.93850D+05    |proj g|=  5.06298D+00

At iterate   89    f=  1.93850D+05    |proj g|=  3.31949D+00

At iterate   90    f=  1.93850D+05    |proj g|=  1.59703D+00

At iterate   91    f=  1.93850D+05    |proj g|=  1.30361D+00

At iterate   92    f=  1.93850D+05    |proj g|=  3.10843D+00

At iterate   93    f=  1.93850D+05    |proj g|=  2.34565D+00

At iterate   94    f=  1.93850D+05    |proj g|=  3.94199D+00

At iterate   95    f=  1.93850D+05    |proj g|=  1.56372D+00

At iterate   96    f=  1.93850D+05    |proj g|=  1.22068D+00

At iterate   97    f=  1.93850D+05    |proj g|=  1.69183D+00

At iterate   98    f=  1.93850D+05    |proj g|=  1.97115D+00

At iterate   99    f=  1.93850D+05    |proj g|=  1.38753D+00

At iterate  100    f=  1.93850D+05    |proj g|=  1.17331D+00

At iterate  101    f=  1.93850D+05    |proj g|=  1.49287D+00

At iterate  102    f=  1.93850D+05    |proj g|=  6.94622D+00

At iterate  103    f=  1.93850D+05    |proj g|=  1.64312D+00

At iterate  104    f=  1.93850D+05    |proj g|=  7.18326D-01

At iterate  105    f=  1.93850D+05    |proj g|=  7.73605D-01

At iterate  106    f=  1.93850D+05    |proj g|=  1.17913D+00

At iterate  107    f=  1.93850D+05    |proj g|=  1.35430D+00

At iterate  108    f=  1.93850D+05    |proj g|=  9.34966D-01

At iterate  109    f=  1.93850D+05    |proj g|=  2.86148D+00

At iterate  110    f=  1.93850D+05    |proj g|=  7.38391D-01

At iterate  111    f=  1.93850D+05    |proj g|=  7.67157D-01

At iterate  112    f=  1.93850D+05    |proj g|=  8.20697D-01

At iterate  113    f=  1.93850D+05    |proj g|=  2.91922D+00

At iterate  114    f=  1.93850D+05    |proj g|=  7.48376D-01

At iterate  115    f=  1.93850D+05    |proj g|=  5.82656D-01

At iterate  116    f=  1.93850D+05    |proj g|=  6.09389D-01

At iterate  117    f=  1.93850D+05    |proj g|=  3.14474D+00

At iterate  118    f=  1.93850D+05    |proj g|=  7.01921D-01

At iterate  119    f=  1.93850D+05    |proj g|=  5.50369D-01

At iterate  120    f=  1.93850D+05    |proj g|=  5.32976D-01

At iterate  121    f=  1.93850D+05    |proj g|=  1.67801D+00

At iterate  122    f=  1.93850D+05    |proj g|=  6.85220D-01

At iterate  123    f=  1.93850D+05    |proj g|=  6.64004D-01

At iterate  124    f=  1.93850D+05    |proj g|=  1.14830D+00

At iterate  125    f=  1.93850D+05    |proj g|=  9.86693D-01

At iterate  126    f=  1.93850D+05    |proj g|=  9.51160D-01

At iterate  127    f=  1.93850D+05    |proj g|=  9.78513D-01

At iterate  128    f=  1.93850D+05    |proj g|=  1.60366D+00

At iterate  129    f=  1.93850D+05    |proj g|=  1.38968D+00

At iterate  130    f=  1.93850D+05    |proj g|=  4.99063D-01

At iterate  131    f=  1.93850D+05    |proj g|=  6.89952D-01

At iterate  132    f=  1.93850D+05    |proj g|=  1.18979D+00

At iterate  133    f=  1.93850D+05    |proj g|=  9.72397D-01

At iterate  134    f=  1.93850D+05    |proj g|=  2.01201D+00

At iterate  135    f=  1.93850D+05    |proj g|=  9.95066D-01

At iterate  136    f=  1.93850D+05    |proj g|=  1.45788D+00

At iterate  137    f=  1.93850D+05    |proj g|=  1.46444D+00

At iterate  138    f=  1.93850D+05    |proj g|=  1.33464D+00

At iterate  139    f=  1.93850D+05    |proj g|=  2.11609D+00

At iterate  140    f=  1.93850D+05    |proj g|=  2.40571D+00

At iterate  141    f=  1.93850D+05    |proj g|=  1.20099D+00

At iterate  142    f=  1.93850D+05    |proj g|=  1.02112D+00

At iterate  143    f=  1.93850D+05    |proj g|=  3.02703D+00

At iterate  144    f=  1.93850D+05    |proj g|=  2.05056D+00

At iterate  145    f=  1.93850D+05    |proj g|=  1.17742D+00

At iterate  146    f=  1.93850D+05    |proj g|=  1.61747D+00

At iterate  147    f=  1.93850D+05    |proj g|=  4.57163D+00

At iterate  148    f=  1.93850D+05    |proj g|=  1.53488D+00

At iterate  149    f=  1.93850D+05    |proj g|=  1.09475D+00

At iterate  150    f=  1.93850D+05    |proj g|=  1.11593D+00

At iterate  151    f=  1.93850D+05    |proj g|=  2.10527D+00

At iterate  152    f=  1.93850D+05    |proj g|=  1.16155D+00

At iterate  153    f=  1.93850D+05    |proj g|=  1.11829D+00

At iterate  154    f=  1.93850D+05    |proj g|=  1.85092D+00

At iterate  155    f=  1.93850D+05    |proj g|=  6.96249D+00

At iterate  156    f=  1.93850D+05    |proj g|=  2.80784D+00

At iterate  157    f=  1.93850D+05    |proj g|=  1.84113D+00

At iterate  158    f=  1.93850D+05    |proj g|=  2.57686D+00

At iterate  159    f=  1.93850D+05    |proj g|=  8.24843D+00

At iterate  160    f=  1.93850D+05    |proj g|=  1.24598D+00

At iterate  161    f=  1.93850D+05    |proj g|=  1.15059D+00

At iterate  162    f=  1.93850D+05    |proj g|=  1.14422D+00

At iterate  163    f=  1.93850D+05    |proj g|=  2.58341D+00

At iterate  164    f=  1.93850D+05    |proj g|=  8.05144D+00

At iterate  165    f=  1.93849D+05    |proj g|=  9.58994D-01

At iterate  166    f=  1.93849D+05    |proj g|=  9.18262D-01

At iterate  167    f=  1.93849D+05    |proj g|=  2.04423D+00

At iterate  168    f=  1.93849D+05    |proj g|=  4.61327D+00

At iterate  169    f=  1.93849D+05    |proj g|=  8.77013D-01

At iterate  170    f=  1.93849D+05    |proj g|=  1.03312D+00

At iterate  171    f=  1.93849D+05    |proj g|=  1.55686D+00

At iterate  172    f=  1.93849D+05    |proj g|=  2.66781D+00

At iterate  173    f=  1.93849D+05    |proj g|=  6.98406D-01

At iterate  174    f=  1.93849D+05    |proj g|=  2.09489D+00

At iterate  175    f=  1.93849D+05    |proj g|=  8.23556D-01

At iterate  176    f=  1.93849D+05    |proj g|=  2.84866D+00

At iterate  177    f=  1.93849D+05    |proj g|=  7.69358D-01

At iterate  178    f=  1.93849D+05    |proj g|=  7.25565D-01

At iterate  179    f=  1.93849D+05    |proj g|=  6.64806D-01

At iterate  180    f=  1.93849D+05    |proj g|=  8.44482D-01

At iterate  181    f=  1.93849D+05    |proj g|=  1.54617D+00

At iterate  182    f=  1.93849D+05    |proj g|=  7.60355D+00

At iterate  183    f=  1.93849D+05    |proj g|=  1.05816D+00

At iterate  184    f=  1.93849D+05    |proj g|=  7.45025D-01

At iterate  185    f=  1.93849D+05    |proj g|=  7.89337D-01

At iterate  186    f=  1.93849D+05    |proj g|=  2.42288D+00

At iterate  187    f=  1.93849D+05    |proj g|=  1.31829D+00

At iterate  188    f=  1.93849D+05    |proj g|=  1.07935D+00

At iterate  189    f=  1.93849D+05    |proj g|=  5.67092D+00

At iterate  190    f=  1.93849D+05    |proj g|=  1.17613D+00

At iterate  191    f=  1.93849D+05    |proj g|=  1.14040D+00

At iterate  192    f=  1.93849D+05    |proj g|=  1.07192D+00

At iterate  193    f=  1.93849D+05    |proj g|=  2.06655D+00

At iterate  194    f=  1.93849D+05    |proj g|=  2.49472D+00

At iterate  195    f=  1.93849D+05    |proj g|=  1.44414D+00

At iterate  196    f=  1.93849D+05    |proj g|=  1.83686D+00

At iterate  197    f=  1.93849D+05    |proj g|=  1.84165D+00

At iterate  198    f=  1.93849D+05    |proj g|=  5.43218D+00

At iterate  199    f=  1.93849D+05    |proj g|=  2.16598D+00

At iterate  200    f=  1.93849D+05    |proj g|=  1.52111D+00

At iterate  201    f=  1.93849D+05    |proj g|=  4.11882D+00

At iterate  202    f=  1.93849D+05    |proj g|=  1.40063D+00

At iterate  203    f=  1.93849D+05    |proj g|=  1.31528D+00

At iterate  204    f=  1.93849D+05    |proj g|=  1.83983D+00

At iterate  205    f=  1.93849D+05    |proj g|=  3.80572D+00

At iterate  206    f=  1.93849D+05    |proj g|=  1.15353D+00

At iterate  207    f=  1.93849D+05    |proj g|=  9.71620D-01

At iterate  208    f=  1.93849D+05    |proj g|=  1.27922D+00

At iterate  209    f=  1.93849D+05    |proj g|=  2.81167D+00

At iterate  210    f=  1.93849D+05    |proj g|=  1.87893D+00

At iterate  211    f=  1.93849D+05    |proj g|=  8.56253D-01

At iterate  212    f=  1.93849D+05    |proj g|=  5.15361D+00

At iterate  213    f=  1.93849D+05    |proj g|=  1.31324D+00

At iterate  214    f=  1.93849D+05    |proj g|=  9.91748D-01

At iterate  215    f=  1.93849D+05    |proj g|=  1.40359D+00

At iterate  216    f=  1.93849D+05    |proj g|=  1.48091D+00

At iterate  217    f=  1.93849D+05    |proj g|=  1.19501D+00

At iterate  218    f=  1.93849D+05    |proj g|=  1.54663D+00

At iterate  219    f=  1.93849D+05    |proj g|=  1.83402D+00

At iterate  220    f=  1.93849D+05    |proj g|=  1.24598D+00

At iterate  221    f=  1.93849D+05    |proj g|=  1.53877D+00

At iterate  222    f=  1.93849D+05    |proj g|=  1.03130D+00

At iterate  223    f=  1.93849D+05    |proj g|=  4.02545D+00

At iterate  224    f=  1.93849D+05    |proj g|=  1.35356D+00

At iterate  225    f=  1.93849D+05    |proj g|=  9.97813D-01

At iterate  226    f=  1.93849D+05    |proj g|=  1.02201D+00

At iterate  227    f=  1.93849D+05    |proj g|=  3.74506D+00

At iterate  228    f=  1.93849D+05    |proj g|=  1.63191D+00

At iterate  229    f=  1.93849D+05    |proj g|=  1.14600D+00

At iterate  230    f=  1.93849D+05    |proj g|=  9.15620D-01

At iterate  231    f=  1.93849D+05    |proj g|=  6.38495D+00

At iterate  232    f=  1.93849D+05    |proj g|=  8.19844D-01

At iterate  233    f=  1.93849D+05    |proj g|=  8.19274D-01

At iterate  234    f=  1.93849D+05    |proj g|=  5.85741D-01

At iterate  235    f=  1.93849D+05    |proj g|=  2.86538D+00

At iterate  236    f=  1.93849D+05    |proj g|=  9.34785D-01

At iterate  237    f=  1.93849D+05    |proj g|=  5.98190D-01

At iterate  238    f=  1.93849D+05    |proj g|=  6.06485D-01

At iterate  239    f=  1.93849D+05    |proj g|=  2.17081D+00

At iterate  240    f=  1.93849D+05    |proj g|=  5.68203D-01

At iterate  241    f=  1.93849D+05    |proj g|=  5.95048D-01

At iterate  242    f=  1.93849D+05    |proj g|=  8.39747D-01

At iterate  243    f=  1.93849D+05    |proj g|=  1.14377D+00

At iterate  244    f=  1.93849D+05    |proj g|=  2.95373D+00

At iterate  245    f=  1.93849D+05    |proj g|=  6.30166D-01

At iterate  246    f=  1.93849D+05    |proj g|=  6.36842D-01

At iterate  247    f=  1.93849D+05    |proj g|=  8.38035D-01

At iterate  248    f=  1.93849D+05    |proj g|=  2.05786D+00

At iterate  249    f=  1.93849D+05    |proj g|=  1.93628D+00

At iterate  250    f=  1.93849D+05    |proj g|=  1.44829D+00

At iterate  251    f=  1.93849D+05    |proj g|=  1.10350D+00

At iterate  252    f=  1.93849D+05    |proj g|=  1.40204D+00

At iterate  253    f=  1.93849D+05    |proj g|=  3.46715D+00

At iterate  254    f=  1.93849D+05    |proj g|=  1.41204D+00

At iterate  255    f=  1.93849D+05    |proj g|=  7.70329D-01

At iterate  256    f=  1.93849D+05    |proj g|=  7.39194D-01

At iterate  257    f=  1.93849D+05    |proj g|=  9.23802D-01

At iterate  258    f=  1.93849D+05    |proj g|=  8.56049D-01

At iterate  259    f=  1.93849D+05    |proj g|=  7.62840D-01

At iterate  260    f=  1.93849D+05    |proj g|=  1.94093D+00

At iterate  261    f=  1.93849D+05    |proj g|=  8.18575D-01

At iterate  262    f=  1.93849D+05    |proj g|=  6.63751D-01

At iterate  263    f=  1.93849D+05    |proj g|=  7.68248D-01

At iterate  264    f=  1.93849D+05    |proj g|=  2.30403D+00

At iterate  265    f=  1.93849D+05    |proj g|=  6.74803D-01

At iterate  266    f=  1.93849D+05    |proj g|=  5.38133D-01

At iterate  267    f=  1.93849D+05    |proj g|=  9.94509D-01

At iterate  268    f=  1.93849D+05    |proj g|=  2.05098D+00

At iterate  269    f=  1.93849D+05    |proj g|=  5.11536D-01

At iterate  270    f=  1.93849D+05    |proj g|=  3.95149D-01

At iterate  271    f=  1.93849D+05    |proj g|=  4.94092D-01

At iterate  272    f=  1.93849D+05    |proj g|=  1.51629D+00

At iterate  273    f=  1.93849D+05    |proj g|=  3.58165D-01

At iterate  274    f=  1.93849D+05    |proj g|=  3.32171D-01

At iterate  275    f=  1.93849D+05    |proj g|=  2.61978D-01

At iterate  276    f=  1.93849D+05    |proj g|=  5.27809D-01

At iterate  277    f=  1.93849D+05    |proj g|=  1.01785D+00

           * * *

Tit   = total number of iterations
Tnf   = total number of function evaluations
Tnint = total number of segments explored during Cauchy searches
Skip  = number of BFGS updates skipped
Nact  = number of active bounds at final generalized Cauchy point
Projg = norm of the final projected gradient
F     = final function value

           * * *

   N    Tit     Tnf  Tnint  Skip  Nact     Projg        F
   62    277    286    338     0     1   1.018D+00   1.938D+05
  F =   193848.76911746871     

CONVERGENCE: REL_REDUCTION_OF_F_<=_FACTR*EPSMCH             

 Cauchy                time 5.999E-04 seconds.
 Subspace minimization time 2.356E-03 seconds.
 Line search           time 3.600E+03 seconds.

 Total User time 3.615E+03 seconds.

-1.9384876911746871e+05
```
