## Supplementary material for "Modeling site-and-branch-heterogeneity with GFmix": GFP.params

```
5.2359999999999995e-01
8 9 4.8907299999999998e-01 4.8406800000000000e-01
10 11 5.0338200000000000e-01 4.9045100000000003e-01
12 13 4.0666700000000000e-01 4.2268499999999998e-01
14 15 4.4719599999999998e-01 4.1977300000000001e-01
4 5 4.3578400000000000e-01 4.1074500000000003e-01
6 7 4.5586700000000002e-01 4.2876399999999998e-01
16 17 9.2890000000000004e-03 1.7200000000000001e-04
18 19 9.8289999999999992e-03 9.1870000000000007e-03
2 3 5.0116400000000005e-01 5.0747100000000001e-01
20 21 1.3400000000000000e-04 3.0000000000000001e-06
22 23 4.8995800000000000e-01 4.4916400000000001e-01
0 1 5.0744299999999998e-01 4.5482800000000001e-01
24 27 3.8920000000000001e-03 8.8509999999999995e-03
25 28 4.7496300000000002e-01 5.5224399999999996e-01
26 29 2.2145699999999999e-01 2.2145699999999999e-01
5.6000000000000001e-02 5.1499999999999997e-02 8.1299999999999997e-02 7.2200000000000000e-02 5.5700000000000000e-02 3.3099999999999997e-02 5.8999999999999997e-02 2.6400000000000000e-02 3.0800000000000001e-02 3.7699999999999997e-02 3.0300000000000001e-02 8.0900000000000000e-02 2.6300000000000000e-02 5.7900000000000000e-02 3.7100000000000001e-02 5.8700000000000002e-02 5.6099999999999997e-02 3.5000000000000003e-02 5.4500000000000000e-02 5.9600000000000000e-02 
1.1373524795215939e+00 8.4748041786195405e-01 
1.0284540452730853e+00 8.6811442785230175e-01 
1.0885353290139388e+00 9.6267349102059829e-01 
1.0224709235803782e+00 8.6513858128948362e-01 
1.3027205078918697e-01 2.0783815397477148e+00 
1.9593541778403548e-01 2.0971882942865023e+00 
1.3839528799470063e-01 2.2634918444730427e+00 
1.5802243634949756e-01 2.0122525580343451e+00 
1.0633915941176448e+00 8.2775081797630734e-01 
1.1310328059759776e+00 9.3715756079373058e-01 
1.1194199539597252e+00 9.1730410805601559e-01 
1.0388780113155220e+00 8.8499680881310405e-01 
1.3848525139460333e-01 2.1406237523702862e+00 
1.4277230720988635e-01 2.1236298167723491e+00 
1.4061525108250553e-01 2.1835349876879731e+00 
1.3650387243871487e-01 2.3129427405092229e+00 
6.1271579524755981e-01 6.7051039970243020e-01 
9.6503384228817668e-01 1.1420609327869296e+00 
1.0000000000000000e-02 8.3781658591127535e+00 
1.7857522318507728e+00 7.6620705120464117e-01 
7.7567214937765649e-01 8.6926638870029027e-01 
1.0132795632156606e+00 9.9942249929800209e-01 
1.0102929126929596e+00 1.1347166502884514e+00 
1.2599232714252384e-01 2.6206908008945420e+00 
4.1900711902617180e+00 2.4510803552337709e-01 
8.3533805660931382e-02 2.5721770789235769e+00 
1.5382450483592354e+00 1.0142645346708832e+00 
4.5125227258552680e-01 1.7676802841133312e+00 
1.0708924328578551e+00 1.1250182449349067e+00 
1.3031314641572114e+00 6.6628818408391488e-01 
1.1124802908209173e+00 8.6762442661532913e-01 
```
