## Supplementary material for "Modeling site-and-branch-heterogeneity with GFmix": GFP.txt

```
Alignment	Mixture	+F	Tree	Method	G	F	Likelihood	Runtime	NewGFmixInfo
Simulations/027.phy	bin/C20.aafreq.dat	FALSE	Simulations/027_iqtree/027_iqtree.treefile	GFP	GARP	FYMINK	-193848.769117469	3613.72945928574	           * * *;;   N    Tit     Tnf  Tnint  Skip  Nact     Projg        F;   62    277    286    338     0     1   1.018D+00   1.938D+05;  F =   193848.76911746871     ;;CONVERGENCE: REL_REDUCTION_OF_F_<=_FACTR*EPSMCH             ;; Cauchy                time 5.999E-04 seconds.; Subspace minimization time 2.356E-03 seconds.; Line search           time 3.600E+03 seconds.;; Total User time 3.615E+03 seconds.;;-1.9384876911746871e+05
```
