## Supplementary material for "Modeling site-and-branch-heterogeneity with GFmix": OGF.params

```
5.2359999999999995e-01
8 9 0.48907299999999998 0.48406800000000000
10 11 0.50338200000000000 0.49045100000000003
12 13 0.40666700000000000 0.42268499999999998
14 15 0.44719599999999998 0.41977300000000001
4 5 0.43578400000000000 0.41074500000000003
6 7 0.45586700000000002 0.42876399999999998
16 17 0.00928900000000000 0.00017200000000000
18 19 0.00982900000000000 0.00918700000000000
2 3 0.50116400000000005 0.50747100000000001
20 21 0.00013400000000000 0.00000300000000000
22 23 0.48995800000000000 0.44916400000000001
0 1 0.50744299999999998 0.45482800000000001
24 27 0.00389200000000000 0.00885100000000000
25 28 0.47496300000000002 0.55224399999999996
26 29 0.22145699999999999 0.22145699999999999
5.5994400559944008e-02 5.1494850514948502e-02 8.1291870812918707e-02 7.2192780721927807e-02 5.5694430556944306e-02 3.3096690330966898e-02 5.8994100589941006e-02 2.6397360263973602e-02 3.0796920307969204e-02 3.7696230376962299e-02 3.0296970302969704e-02 8.0891910808919110e-02 2.6297370262973702e-02 5.7894210578942104e-02 3.7096290370962903e-02 5.8694130586941312e-02 5.6094390560943903e-02 3.4996500349965008e-02 5.4494550544945508e-02 5.9594040595940409e-02
1.04006475111291
1.00358280254777
1
1.02177419354839
0.497960372960373
0.518605332552007
0.492312072892938
0.511799410029498
1.03905614320586
1.01824672748909
1.02534653465347
1.02208835341365
0.4961195745904
0.499282639885222
0.498997421942137
0.494464944649446
1.02851978308897
1.02372881355932
0.497702469844917
0.496720844026233
0.508254200146092
0.5018835120255
1.02611566940164
0.49720990127343
1.01076984443558
0.505055648505128
0.717712331052895
1.02167369054786
1.01620486145844
0.720266172506739
0.718983150305977
```
