## Supplementary material for "Modeling site-and-branch-heterogeneity with GFmix": SSF.params

```
5.2359999999999995e-01
8 9 0.48907299999999998 0.48406800000000000
10 11 0.50338200000000000 0.49045100000000003
12 13 0.40666700000000000 0.42268499999999998
14 15 0.44719599999999998 0.41977300000000001
4 5 0.43578400000000000 0.41074500000000003
6 7 0.45586700000000002 0.42876399999999998
16 17 0.00928900000000000 0.00017200000000000
18 19 0.00982900000000000 0.00918700000000000
2 3 0.50116400000000005 0.50747100000000001
20 21 0.00013400000000000 0.00000300000000000
22 23 0.48995800000000000 0.44916400000000001
0 1 0.50744299999999998 0.45482800000000001
24 27 0.00389200000000000 0.00885100000000000
25 28 0.47496300000000002 0.55224399999999996
26 29 0.22145699999999999 0.22145699999999999
5.5994400559944008e-02 5.1494850514948502e-02 8.1291870812918707e-02 7.2192780721927807e-02 5.5694430556944306e-02 3.3096690330966898e-02 5.8994100589941006e-02 2.6397360263973602e-02 3.0796920307969204e-02 3.7696230376962299e-02 3.0296970302969704e-02 8.0891910808919110e-02 2.6297370262973702e-02 5.7894210578942104e-02 3.7096290370962903e-02 5.8694130586941312e-02 5.6094390560943903e-02 3.4996500349965008e-02 5.4494550544945508e-02 5.9594040595940409e-02
0.877597817058265
0.743258343934071
0.735698815668765
0.829154666506577
0.0532103499018016
0.0801466099076228
0.0509224319108673
0.0866640645463718
0.840134959407872
0.811815193791832
0.813578455619956
0.786233360369346
0.0371313710721314
0.0470066013637536
0.0491389742151921
0.0255284312653355
0.996965998371675
0.999986290555901
0.989173399706499
0.990380054604863
0.999890662275657
0.999997301805705
1.02531355543213
0.01
0.998570233974833
0.0141931056746266
0.839751003214021
0.998112430716872
1.00510293960987
0.864939379805318
1.18224413178783
```
