## Supplementary material for "Modeling site-and-branch-heterogeneity with GFmix": SSF.txt

```
Alignment	Mixture	+F	Tree	Method	G	F	Likelihood	Runtime	NewGFmixInfo
Simulations/027.phy	bin/C20.aafreq.dat	FALSE	Simulations/027_iqtree/027_iqtree.treefile	SSF	GARP	FYMINK	-194065.439205971	5.55341958999634	NA
```
