## Supplementary material for "Modeling site-and-branch-heterogeneity with GFmix": 028.phy.utreec

```
8 9 0.479977 0.509680
10 11 0.519162 0.480693
12 13 0.431008 0.414956
14 15 0.445361 0.424784
4 5 0.424014 0.427519
6 7 0.403548 0.420829
16 17 0.000002 0.000002
18 19 0.002107 0.000002
2 3 0.503324 0.512219
20 21 0.006003 0.000002
22 23 0.581800 0.453106
0 1 0.460380 0.487820
24 27 0.000741 0.000002
25 28 0.467341 0.531171
26 29 0.188723 0.188723
```
