## Supplementary material for "Modeling site-and-branch-heterogeneity with GFmix": 028.phy.utreecu

```
14 15 0.4453613296 0.4247844939
12 13 0.4310075231 0.4149561410
10 11 0.5191615926 0.4806934348
8 9 0.4799766032 0.5096801444
16 17 0.0000022350 0.0021073743
18 19 0.0000021693 0.0000020601
6 7 0.4035478679 0.4208291025
4 5 0.4240138791 0.4275190955
20 21 0.4531061070 0.5818002440
22 23 0.0000020505 0.0060032555
24 25 0.3774468644 0.4673411393
2 3 0.5033244647 0.5122192098
26 27 0.5311705672 0.0007414092
1 28 0.4878204373 0.0000024954
0 29 0.4603802997 0.0000000000
```
