## Supplementary material for "Modeling site-and-branch-heterogeneity with GFmix": C20pi1.nwk

```
((((A1:0.5[&model=LG+F{0.095880639894854/0.0191162479532205/0.0710571684134169/0.0327767736746415/0.0129657961692742/0.0167949806139788/0.0183329333721134/0.0407914609132995/0.010731194526124/0.008791940903773/0.0112093706646836/0.019773248592863/0.00788626604281713/0.00396509331997749/0.0210428371961215/0.315752232446104/0.26940998024766/0.00152178835802171/0.0043411348096002/0.0178586319207352}],A2:0.5[&model=LG+F{0.095880639894854/0.0191162479532205/0.0710571684134169/0.0327767736746415/0.0129657961692742/0.0167949806139788/0.0183329333721134/0.0407914609132995/0.010731194526124/0.008791940903773/0.0112093706646836/0.019773248592863/0.00788626604281713/0.00396509331997749/0.0210428371961215/0.315752232446104/0.26940998024766/0.00152178835802171/0.0043411348096002/0.0178586319207352}]):0.001[&model=LG+F{0.095880639894854/0.0191162479532205/0.0710571684134169/0.0327767736746415/0.0129657961692742/0.0167949806139788/0.0183329333721134/0.0407914609132995/0.010731194526124/0.008791940903773/0.0112093706646836/0.019773248592863/0.00788626604281713/0.00396509331997749/0.0210428371961215/0.315752232446104/0.26940998024766/0.00152178835802171/0.0043411348096002/0.0178586319207352}],(A3:0.5[&model=LG+F{0.095880639894854/0.0191162479532205/0.0710571684134169/0.0327767736746415/0.0129657961692742/0.0167949806139788/0.0183329333721134/0.0407914609132995/0.010731194526124/0.008791940903773/0.0112093706646836/0.019773248592863/0.00788626604281713/0.00396509331997749/0.0210428371961215/0.315752232446104/0.26940998024766/0.00152178835802171/0.0043411348096002/0.0178586319207352}],A4:0.5[&model=LG+F{0.095880639894854/0.0191162479532205/0.0710571684134169/0.0327767736746415/0.0129657961692742/0.0167949806139788/0.0183329333721134/0.0407914609132995/0.010731194526124/0.008791940903773/0.0112093706646836/0.019773248592863/0.00788626604281713/0.00396509331997749/0.0210428371961215/0.315752232446104/0.26940998024766/0.00152178835802171/0.0043411348096002/0.0178586319207352}]):0.001[&model=LG+F{0.095880639894854/0.0191162479532205/0.0710571684134169/0.0327767736746415/0.0129657961692742/0.0167949806139788/0.0183329333721134/0.0407914609132995/0.010731194526124/0.008791940903773/0.0112093706646836/0.019773248592863/0.00788626604281713/0.00396509331997749/0.0210428371961215/0.315752232446104/0.26940998024766/0.00152178835802171/0.0043411348096002/0.0178586319207352}]):0.5[&model=LG+F{0.095880639894854/0.0191162479532205/0.0710571684134169/0.0327767736746415/0.0129657961692742/0.0167949806139788/0.0183329333721134/0.0407914609132995/0.010731194526124/0.008791940903773/0.0112093706646836/0.019773248592863/0.00788626604281713/0.00396509331997749/0.0210428371961215/0.315752232446104/0.26940998024766/0.00152178835802171/0.0043411348096002/0.0178586319207352}],((B1:0.5[&model=LG+F{0.0130497803888629/0.00260180614065725/0.171062579626523/0.0323025860983806/0.0127782176259792/0.0165520045593571/0.018067707473806/0.00555189876958689/0.0105759443732799/0.0211656631484823/0.0110472026502335/0.0476019941044118/0.0189853471933541/0.00954554068111689/0.00286402348241648/0.311184187180611/0.265512376815966/0.00149977236766722/0.0104508205944284/0.017600267828226}],B2:0.5[&model=LG+F{0.0130497803888629/0.00260180614065725/0.171062579626523/0.0323025860983806/0.0127782176259792/0.0165520045593571/0.018067707473806/0.00555189876958689/0.0105759443732799/0.0211656631484823/0.0110472026502335/0.0476019941044118/0.0189853471933541/0.00954554068111689/0.00286402348241648/0.311184187180611/0.265512376815966/0.00149977236766722/0.0104508205944284/0.017600267828226}]):0.001[&model=LG+F{0.0130497803888629/0.00260180614065725/0.171062579626523/0.0323025860983806/0.0127782176259792/0.0165520045593571/0.018067707473806/0.00555189876958689/0.0105759443732799/0.0211656631484823/0.0110472026502335/0.0476019941044118/0.0189853471933541/0.00954554068111689/0.00286402348241648/0.311184187180611/0.265512376815966/0.00149977236766722/0.0104508205944284/0.017600267828226}],(B3:0.5[&model=LG+F{0.0130497803888629/0.00260180614065725/0.171062579626523/0.0323025860983806/0.0127782176259792/0.0165520045593571/0.018067707473806/0.00555189876958689/0.0105759443732799/0.0211656631484823/0.0110472026502335/0.0476019941044118/0.0189853471933541/0.00954554068111689/0.00286402348241648/0.311184187180611/0.265512376815966/0.00149977236766722/0.0104508205944284/0.017600267828226}],B4:0.5[&model=LG+F{0.0130497803888629/0.00260180614065725/0.171062579626523/0.0323025860983806/0.0127782176259792/0.0165520045593571/0.018067707473806/0.00555189876958689/0.0105759443732799/0.0211656631484823/0.0110472026502335/0.0476019941044118/0.0189853471933541/0.00954554068111689/0.00286402348241648/0.311184187180611/0.265512376815966/0.00149977236766722/0.0104508205944284/0.017600267828226}]):0.001[&model=LG+F{0.0130497803888629/0.00260180614065725/0.171062579626523/0.0323025860983806/0.0127782176259792/0.0165520045593571/0.018067707473806/0.00555189876958689/0.0105759443732799/0.0211656631484823/0.0110472026502335/0.0476019941044118/0.0189853471933541/0.00954554068111689/0.00286402348241648/0.311184187180611/0.265512376815966/0.00149977236766722/0.0104508205944284/0.017600267828226}]):0.5[&model=LG+F{0.0130497803888629/0.00260180614065725/0.171062579626523/0.0323025860983806/0.0127782176259792/0.0165520045593571/0.018067707473806/0.00555189876958689/0.0105759443732799/0.0211656631484823/0.0110472026502335/0.0476019941044118/0.0189853471933541/0.00954554068111689/0.00286402348241648/0.311184187180611/0.265512376815966/0.00149977236766722/0.0104508205944284/0.017600267828226}]):0.25[&model=LG+F{0.095880639894854/0.0191162479532205/0.0710571684134169/0.0327767736746415/0.0129657961692742/0.0167949806139788/0.0183329333721134/0.0407914609132995/0.010731194526124/0.008791940903773/0.0112093706646836/0.019773248592863/0.00788626604281713/0.00396509331997749/0.0210428371961215/0.315752232446104/0.26940998024766/0.00152178835802171/0.0043411348096002/0.0178586319207352}],(((C1:0.5[&model=LG+F{0.095880639894854/0.0191162479532205/0.0710571684134169/0.0327767736746415/0.0129657961692742/0.0167949806139788/0.0183329333721134/0.0407914609132995/0.010731194526124/0.008791940903773/0.0112093706646836/0.019773248592863/0.00788626604281713/0.00396509331997749/0.0210428371961215/0.315752232446104/0.26940998024766/0.00152178835802171/0.0043411348096002/0.0178586319207352}],C2:0.5[&model=LG+F{0.095880639894854/0.0191162479532205/0.0710571684134169/0.0327767736746415/0.0129657961692742/0.0167949806139788/0.0183329333721134/0.0407914609132995/0.010731194526124/0.008791940903773/0.0112093706646836/0.019773248592863/0.00788626604281713/0.00396509331997749/0.0210428371961215/0.315752232446104/0.26940998024766/0.00152178835802171/0.0043411348096002/0.0178586319207352}]):0.001[&model=LG+F{0.095880639894854/0.0191162479532205/0.0710571684134169/0.0327767736746415/0.0129657961692742/0.0167949806139788/0.0183329333721134/0.0407914609132995/0.010731194526124/0.008791940903773/0.0112093706646836/0.019773248592863/0.00788626604281713/0.00396509331997749/0.0210428371961215/0.315752232446104/0.26940998024766/0.00152178835802171/0.0043411348096002/0.0178586319207352}],(C3:0.5[&model=LG+F{0.095880639894854/0.0191162479532205/0.0710571684134169/0.0327767736746415/0.0129657961692742/0.0167949806139788/0.0183329333721134/0.0407914609132995/0.010731194526124/0.008791940903773/0.0112093706646836/0.019773248592863/0.00788626604281713/0.00396509331997749/0.0210428371961215/0.315752232446104/0.26940998024766/0.00152178835802171/0.0043411348096002/0.0178586319207352}],C4:0.5[&model=LG+F{0.095880639894854/0.0191162479532205/0.0710571684134169/0.0327767736746415/0.0129657961692742/0.0167949806139788/0.0183329333721134/0.0407914609132995/0.010731194526124/0.008791940903773/0.0112093706646836/0.019773248592863/0.00788626604281713/0.00396509331997749/0.0210428371961215/0.315752232446104/0.26940998024766/0.00152178835802171/0.0043411348096002/0.0178586319207352}]):0.001[&model=LG+F{0.095880639894854/0.0191162479532205/0.0710571684134169/0.0327767736746415/0.0129657961692742/0.0167949806139788/0.0183329333721134/0.0407914609132995/0.010731194526124/0.008791940903773/0.0112093706646836/0.019773248592863/0.00788626604281713/0.00396509331997749/0.0210428371961215/0.315752232446104/0.26940998024766/0.00152178835802171/0.0043411348096002/0.0178586319207352}]):0.5[&model=LG+F{0.095880639894854/0.0191162479532205/0.0710571684134169/0.0327767736746415/0.0129657961692742/0.0167949806139788/0.0183329333721134/0.0407914609132995/0.010731194526124/0.008791940903773/0.0112093706646836/0.019773248592863/0.00788626604281713/0.00396509331997749/0.0210428371961215/0.315752232446104/0.26940998024766/0.00152178835802171/0.0043411348096002/0.0178586319207352}],((D1:0.5[&model=LG+F{0.0130497803888629/0.00260180614065725/0.171062579626523/0.0323025860983806/0.0127782176259792/0.0165520045593571/0.018067707473806/0.00555189876958689/0.0105759443732799/0.0211656631484823/0.0110472026502335/0.0476019941044118/0.0189853471933541/0.00954554068111689/0.00286402348241648/0.311184187180611/0.265512376815966/0.00149977236766722/0.0104508205944284/0.017600267828226}],D2:0.5[&model=LG+F{0.0130497803888629/0.00260180614065725/0.171062579626523/0.0323025860983806/0.0127782176259792/0.0165520045593571/0.018067707473806/0.00555189876958689/0.0105759443732799/0.0211656631484823/0.0110472026502335/0.0476019941044118/0.0189853471933541/0.00954554068111689/0.00286402348241648/0.311184187180611/0.265512376815966/0.00149977236766722/0.0104508205944284/0.017600267828226}]):0.001[&model=LG+F{0.0130497803888629/0.00260180614065725/0.171062579626523/0.0323025860983806/0.0127782176259792/0.0165520045593571/0.018067707473806/0.00555189876958689/0.0105759443732799/0.0211656631484823/0.0110472026502335/0.0476019941044118/0.0189853471933541/0.00954554068111689/0.00286402348241648/0.311184187180611/0.265512376815966/0.00149977236766722/0.0104508205944284/0.017600267828226}],(D3:0.5[&model=LG+F{0.0130497803888629/0.00260180614065725/0.171062579626523/0.0323025860983806/0.0127782176259792/0.0165520045593571/0.018067707473806/0.00555189876958689/0.0105759443732799/0.0211656631484823/0.0110472026502335/0.0476019941044118/0.0189853471933541/0.00954554068111689/0.00286402348241648/0.311184187180611/0.265512376815966/0.00149977236766722/0.0104508205944284/0.017600267828226}],D4:0.5[&model=LG+F{0.0130497803888629/0.00260180614065725/0.171062579626523/0.0323025860983806/0.0127782176259792/0.0165520045593571/0.018067707473806/0.00555189876958689/0.0105759443732799/0.0211656631484823/0.0110472026502335/0.0476019941044118/0.0189853471933541/0.00954554068111689/0.00286402348241648/0.311184187180611/0.265512376815966/0.00149977236766722/0.0104508205944284/0.017600267828226}]):0.001[&model=LG+F{0.0130497803888629/0.00260180614065725/0.171062579626523/0.0323025860983806/0.0127782176259792/0.0165520045593571/0.018067707473806/0.00555189876958689/0.0105759443732799/0.0211656631484823/0.0110472026502335/0.0476019941044118/0.0189853471933541/0.00954554068111689/0.00286402348241648/0.311184187180611/0.265512376815966/0.00149977236766722/0.0104508205944284/0.017600267828226}]):0.5[&model=LG+F{0.0130497803888629/0.00260180614065725/0.171062579626523/0.0323025860983806/0.0127782176259792/0.0165520045593571/0.018067707473806/0.00555189876958689/0.0105759443732799/0.0211656631484823/0.0110472026502335/0.0476019941044118/0.0189853471933541/0.00954554068111689/0.00286402348241648/0.311184187180611/0.265512376815966/0.00149977236766722/0.0104508205944284/0.017600267828226}]):0.25[&model=LG+F{0.095880639894854/0.0191162479532205/0.0710571684134169/0.0327767736746415/0.0129657961692742/0.0167949806139788/0.0183329333721134/0.0407914609132995/0.010731194526124/0.008791940903773/0.0112093706646836/0.019773248592863/0.00788626604281713/0.00396509331997749/0.0210428371961215/0.315752232446104/0.26940998024766/0.00152178835802171/0.0043411348096002/0.0178586319207352}]);
```
