## Supplementary material for "Modeling site-and-branch-heterogeneity with GFmix": C20pi2.nwk

```
((((A1:0.5[&model=LG+F{0.225005940469918/0.00563524049652128/0.00687934236345994/0.00312694057433704/0.0344407867435462/0.00632617709815482/0.00699938188637192/0.0215807090822197/0.00240940401657908/0.102903006627347/0.0780129499836741/0.00378381507697778/0.0276046330462268/0.0100378130023392/0.0181488815766589/0.0490708633627463/0.110528149571629/0.00175456214270612/0.00432552074553654/0.281425738253313}],A2:0.5[&model=LG+F{0.225005940469918/0.00563524049652128/0.00687934236345994/0.00312694057433704/0.0344407867435462/0.00632617709815482/0.00699938188637192/0.0215807090822197/0.00240940401657908/0.102903006627347/0.0780129499836741/0.00378381507697778/0.0276046330462268/0.0100378130023392/0.0181488815766589/0.0490708633627463/0.110528149571629/0.00175456214270612/0.00432552074553654/0.281425738253313}]):0.001[&model=LG+F{0.225005940469918/0.00563524049652128/0.00687934236345994/0.00312694057433704/0.0344407867435462/0.00632617709815482/0.00699938188637192/0.0215807090822197/0.00240940401657908/0.102903006627347/0.0780129499836741/0.00378381507697778/0.0276046330462268/0.0100378130023392/0.0181488815766589/0.0490708633627463/0.110528149571629/0.00175456214270612/0.00432552074553654/0.281425738253313}],(A3:0.5[&model=LG+F{0.225005940469918/0.00563524049652128/0.00687934236345994/0.00312694057433704/0.0344407867435462/0.00632617709815482/0.00699938188637192/0.0215807090822197/0.00240940401657908/0.102903006627347/0.0780129499836741/0.00378381507697778/0.0276046330462268/0.0100378130023392/0.0181488815766589/0.0490708633627463/0.110528149571629/0.00175456214270612/0.00432552074553654/0.281425738253313}],A4:0.5[&model=LG+F{0.225005940469918/0.00563524049652128/0.00687934236345994/0.00312694057433704/0.0344407867435462/0.00632617709815482/0.00699938188637192/0.0215807090822197/0.00240940401657908/0.102903006627347/0.0780129499836741/0.00378381507697778/0.0276046330462268/0.0100378130023392/0.0181488815766589/0.0490708633627463/0.110528149571629/0.00175456214270612/0.00432552074553654/0.281425738253313}]):0.001[&model=LG+F{0.225005940469918/0.00563524049652128/0.00687934236345994/0.00312694057433704/0.0344407867435462/0.00632617709815482/0.00699938188637192/0.0215807090822197/0.00240940401657908/0.102903006627347/0.0780129499836741/0.00378381507697778/0.0276046330462268/0.0100378130023392/0.0181488815766589/0.0490708633627463/0.110528149571629/0.00175456214270612/0.00432552074553654/0.281425738253313}]):0.5[&model=LG+F{0.225005940469918/0.00563524049652128/0.00687934236345994/0.00312694057433704/0.0344407867435462/0.00632617709815482/0.00699938188637192/0.0215807090822197/0.00240940401657908/0.102903006627347/0.0780129499836741/0.00378381507697778/0.0276046330462268/0.0100378130023392/0.0181488815766589/0.0490708633627463/0.110528149571629/0.00175456214270612/0.00432552074553654/0.281425738253313}],((B1:0.5[&model=LG+F{0.0313446019325925/0.000785020918954358/0.016950813222458/0.00315418537307644/0.0347408667357774/0.00638129660482008/0.00706036697587424/0.00300631500747287/0.00243039697309778/0.253554708170134/0.0786926709668023/0.0093233828539844/0.0680182718229687/0.0247333370509903/0.00252824199820711/0.049498414115472/0.111491173050498/0.00176984951108341/0.0106581545696732/0.283877779607}],B2:0.5[&model=LG+F{0.0313446019325925/0.000785020918954358/0.016950813222458/0.00315418537307644/0.0347408667357774/0.00638129660482008/0.00706036697587424/0.00300631500747287/0.00243039697309778/0.253554708170134/0.0786926709668023/0.0093233828539844/0.0680182718229687/0.0247333370509903/0.00252824199820711/0.049498414115472/0.111491173050498/0.00176984951108341/0.0106581545696732/0.283877779607}]):0.001[&model=LG+F{0.0313446019325925/0.000785020918954358/0.016950813222458/0.00315418537307644/0.0347408667357774/0.00638129660482008/0.00706036697587424/0.00300631500747287/0.00243039697309778/0.253554708170134/0.0786926709668023/0.0093233828539844/0.0680182718229687/0.0247333370509903/0.00252824199820711/0.049498414115472/0.111491173050498/0.00176984951108341/0.0106581545696732/0.283877779607}],(B3:0.5[&model=LG+F{0.0313446019325925/0.000785020918954358/0.016950813222458/0.00315418537307644/0.0347408667357774/0.00638129660482008/0.00706036697587424/0.00300631500747287/0.00243039697309778/0.253554708170134/0.0786926709668023/0.0093233828539844/0.0680182718229687/0.0247333370509903/0.00252824199820711/0.049498414115472/0.111491173050498/0.00176984951108341/0.0106581545696732/0.283877779607}],B4:0.5[&model=LG+F{0.0313446019325925/0.000785020918954358/0.016950813222458/0.00315418537307644/0.0347408667357774/0.00638129660482008/0.00706036697587424/0.00300631500747287/0.00243039697309778/0.253554708170134/0.0786926709668023/0.0093233828539844/0.0680182718229687/0.0247333370509903/0.00252824199820711/0.049498414115472/0.111491173050498/0.00176984951108341/0.0106581545696732/0.283877779607}]):0.001[&model=LG+F{0.0313446019325925/0.000785020918954358/0.016950813222458/0.00315418537307644/0.0347408667357774/0.00638129660482008/0.00706036697587424/0.00300631500747287/0.00243039697309778/0.253554708170134/0.0786926709668023/0.0093233828539844/0.0680182718229687/0.0247333370509903/0.00252824199820711/0.049498414115472/0.111491173050498/0.00176984951108341/0.0106581545696732/0.283877779607}]):0.5[&model=LG+F{0.0313446019325925/0.000785020918954358/0.016950813222458/0.00315418537307644/0.0347408667357774/0.00638129660482008/0.00706036697587424/0.00300631500747287/0.00243039697309778/0.253554708170134/0.0786926709668023/0.0093233828539844/0.0680182718229687/0.0247333370509903/0.00252824199820711/0.049498414115472/0.111491173050498/0.00176984951108341/0.0106581545696732/0.283877779607}]):0.25[&model=LG+F{0.225005940469918/0.00563524049652128/0.00687934236345994/0.00312694057433704/0.0344407867435462/0.00632617709815482/0.00699938188637192/0.0215807090822197/0.00240940401657908/0.102903006627347/0.0780129499836741/0.00378381507697778/0.0276046330462268/0.0100378130023392/0.0181488815766589/0.0490708633627463/0.110528149571629/0.00175456214270612/0.00432552074553654/0.281425738253313}],(((C1:0.5[&model=LG+F{0.225005940469918/0.00563524049652128/0.00687934236345994/0.00312694057433704/0.0344407867435462/0.00632617709815482/0.00699938188637192/0.0215807090822197/0.00240940401657908/0.102903006627347/0.0780129499836741/0.00378381507697778/0.0276046330462268/0.0100378130023392/0.0181488815766589/0.0490708633627463/0.110528149571629/0.00175456214270612/0.00432552074553654/0.281425738253313}],C2:0.5[&model=LG+F{0.225005940469918/0.00563524049652128/0.00687934236345994/0.00312694057433704/0.0344407867435462/0.00632617709815482/0.00699938188637192/0.0215807090822197/0.00240940401657908/0.102903006627347/0.0780129499836741/0.00378381507697778/0.0276046330462268/0.0100378130023392/0.0181488815766589/0.0490708633627463/0.110528149571629/0.00175456214270612/0.00432552074553654/0.281425738253313}]):0.001[&model=LG+F{0.225005940469918/0.00563524049652128/0.00687934236345994/0.00312694057433704/0.0344407867435462/0.00632617709815482/0.00699938188637192/0.0215807090822197/0.00240940401657908/0.102903006627347/0.0780129499836741/0.00378381507697778/0.0276046330462268/0.0100378130023392/0.0181488815766589/0.0490708633627463/0.110528149571629/0.00175456214270612/0.00432552074553654/0.281425738253313}],(C3:0.5[&model=LG+F{0.225005940469918/0.00563524049652128/0.00687934236345994/0.00312694057433704/0.0344407867435462/0.00632617709815482/0.00699938188637192/0.0215807090822197/0.00240940401657908/0.102903006627347/0.0780129499836741/0.00378381507697778/0.0276046330462268/0.0100378130023392/0.0181488815766589/0.0490708633627463/0.110528149571629/0.00175456214270612/0.00432552074553654/0.281425738253313}],C4:0.5[&model=LG+F{0.225005940469918/0.00563524049652128/0.00687934236345994/0.00312694057433704/0.0344407867435462/0.00632617709815482/0.00699938188637192/0.0215807090822197/0.00240940401657908/0.102903006627347/0.0780129499836741/0.00378381507697778/0.0276046330462268/0.0100378130023392/0.0181488815766589/0.0490708633627463/0.110528149571629/0.00175456214270612/0.00432552074553654/0.281425738253313}]):0.001[&model=LG+F{0.225005940469918/0.00563524049652128/0.00687934236345994/0.00312694057433704/0.0344407867435462/0.00632617709815482/0.00699938188637192/0.0215807090822197/0.00240940401657908/0.102903006627347/0.0780129499836741/0.00378381507697778/0.0276046330462268/0.0100378130023392/0.0181488815766589/0.0490708633627463/0.110528149571629/0.00175456214270612/0.00432552074553654/0.281425738253313}]):0.5[&model=LG+F{0.225005940469918/0.00563524049652128/0.00687934236345994/0.00312694057433704/0.0344407867435462/0.00632617709815482/0.00699938188637192/0.0215807090822197/0.00240940401657908/0.102903006627347/0.0780129499836741/0.00378381507697778/0.0276046330462268/0.0100378130023392/0.0181488815766589/0.0490708633627463/0.110528149571629/0.00175456214270612/0.00432552074553654/0.281425738253313}],((D1:0.5[&model=LG+F{0.0313446019325925/0.000785020918954358/0.016950813222458/0.00315418537307644/0.0347408667357774/0.00638129660482008/0.00706036697587424/0.00300631500747287/0.00243039697309778/0.253554708170134/0.0786926709668023/0.0093233828539844/0.0680182718229687/0.0247333370509903/0.00252824199820711/0.049498414115472/0.111491173050498/0.00176984951108341/0.0106581545696732/0.283877779607}],D2:0.5[&model=LG+F{0.0313446019325925/0.000785020918954358/0.016950813222458/0.00315418537307644/0.0347408667357774/0.00638129660482008/0.00706036697587424/0.00300631500747287/0.00243039697309778/0.253554708170134/0.0786926709668023/0.0093233828539844/0.0680182718229687/0.0247333370509903/0.00252824199820711/0.049498414115472/0.111491173050498/0.00176984951108341/0.0106581545696732/0.283877779607}]):0.001[&model=LG+F{0.0313446019325925/0.000785020918954358/0.016950813222458/0.00315418537307644/0.0347408667357774/0.00638129660482008/0.00706036697587424/0.00300631500747287/0.00243039697309778/0.253554708170134/0.0786926709668023/0.0093233828539844/0.0680182718229687/0.0247333370509903/0.00252824199820711/0.049498414115472/0.111491173050498/0.00176984951108341/0.0106581545696732/0.283877779607}],(D3:0.5[&model=LG+F{0.0313446019325925/0.000785020918954358/0.016950813222458/0.00315418537307644/0.0347408667357774/0.00638129660482008/0.00706036697587424/0.00300631500747287/0.00243039697309778/0.253554708170134/0.0786926709668023/0.0093233828539844/0.0680182718229687/0.0247333370509903/0.00252824199820711/0.049498414115472/0.111491173050498/0.00176984951108341/0.0106581545696732/0.283877779607}],D4:0.5[&model=LG+F{0.0313446019325925/0.000785020918954358/0.016950813222458/0.00315418537307644/0.0347408667357774/0.00638129660482008/0.00706036697587424/0.00300631500747287/0.00243039697309778/0.253554708170134/0.0786926709668023/0.0093233828539844/0.0680182718229687/0.0247333370509903/0.00252824199820711/0.049498414115472/0.111491173050498/0.00176984951108341/0.0106581545696732/0.283877779607}]):0.001[&model=LG+F{0.0313446019325925/0.000785020918954358/0.016950813222458/0.00315418537307644/0.0347408667357774/0.00638129660482008/0.00706036697587424/0.00300631500747287/0.00243039697309778/0.253554708170134/0.0786926709668023/0.0093233828539844/0.0680182718229687/0.0247333370509903/0.00252824199820711/0.049498414115472/0.111491173050498/0.00176984951108341/0.0106581545696732/0.283877779607}]):0.5[&model=LG+F{0.0313446019325925/0.000785020918954358/0.016950813222458/0.00315418537307644/0.0347408667357774/0.00638129660482008/0.00706036697587424/0.00300631500747287/0.00243039697309778/0.253554708170134/0.0786926709668023/0.0093233828539844/0.0680182718229687/0.0247333370509903/0.00252824199820711/0.049498414115472/0.111491173050498/0.00176984951108341/0.0106581545696732/0.283877779607}]):0.25[&model=LG+F{0.225005940469918/0.00563524049652128/0.00687934236345994/0.00312694057433704/0.0344407867435462/0.00632617709815482/0.00699938188637192/0.0215807090822197/0.00240940401657908/0.102903006627347/0.0780129499836741/0.00378381507697778/0.0276046330462268/0.0100378130023392/0.0181488815766589/0.0490708633627463/0.110528149571629/0.00175456214270612/0.00432552074553654/0.281425738253313}]);
```
