## Supplementary material for "Modeling site-and-branch-heterogeneity with GFmix": C20pi3.nwk

```
((((A1:0.5[&model=LG+F{0.0246219451429411/0.00173958749826481/0.00119908755438589/0.000571309201373627/0.00501205937539268/0.00128230904461514/0.00151225265922769/0.0013304419005443/0.00118013037309562/0.369311446013546/0.13007810845804/0.00127663575694276/0.0197220994862455/0.0120568700137279/0.00235657063299483/0.0027292751076368/0.0178806434605126/0.00120558143266486/0.00338696404621049/0.401546369668158}],A2:0.5[&model=LG+F{0.0246219451429411/0.00173958749826481/0.00119908755438589/0.000571309201373627/0.00501205937539268/0.00128230904461514/0.00151225265922769/0.0013304419005443/0.00118013037309562/0.369311446013546/0.13007810845804/0.00127663575694276/0.0197220994862455/0.0120568700137279/0.00235657063299483/0.0027292751076368/0.0178806434605126/0.00120558143266486/0.00338696404621049/0.401546369668158}]):0.001[&model=LG+F{0.0246219451429411/0.00173958749826481/0.00119908755438589/0.000571309201373627/0.00501205937539268/0.00128230904461514/0.00151225265922769/0.0013304419005443/0.00118013037309562/0.369311446013546/0.13007810845804/0.00127663575694276/0.0197220994862455/0.0120568700137279/0.00235657063299483/0.0027292751076368/0.0178806434605126/0.00120558143266486/0.00338696404621049/0.401546369668158}],(A3:0.5[&model=LG+F{0.0246219451429411/0.00173958749826481/0.00119908755438589/0.000571309201373627/0.00501205937539268/0.00128230904461514/0.00151225265922769/0.0013304419005443/0.00118013037309562/0.369311446013546/0.13007810845804/0.00127663575694276/0.0197220994862455/0.0120568700137279/0.00235657063299483/0.0027292751076368/0.0178806434605126/0.00120558143266486/0.00338696404621049/0.401546369668158}],A4:0.5[&model=LG+F{0.0246219451429411/0.00173958749826481/0.00119908755438589/0.000571309201373627/0.00501205937539268/0.00128230904461514/0.00151225265922769/0.0013304419005443/0.00118013037309562/0.369311446013546/0.13007810845804/0.00127663575694276/0.0197220994862455/0.0120568700137279/0.00235657063299483/0.0027292751076368/0.0178806434605126/0.00120558143266486/0.00338696404621049/0.401546369668158}]):0.001[&model=LG+F{0.0246219451429411/0.00173958749826481/0.00119908755438589/0.000571309201373627/0.00501205937539268/0.00128230904461514/0.00151225265922769/0.0013304419005443/0.00118013037309562/0.369311446013546/0.13007810845804/0.00127663575694276/0.0197220994862455/0.0120568700137279/0.00235657063299483/0.0027292751076368/0.0178806434605126/0.00120558143266486/0.00338696404621049/0.401546369668158}]):0.5[&model=LG+F{0.0246219451429411/0.00173958749826481/0.00119908755438589/0.000571309201373627/0.00501205937539268/0.00128230904461514/0.00151225265922769/0.0013304419005443/0.00118013037309562/0.369311446013546/0.13007810845804/0.00127663575694276/0.0197220994862455/0.0120568700137279/0.00235657063299483/0.0027292751076368/0.0178806434605126/0.00120558143266486/0.00338696404621049/0.401546369668158}],((B1:0.5[&model=LG+F{0.00217799959600904/0.00015387983550639/0.00187612241109304/0.000365936277033831/0.00321033574060054/0.000821347523661528/0.000968631533890496/0.000117687774263023/0.00075589980715667/0.577833935482757/0.0833179276971038/0.00199745627051371/0.0308576906703879/0.018864480710898/0.000208456718461213/0.00174816153754989/0.0114529506669544/0.000772201778073546/0.00529932875161584/0.257199399588734}],B2:0.5[&model=LG+F{0.00217799959600904/0.00015387983550639/0.00187612241109304/0.000365936277033831/0.00321033574060054/0.000821347523661528/0.000968631533890496/0.000117687774263023/0.00075589980715667/0.577833935482757/0.0833179276971038/0.00199745627051371/0.0308576906703879/0.018864480710898/0.000208456718461213/0.00174816153754989/0.0114529506669544/0.000772201778073546/0.00529932875161584/0.257199399588734}]):0.001[&model=LG+F{0.00217799959600904/0.00015387983550639/0.00187612241109304/0.000365936277033831/0.00321033574060054/0.000821347523661528/0.000968631533890496/0.000117687774263023/0.00075589980715667/0.577833935482757/0.0833179276971038/0.00199745627051371/0.0308576906703879/0.018864480710898/0.000208456718461213/0.00174816153754989/0.0114529506669544/0.000772201778073546/0.00529932875161584/0.257199399588734}],(B3:0.5[&model=LG+F{0.00217799959600904/0.00015387983550639/0.00187612241109304/0.000365936277033831/0.00321033574060054/0.000821347523661528/0.000968631533890496/0.000117687774263023/0.00075589980715667/0.577833935482757/0.0833179276971038/0.00199745627051371/0.0308576906703879/0.018864480710898/0.000208456718461213/0.00174816153754989/0.0114529506669544/0.000772201778073546/0.00529932875161584/0.257199399588734}],B4:0.5[&model=LG+F{0.00217799959600904/0.00015387983550639/0.00187612241109304/0.000365936277033831/0.00321033574060054/0.000821347523661528/0.000968631533890496/0.000117687774263023/0.00075589980715667/0.577833935482757/0.0833179276971038/0.00199745627051371/0.0308576906703879/0.018864480710898/0.000208456718461213/0.00174816153754989/0.0114529506669544/0.000772201778073546/0.00529932875161584/0.257199399588734}]):0.001[&model=LG+F{0.00217799959600904/0.00015387983550639/0.00187612241109304/0.000365936277033831/0.00321033574060054/0.000821347523661528/0.000968631533890496/0.000117687774263023/0.00075589980715667/0.577833935482757/0.0833179276971038/0.00199745627051371/0.0308576906703879/0.018864480710898/0.000208456718461213/0.00174816153754989/0.0114529506669544/0.000772201778073546/0.00529932875161584/0.257199399588734}]):0.5[&model=LG+F{0.00217799959600904/0.00015387983550639/0.00187612241109304/0.000365936277033831/0.00321033574060054/0.000821347523661528/0.000968631533890496/0.000117687774263023/0.00075589980715667/0.577833935482757/0.0833179276971038/0.00199745627051371/0.0308576906703879/0.018864480710898/0.000208456718461213/0.00174816153754989/0.0114529506669544/0.000772201778073546/0.00529932875161584/0.257199399588734}]):0.25[&model=LG+F{0.0246219451429411/0.00173958749826481/0.00119908755438589/0.000571309201373627/0.00501205937539268/0.00128230904461514/0.00151225265922769/0.0013304419005443/0.00118013037309562/0.369311446013546/0.13007810845804/0.00127663575694276/0.0197220994862455/0.0120568700137279/0.00235657063299483/0.0027292751076368/0.0178806434605126/0.00120558143266486/0.00338696404621049/0.401546369668158}],(((C1:0.5[&model=LG+F{0.0246219451429411/0.00173958749826481/0.00119908755438589/0.000571309201373627/0.00501205937539268/0.00128230904461514/0.00151225265922769/0.0013304419005443/0.00118013037309562/0.369311446013546/0.13007810845804/0.00127663575694276/0.0197220994862455/0.0120568700137279/0.00235657063299483/0.0027292751076368/0.0178806434605126/0.00120558143266486/0.00338696404621049/0.401546369668158}],C2:0.5[&model=LG+F{0.0246219451429411/0.00173958749826481/0.00119908755438589/0.000571309201373627/0.00501205937539268/0.00128230904461514/0.00151225265922769/0.0013304419005443/0.00118013037309562/0.369311446013546/0.13007810845804/0.00127663575694276/0.0197220994862455/0.0120568700137279/0.00235657063299483/0.0027292751076368/0.0178806434605126/0.00120558143266486/0.00338696404621049/0.401546369668158}]):0.001[&model=LG+F{0.0246219451429411/0.00173958749826481/0.00119908755438589/0.000571309201373627/0.00501205937539268/0.00128230904461514/0.00151225265922769/0.0013304419005443/0.00118013037309562/0.369311446013546/0.13007810845804/0.00127663575694276/0.0197220994862455/0.0120568700137279/0.00235657063299483/0.0027292751076368/0.0178806434605126/0.00120558143266486/0.00338696404621049/0.401546369668158}],(C3:0.5[&model=LG+F{0.0246219451429411/0.00173958749826481/0.00119908755438589/0.000571309201373627/0.00501205937539268/0.00128230904461514/0.00151225265922769/0.0013304419005443/0.00118013037309562/0.369311446013546/0.13007810845804/0.00127663575694276/0.0197220994862455/0.0120568700137279/0.00235657063299483/0.0027292751076368/0.0178806434605126/0.00120558143266486/0.00338696404621049/0.401546369668158}],C4:0.5[&model=LG+F{0.0246219451429411/0.00173958749826481/0.00119908755438589/0.000571309201373627/0.00501205937539268/0.00128230904461514/0.00151225265922769/0.0013304419005443/0.00118013037309562/0.369311446013546/0.13007810845804/0.00127663575694276/0.0197220994862455/0.0120568700137279/0.00235657063299483/0.0027292751076368/0.0178806434605126/0.00120558143266486/0.00338696404621049/0.401546369668158}]):0.001[&model=LG+F{0.0246219451429411/0.00173958749826481/0.00119908755438589/0.000571309201373627/0.00501205937539268/0.00128230904461514/0.00151225265922769/0.0013304419005443/0.00118013037309562/0.369311446013546/0.13007810845804/0.00127663575694276/0.0197220994862455/0.0120568700137279/0.00235657063299483/0.0027292751076368/0.0178806434605126/0.00120558143266486/0.00338696404621049/0.401546369668158}]):0.5[&model=LG+F{0.0246219451429411/0.00173958749826481/0.00119908755438589/0.000571309201373627/0.00501205937539268/0.00128230904461514/0.00151225265922769/0.0013304419005443/0.00118013037309562/0.369311446013546/0.13007810845804/0.00127663575694276/0.0197220994862455/0.0120568700137279/0.00235657063299483/0.0027292751076368/0.0178806434605126/0.00120558143266486/0.00338696404621049/0.401546369668158}],((D1:0.5[&model=LG+F{0.00217799959600904/0.00015387983550639/0.00187612241109304/0.000365936277033831/0.00321033574060054/0.000821347523661528/0.000968631533890496/0.000117687774263023/0.00075589980715667/0.577833935482757/0.0833179276971038/0.00199745627051371/0.0308576906703879/0.018864480710898/0.000208456718461213/0.00174816153754989/0.0114529506669544/0.000772201778073546/0.00529932875161584/0.257199399588734}],D2:0.5[&model=LG+F{0.00217799959600904/0.00015387983550639/0.00187612241109304/0.000365936277033831/0.00321033574060054/0.000821347523661528/0.000968631533890496/0.000117687774263023/0.00075589980715667/0.577833935482757/0.0833179276971038/0.00199745627051371/0.0308576906703879/0.018864480710898/0.000208456718461213/0.00174816153754989/0.0114529506669544/0.000772201778073546/0.00529932875161584/0.257199399588734}]):0.001[&model=LG+F{0.00217799959600904/0.00015387983550639/0.00187612241109304/0.000365936277033831/0.00321033574060054/0.000821347523661528/0.000968631533890496/0.000117687774263023/0.00075589980715667/0.577833935482757/0.0833179276971038/0.00199745627051371/0.0308576906703879/0.018864480710898/0.000208456718461213/0.00174816153754989/0.0114529506669544/0.000772201778073546/0.00529932875161584/0.257199399588734}],(D3:0.5[&model=LG+F{0.00217799959600904/0.00015387983550639/0.00187612241109304/0.000365936277033831/0.00321033574060054/0.000821347523661528/0.000968631533890496/0.000117687774263023/0.00075589980715667/0.577833935482757/0.0833179276971038/0.00199745627051371/0.0308576906703879/0.018864480710898/0.000208456718461213/0.00174816153754989/0.0114529506669544/0.000772201778073546/0.00529932875161584/0.257199399588734}],D4:0.5[&model=LG+F{0.00217799959600904/0.00015387983550639/0.00187612241109304/0.000365936277033831/0.00321033574060054/0.000821347523661528/0.000968631533890496/0.000117687774263023/0.00075589980715667/0.577833935482757/0.0833179276971038/0.00199745627051371/0.0308576906703879/0.018864480710898/0.000208456718461213/0.00174816153754989/0.0114529506669544/0.000772201778073546/0.00529932875161584/0.257199399588734}]):0.001[&model=LG+F{0.00217799959600904/0.00015387983550639/0.00187612241109304/0.000365936277033831/0.00321033574060054/0.000821347523661528/0.000968631533890496/0.000117687774263023/0.00075589980715667/0.577833935482757/0.0833179276971038/0.00199745627051371/0.0308576906703879/0.018864480710898/0.000208456718461213/0.00174816153754989/0.0114529506669544/0.000772201778073546/0.00529932875161584/0.257199399588734}]):0.5[&model=LG+F{0.00217799959600904/0.00015387983550639/0.00187612241109304/0.000365936277033831/0.00321033574060054/0.000821347523661528/0.000968631533890496/0.000117687774263023/0.00075589980715667/0.577833935482757/0.0833179276971038/0.00199745627051371/0.0308576906703879/0.018864480710898/0.000208456718461213/0.00174816153754989/0.0114529506669544/0.000772201778073546/0.00529932875161584/0.257199399588734}]):0.25[&model=LG+F{0.0246219451429411/0.00173958749826481/0.00119908755438589/0.000571309201373627/0.00501205937539268/0.00128230904461514/0.00151225265922769/0.0013304419005443/0.00118013037309562/0.369311446013546/0.13007810845804/0.00127663575694276/0.0197220994862455/0.0120568700137279/0.00235657063299483/0.0027292751076368/0.0178806434605126/0.00120558143266486/0.00338696404621049/0.401546369668158}]);
```
