## Supplementary material for "Modeling site-and-branch-heterogeneity with GFmix": C20pi4.nwk

```
((((A1:0.5[&model=LG+F{0.0418383538810234/0.320272585638594/0.0327627541696338/0.0108590392490392/0.00635595382286388/0.0886392179295366/0.0355488732013805/0.0212138960985841/0.0326869292594972/0.00911949900824495/0.0235589836893532/0.259801536802549/0.00865478220678953/0.00325912345691661/0.0116929687208556/0.0353454193514341/0.0353070299609274/0.00277010699684174/0.00596751926411398/0.0143461251520937}],A2:0.5[&model=LG+F{0.0418383538810234/0.320272585638594/0.0327627541696338/0.0108590392490392/0.00635595382286388/0.0886392179295366/0.0355488732013805/0.0212138960985841/0.0326869292594972/0.00911949900824495/0.0235589836893532/0.259801536802549/0.00865478220678953/0.00325912345691661/0.0116929687208556/0.0353454193514341/0.0353070299609274/0.00277010699684174/0.00596751926411398/0.0143461251520937}]):0.001[&model=LG+F{0.0418383538810234/0.320272585638594/0.0327627541696338/0.0108590392490392/0.00635595382286388/0.0886392179295366/0.0355488732013805/0.0212138960985841/0.0326869292594972/0.00911949900824495/0.0235589836893532/0.259801536802549/0.00865478220678953/0.00325912345691661/0.0116929687208556/0.0353454193514341/0.0353070299609274/0.00277010699684174/0.00596751926411398/0.0143461251520937}],(A3:0.5[&model=LG+F{0.0418383538810234/0.320272585638594/0.0327627541696338/0.0108590392490392/0.00635595382286388/0.0886392179295366/0.0355488732013805/0.0212138960985841/0.0326869292594972/0.00911949900824495/0.0235589836893532/0.259801536802549/0.00865478220678953/0.00325912345691661/0.0116929687208556/0.0353454193514341/0.0353070299609274/0.00277010699684174/0.00596751926411398/0.0143461251520937}],A4:0.5[&model=LG+F{0.0418383538810234/0.320272585638594/0.0327627541696338/0.0108590392490392/0.00635595382286388/0.0886392179295366/0.0355488732013805/0.0212138960985841/0.0326869292594972/0.00911949900824495/0.0235589836893532/0.259801536802549/0.00865478220678953/0.00325912345691661/0.0116929687208556/0.0353454193514341/0.0353070299609274/0.00277010699684174/0.00596751926411398/0.0143461251520937}]):0.001[&model=LG+F{0.0418383538810234/0.320272585638594/0.0327627541696338/0.0108590392490392/0.00635595382286388/0.0886392179295366/0.0355488732013805/0.0212138960985841/0.0326869292594972/0.00911949900824495/0.0235589836893532/0.259801536802549/0.00865478220678953/0.00325912345691661/0.0116929687208556/0.0353454193514341/0.0353070299609274/0.00277010699684174/0.00596751926411398/0.0143461251520937}]):0.5[&model=LG+F{0.0418383538810234/0.320272585638594/0.0327627541696338/0.0108590392490392/0.00635595382286388/0.0886392179295366/0.0355488732013805/0.0212138960985841/0.0326869292594972/0.00911949900824495/0.0235589836893532/0.259801536802549/0.00865478220678953/0.00325912345691661/0.0116929687208556/0.0353454193514341/0.0353070299609274/0.00277010699684174/0.00596751926411398/0.0143461251520937}],((B1:0.5[&model=LG+F{0.00515622628546187/0.0394709105735534/0.0714188122302997/0.00969053140682927/0.00567200916473976/0.079101024089121/0.0317235682029467/0.00261443480763208/0.0291695892534867/0.0198793967055405/0.021023873854665/0.566335695649237/0.0188663707001086/0.00710449203994666/0.00144106034489339/0.0315420073965503/0.0315077489703799/0.00247202429584621/0.0130084649049276/0.0128023827121693}],B2:0.5[&model=LG+F{0.00515622628546187/0.0394709105735534/0.0714188122302997/0.00969053140682927/0.00567200916473976/0.079101024089121/0.0317235682029467/0.00261443480763208/0.0291695892534867/0.0198793967055405/0.021023873854665/0.566335695649237/0.0188663707001086/0.00710449203994666/0.00144106034489339/0.0315420073965503/0.0315077489703799/0.00247202429584621/0.0130084649049276/0.0128023827121693}]):0.001[&model=LG+F{0.00515622628546187/0.0394709105735534/0.0714188122302997/0.00969053140682927/0.00567200916473976/0.079101024089121/0.0317235682029467/0.00261443480763208/0.0291695892534867/0.0198793967055405/0.021023873854665/0.566335695649237/0.0188663707001086/0.00710449203994666/0.00144106034489339/0.0315420073965503/0.0315077489703799/0.00247202429584621/0.0130084649049276/0.0128023827121693}],(B3:0.5[&model=LG+F{0.00515622628546187/0.0394709105735534/0.0714188122302997/0.00969053140682927/0.00567200916473976/0.079101024089121/0.0317235682029467/0.00261443480763208/0.0291695892534867/0.0198793967055405/0.021023873854665/0.566335695649237/0.0188663707001086/0.00710449203994666/0.00144106034489339/0.0315420073965503/0.0315077489703799/0.00247202429584621/0.0130084649049276/0.0128023827121693}],B4:0.5[&model=LG+F{0.00515622628546187/0.0394709105735534/0.0714188122302997/0.00969053140682927/0.00567200916473976/0.079101024089121/0.0317235682029467/0.00261443480763208/0.0291695892534867/0.0198793967055405/0.021023873854665/0.566335695649237/0.0188663707001086/0.00710449203994666/0.00144106034489339/0.0315420073965503/0.0315077489703799/0.00247202429584621/0.0130084649049276/0.0128023827121693}]):0.001[&model=LG+F{0.00515622628546187/0.0394709105735534/0.0714188122302997/0.00969053140682927/0.00567200916473976/0.079101024089121/0.0317235682029467/0.00261443480763208/0.0291695892534867/0.0198793967055405/0.021023873854665/0.566335695649237/0.0188663707001086/0.00710449203994666/0.00144106034489339/0.0315420073965503/0.0315077489703799/0.00247202429584621/0.0130084649049276/0.0128023827121693}]):0.5[&model=LG+F{0.00515622628546187/0.0394709105735534/0.0714188122302997/0.00969053140682927/0.00567200916473976/0.079101024089121/0.0317235682029467/0.00261443480763208/0.0291695892534867/0.0198793967055405/0.021023873854665/0.566335695649237/0.0188663707001086/0.00710449203994666/0.00144106034489339/0.0315420073965503/0.0315077489703799/0.00247202429584621/0.0130084649049276/0.0128023827121693}]):0.25[&model=LG+F{0.0418383538810234/0.320272585638594/0.0327627541696338/0.0108590392490392/0.00635595382286388/0.0886392179295366/0.0355488732013805/0.0212138960985841/0.0326869292594972/0.00911949900824495/0.0235589836893532/0.259801536802549/0.00865478220678953/0.00325912345691661/0.0116929687208556/0.0353454193514341/0.0353070299609274/0.00277010699684174/0.00596751926411398/0.0143461251520937}],(((C1:0.5[&model=LG+F{0.0418383538810234/0.320272585638594/0.0327627541696338/0.0108590392490392/0.00635595382286388/0.0886392179295366/0.0355488732013805/0.0212138960985841/0.0326869292594972/0.00911949900824495/0.0235589836893532/0.259801536802549/0.00865478220678953/0.00325912345691661/0.0116929687208556/0.0353454193514341/0.0353070299609274/0.00277010699684174/0.00596751926411398/0.0143461251520937}],C2:0.5[&model=LG+F{0.0418383538810234/0.320272585638594/0.0327627541696338/0.0108590392490392/0.00635595382286388/0.0886392179295366/0.0355488732013805/0.0212138960985841/0.0326869292594972/0.00911949900824495/0.0235589836893532/0.259801536802549/0.00865478220678953/0.00325912345691661/0.0116929687208556/0.0353454193514341/0.0353070299609274/0.00277010699684174/0.00596751926411398/0.0143461251520937}]):0.001[&model=LG+F{0.0418383538810234/0.320272585638594/0.0327627541696338/0.0108590392490392/0.00635595382286388/0.0886392179295366/0.0355488732013805/0.0212138960985841/0.0326869292594972/0.00911949900824495/0.0235589836893532/0.259801536802549/0.00865478220678953/0.00325912345691661/0.0116929687208556/0.0353454193514341/0.0353070299609274/0.00277010699684174/0.00596751926411398/0.0143461251520937}],(C3:0.5[&model=LG+F{0.0418383538810234/0.320272585638594/0.0327627541696338/0.0108590392490392/0.00635595382286388/0.0886392179295366/0.0355488732013805/0.0212138960985841/0.0326869292594972/0.00911949900824495/0.0235589836893532/0.259801536802549/0.00865478220678953/0.00325912345691661/0.0116929687208556/0.0353454193514341/0.0353070299609274/0.00277010699684174/0.00596751926411398/0.0143461251520937}],C4:0.5[&model=LG+F{0.0418383538810234/0.320272585638594/0.0327627541696338/0.0108590392490392/0.00635595382286388/0.0886392179295366/0.0355488732013805/0.0212138960985841/0.0326869292594972/0.00911949900824495/0.0235589836893532/0.259801536802549/0.00865478220678953/0.00325912345691661/0.0116929687208556/0.0353454193514341/0.0353070299609274/0.00277010699684174/0.00596751926411398/0.0143461251520937}]):0.001[&model=LG+F{0.0418383538810234/0.320272585638594/0.0327627541696338/0.0108590392490392/0.00635595382286388/0.0886392179295366/0.0355488732013805/0.0212138960985841/0.0326869292594972/0.00911949900824495/0.0235589836893532/0.259801536802549/0.00865478220678953/0.00325912345691661/0.0116929687208556/0.0353454193514341/0.0353070299609274/0.00277010699684174/0.00596751926411398/0.0143461251520937}]):0.5[&model=LG+F{0.0418383538810234/0.320272585638594/0.0327627541696338/0.0108590392490392/0.00635595382286388/0.0886392179295366/0.0355488732013805/0.0212138960985841/0.0326869292594972/0.00911949900824495/0.0235589836893532/0.259801536802549/0.00865478220678953/0.00325912345691661/0.0116929687208556/0.0353454193514341/0.0353070299609274/0.00277010699684174/0.00596751926411398/0.0143461251520937}],((D1:0.5[&model=LG+F{0.00515622628546187/0.0394709105735534/0.0714188122302997/0.00969053140682927/0.00567200916473976/0.079101024089121/0.0317235682029467/0.00261443480763208/0.0291695892534867/0.0198793967055405/0.021023873854665/0.566335695649237/0.0188663707001086/0.00710449203994666/0.00144106034489339/0.0315420073965503/0.0315077489703799/0.00247202429584621/0.0130084649049276/0.0128023827121693}],D2:0.5[&model=LG+F{0.00515622628546187/0.0394709105735534/0.0714188122302997/0.00969053140682927/0.00567200916473976/0.079101024089121/0.0317235682029467/0.00261443480763208/0.0291695892534867/0.0198793967055405/0.021023873854665/0.566335695649237/0.0188663707001086/0.00710449203994666/0.00144106034489339/0.0315420073965503/0.0315077489703799/0.00247202429584621/0.0130084649049276/0.0128023827121693}]):0.001[&model=LG+F{0.00515622628546187/0.0394709105735534/0.0714188122302997/0.00969053140682927/0.00567200916473976/0.079101024089121/0.0317235682029467/0.00261443480763208/0.0291695892534867/0.0198793967055405/0.021023873854665/0.566335695649237/0.0188663707001086/0.00710449203994666/0.00144106034489339/0.0315420073965503/0.0315077489703799/0.00247202429584621/0.0130084649049276/0.0128023827121693}],(D3:0.5[&model=LG+F{0.00515622628546187/0.0394709105735534/0.0714188122302997/0.00969053140682927/0.00567200916473976/0.079101024089121/0.0317235682029467/0.00261443480763208/0.0291695892534867/0.0198793967055405/0.021023873854665/0.566335695649237/0.0188663707001086/0.00710449203994666/0.00144106034489339/0.0315420073965503/0.0315077489703799/0.00247202429584621/0.0130084649049276/0.0128023827121693}],D4:0.5[&model=LG+F{0.00515622628546187/0.0394709105735534/0.0714188122302997/0.00969053140682927/0.00567200916473976/0.079101024089121/0.0317235682029467/0.00261443480763208/0.0291695892534867/0.0198793967055405/0.021023873854665/0.566335695649237/0.0188663707001086/0.00710449203994666/0.00144106034489339/0.0315420073965503/0.0315077489703799/0.00247202429584621/0.0130084649049276/0.0128023827121693}]):0.001[&model=LG+F{0.00515622628546187/0.0394709105735534/0.0714188122302997/0.00969053140682927/0.00567200916473976/0.079101024089121/0.0317235682029467/0.00261443480763208/0.0291695892534867/0.0198793967055405/0.021023873854665/0.566335695649237/0.0188663707001086/0.00710449203994666/0.00144106034489339/0.0315420073965503/0.0315077489703799/0.00247202429584621/0.0130084649049276/0.0128023827121693}]):0.5[&model=LG+F{0.00515622628546187/0.0394709105735534/0.0714188122302997/0.00969053140682927/0.00567200916473976/0.079101024089121/0.0317235682029467/0.00261443480763208/0.0291695892534867/0.0198793967055405/0.021023873854665/0.566335695649237/0.0188663707001086/0.00710449203994666/0.00144106034489339/0.0315420073965503/0.0315077489703799/0.00247202429584621/0.0130084649049276/0.0128023827121693}]):0.25[&model=LG+F{0.0418383538810234/0.320272585638594/0.0327627541696338/0.0108590392490392/0.00635595382286388/0.0886392179295366/0.0355488732013805/0.0212138960985841/0.0326869292594972/0.00911949900824495/0.0235589836893532/0.259801536802549/0.00865478220678953/0.00325912345691661/0.0116929687208556/0.0353454193514341/0.0353070299609274/0.00277010699684174/0.00596751926411398/0.0143461251520937}]);
```
