## Supplementary material for "Modeling site-and-branch-heterogeneity with GFmix": C20pi5.nwk

```
((((A1:0.5[&model=LG+F{0.0102391355937647/0.00648615274340811/0.00709009894252408/0.00264857440442353/0.00918362963362305/0.00462718264460592/0.00270996516606299/0.00293833313305293/0.0468557741593986/0.00955237836374117/0.0411550643748131/0.00261418797728862/0.00789161967125493/0.334382611300872/0.00259237206572946/0.00869798717619297/0.0059835550642954/0.0535211495589635/0.427698006829876/0.0131315228517374}],A2:0.5[&model=LG+F{0.0102391355937647/0.00648615274340811/0.00709009894252408/0.00264857440442353/0.00918362963362305/0.00462718264460592/0.00270996516606299/0.00293833313305293/0.0468557741593986/0.00955237836374117/0.0411550643748131/0.00261418797728862/0.00789161967125493/0.334382611300872/0.00259237206572946/0.00869798717619297/0.0059835550642954/0.0535211495589635/0.427698006829876/0.0131315228517374}]):0.001[&model=LG+F{0.0102391355937647/0.00648615274340811/0.00709009894252408/0.00264857440442353/0.00918362963362305/0.00462718264460592/0.00270996516606299/0.00293833313305293/0.0468557741593986/0.00955237836374117/0.0411550643748131/0.00261418797728862/0.00789161967125493/0.334382611300872/0.00259237206572946/0.00869798717619297/0.0059835550642954/0.0535211495589635/0.427698006829876/0.0131315228517374}],(A3:0.5[&model=LG+F{0.0102391355937647/0.00648615274340811/0.00709009894252408/0.00264857440442353/0.00918362963362305/0.00462718264460592/0.00270996516606299/0.00293833313305293/0.0468557741593986/0.00955237836374117/0.0411550643748131/0.00261418797728862/0.00789161967125493/0.334382611300872/0.00259237206572946/0.00869798717619297/0.0059835550642954/0.0535211495589635/0.427698006829876/0.0131315228517374}],A4:0.5[&model=LG+F{0.0102391355937647/0.00648615274340811/0.00709009894252408/0.00264857440442353/0.00918362963362305/0.00462718264460592/0.00270996516606299/0.00293833313305293/0.0468557741593986/0.00955237836374117/0.0411550643748131/0.00261418797728862/0.00789161967125493/0.334382611300872/0.00259237206572946/0.00869798717619297/0.0059835550642954/0.0535211495589635/0.427698006829876/0.0131315228517374}]):0.001[&model=LG+F{0.0102391355937647/0.00648615274340811/0.00709009894252408/0.00264857440442353/0.00918362963362305/0.00462718264460592/0.00270996516606299/0.00293833313305293/0.0468557741593986/0.00955237836374117/0.0411550643748131/0.00261418797728862/0.00789161967125493/0.334382611300872/0.00259237206572946/0.00869798717619297/0.0059835550642954/0.0535211495589635/0.427698006829876/0.0131315228517374}]):0.5[&model=LG+F{0.0102391355937647/0.00648615274340811/0.00709009894252408/0.00264857440442353/0.00918362963362305/0.00462718264460592/0.00270996516606299/0.00293833313305293/0.0468557741593986/0.00955237836374117/0.0411550643748131/0.00261418797728862/0.00789161967125493/0.334382611300872/0.00259237206572946/0.00869798717619297/0.0059835550642954/0.0535211495589635/0.427698006829876/0.0131315228517374}],((B1:0.5[&model=LG+F{0.000667172891299161/0.000422631895007115/0.00817150844126267/0.001249643360923/0.00433299581150735/0.0021831850605943/0.0012786085874904/0.000191459151412435/0.0221073672695044/0.0110093443076349/0.0194176734768897/0.00301291410693015/0.00909528023256852/0.385383949223675/0.000168916638575345/0.00410386127343425/0.00282314510339058/0.0252522070377262/0.492932172238114/0.00619568033394702}],B2:0.5[&model=LG+F{0.000667172891299161/0.000422631895007115/0.00817150844126267/0.001249643360923/0.00433299581150735/0.0021831850605943/0.0012786085874904/0.000191459151412435/0.0221073672695044/0.0110093443076349/0.0194176734768897/0.00301291410693015/0.00909528023256852/0.385383949223675/0.000168916638575345/0.00410386127343425/0.00282314510339058/0.0252522070377262/0.492932172238114/0.00619568033394702}]):0.001[&model=LG+F{0.000667172891299161/0.000422631895007115/0.00817150844126267/0.001249643360923/0.00433299581150735/0.0021831850605943/0.0012786085874904/0.000191459151412435/0.0221073672695044/0.0110093443076349/0.0194176734768897/0.00301291410693015/0.00909528023256852/0.385383949223675/0.000168916638575345/0.00410386127343425/0.00282314510339058/0.0252522070377262/0.492932172238114/0.00619568033394702}],(B3:0.5[&model=LG+F{0.000667172891299161/0.000422631895007115/0.00817150844126267/0.001249643360923/0.00433299581150735/0.0021831850605943/0.0012786085874904/0.000191459151412435/0.0221073672695044/0.0110093443076349/0.0194176734768897/0.00301291410693015/0.00909528023256852/0.385383949223675/0.000168916638575345/0.00410386127343425/0.00282314510339058/0.0252522070377262/0.492932172238114/0.00619568033394702}],B4:0.5[&model=LG+F{0.000667172891299161/0.000422631895007115/0.00817150844126267/0.001249643360923/0.00433299581150735/0.0021831850605943/0.0012786085874904/0.000191459151412435/0.0221073672695044/0.0110093443076349/0.0194176734768897/0.00301291410693015/0.00909528023256852/0.385383949223675/0.000168916638575345/0.00410386127343425/0.00282314510339058/0.0252522070377262/0.492932172238114/0.00619568033394702}]):0.001[&model=LG+F{0.000667172891299161/0.000422631895007115/0.00817150844126267/0.001249643360923/0.00433299581150735/0.0021831850605943/0.0012786085874904/0.000191459151412435/0.0221073672695044/0.0110093443076349/0.0194176734768897/0.00301291410693015/0.00909528023256852/0.385383949223675/0.000168916638575345/0.00410386127343425/0.00282314510339058/0.0252522070377262/0.492932172238114/0.00619568033394702}]):0.5[&model=LG+F{0.000667172891299161/0.000422631895007115/0.00817150844126267/0.001249643360923/0.00433299581150735/0.0021831850605943/0.0012786085874904/0.000191459151412435/0.0221073672695044/0.0110093443076349/0.0194176734768897/0.00301291410693015/0.00909528023256852/0.385383949223675/0.000168916638575345/0.00410386127343425/0.00282314510339058/0.0252522070377262/0.492932172238114/0.00619568033394702}]):0.25[&model=LG+F{0.0102391355937647/0.00648615274340811/0.00709009894252408/0.00264857440442353/0.00918362963362305/0.00462718264460592/0.00270996516606299/0.00293833313305293/0.0468557741593986/0.00955237836374117/0.0411550643748131/0.00261418797728862/0.00789161967125493/0.334382611300872/0.00259237206572946/0.00869798717619297/0.0059835550642954/0.0535211495589635/0.427698006829876/0.0131315228517374}],(((C1:0.5[&model=LG+F{0.0102391355937647/0.00648615274340811/0.00709009894252408/0.00264857440442353/0.00918362963362305/0.00462718264460592/0.00270996516606299/0.00293833313305293/0.0468557741593986/0.00955237836374117/0.0411550643748131/0.00261418797728862/0.00789161967125493/0.334382611300872/0.00259237206572946/0.00869798717619297/0.0059835550642954/0.0535211495589635/0.427698006829876/0.0131315228517374}],C2:0.5[&model=LG+F{0.0102391355937647/0.00648615274340811/0.00709009894252408/0.00264857440442353/0.00918362963362305/0.00462718264460592/0.00270996516606299/0.00293833313305293/0.0468557741593986/0.00955237836374117/0.0411550643748131/0.00261418797728862/0.00789161967125493/0.334382611300872/0.00259237206572946/0.00869798717619297/0.0059835550642954/0.0535211495589635/0.427698006829876/0.0131315228517374}]):0.001[&model=LG+F{0.0102391355937647/0.00648615274340811/0.00709009894252408/0.00264857440442353/0.00918362963362305/0.00462718264460592/0.00270996516606299/0.00293833313305293/0.0468557741593986/0.00955237836374117/0.0411550643748131/0.00261418797728862/0.00789161967125493/0.334382611300872/0.00259237206572946/0.00869798717619297/0.0059835550642954/0.0535211495589635/0.427698006829876/0.0131315228517374}],(C3:0.5[&model=LG+F{0.0102391355937647/0.00648615274340811/0.00709009894252408/0.00264857440442353/0.00918362963362305/0.00462718264460592/0.00270996516606299/0.00293833313305293/0.0468557741593986/0.00955237836374117/0.0411550643748131/0.00261418797728862/0.00789161967125493/0.334382611300872/0.00259237206572946/0.00869798717619297/0.0059835550642954/0.0535211495589635/0.427698006829876/0.0131315228517374}],C4:0.5[&model=LG+F{0.0102391355937647/0.00648615274340811/0.00709009894252408/0.00264857440442353/0.00918362963362305/0.00462718264460592/0.00270996516606299/0.00293833313305293/0.0468557741593986/0.00955237836374117/0.0411550643748131/0.00261418797728862/0.00789161967125493/0.334382611300872/0.00259237206572946/0.00869798717619297/0.0059835550642954/0.0535211495589635/0.427698006829876/0.0131315228517374}]):0.001[&model=LG+F{0.0102391355937647/0.00648615274340811/0.00709009894252408/0.00264857440442353/0.00918362963362305/0.00462718264460592/0.00270996516606299/0.00293833313305293/0.0468557741593986/0.00955237836374117/0.0411550643748131/0.00261418797728862/0.00789161967125493/0.334382611300872/0.00259237206572946/0.00869798717619297/0.0059835550642954/0.0535211495589635/0.427698006829876/0.0131315228517374}]):0.5[&model=LG+F{0.0102391355937647/0.00648615274340811/0.00709009894252408/0.00264857440442353/0.00918362963362305/0.00462718264460592/0.00270996516606299/0.00293833313305293/0.0468557741593986/0.00955237836374117/0.0411550643748131/0.00261418797728862/0.00789161967125493/0.334382611300872/0.00259237206572946/0.00869798717619297/0.0059835550642954/0.0535211495589635/0.427698006829876/0.0131315228517374}],((D1:0.5[&model=LG+F{0.000667172891299161/0.000422631895007115/0.00817150844126267/0.001249643360923/0.00433299581150735/0.0021831850605943/0.0012786085874904/0.000191459151412435/0.0221073672695044/0.0110093443076349/0.0194176734768897/0.00301291410693015/0.00909528023256852/0.385383949223675/0.000168916638575345/0.00410386127343425/0.00282314510339058/0.0252522070377262/0.492932172238114/0.00619568033394702}],D2:0.5[&model=LG+F{0.000667172891299161/0.000422631895007115/0.00817150844126267/0.001249643360923/0.00433299581150735/0.0021831850605943/0.0012786085874904/0.000191459151412435/0.0221073672695044/0.0110093443076349/0.0194176734768897/0.00301291410693015/0.00909528023256852/0.385383949223675/0.000168916638575345/0.00410386127343425/0.00282314510339058/0.0252522070377262/0.492932172238114/0.00619568033394702}]):0.001[&model=LG+F{0.000667172891299161/0.000422631895007115/0.00817150844126267/0.001249643360923/0.00433299581150735/0.0021831850605943/0.0012786085874904/0.000191459151412435/0.0221073672695044/0.0110093443076349/0.0194176734768897/0.00301291410693015/0.00909528023256852/0.385383949223675/0.000168916638575345/0.00410386127343425/0.00282314510339058/0.0252522070377262/0.492932172238114/0.00619568033394702}],(D3:0.5[&model=LG+F{0.000667172891299161/0.000422631895007115/0.00817150844126267/0.001249643360923/0.00433299581150735/0.0021831850605943/0.0012786085874904/0.000191459151412435/0.0221073672695044/0.0110093443076349/0.0194176734768897/0.00301291410693015/0.00909528023256852/0.385383949223675/0.000168916638575345/0.00410386127343425/0.00282314510339058/0.0252522070377262/0.492932172238114/0.00619568033394702}],D4:0.5[&model=LG+F{0.000667172891299161/0.000422631895007115/0.00817150844126267/0.001249643360923/0.00433299581150735/0.0021831850605943/0.0012786085874904/0.000191459151412435/0.0221073672695044/0.0110093443076349/0.0194176734768897/0.00301291410693015/0.00909528023256852/0.385383949223675/0.000168916638575345/0.00410386127343425/0.00282314510339058/0.0252522070377262/0.492932172238114/0.00619568033394702}]):0.001[&model=LG+F{0.000667172891299161/0.000422631895007115/0.00817150844126267/0.001249643360923/0.00433299581150735/0.0021831850605943/0.0012786085874904/0.000191459151412435/0.0221073672695044/0.0110093443076349/0.0194176734768897/0.00301291410693015/0.00909528023256852/0.385383949223675/0.000168916638575345/0.00410386127343425/0.00282314510339058/0.0252522070377262/0.492932172238114/0.00619568033394702}]):0.5[&model=LG+F{0.000667172891299161/0.000422631895007115/0.00817150844126267/0.001249643360923/0.00433299581150735/0.0021831850605943/0.0012786085874904/0.000191459151412435/0.0221073672695044/0.0110093443076349/0.0194176734768897/0.00301291410693015/0.00909528023256852/0.385383949223675/0.000168916638575345/0.00410386127343425/0.00282314510339058/0.0252522070377262/0.492932172238114/0.00619568033394702}]):0.25[&model=LG+F{0.0102391355937647/0.00648615274340811/0.00709009894252408/0.00264857440442353/0.00918362963362305/0.00462718264460592/0.00270996516606299/0.00293833313305293/0.0468557741593986/0.00955237836374117/0.0411550643748131/0.00261418797728862/0.00789161967125493/0.334382611300872/0.00259237206572946/0.00869798717619297/0.0059835550642954/0.0535211495589635/0.427698006829876/0.0131315228517374}]);
```
