## Supplementary material for "Modeling site-and-branch-heterogeneity with GFmix": C20pi6.nwk

```
((((A1:0.5[&model=LG+F{0.192446742234724/0.0317586879370923/0.0293982080098205/0.127157816565897/0.00171581847880947/0.0691053082015409/0.213239454509939/0.0447830425484958/0.012772654110397/0.00756246524229719/0.01558920863976/0.0479550285900987/0.00477352790917468/0.00223255951360158/0.0405713905926061/0.0775381641228688/0.0527763667863142/0.00103504934359593/0.00320253980534206/0.0243860678092535}],A2:0.5[&model=LG+F{0.192446742234724/0.0317586879370923/0.0293982080098205/0.127157816565897/0.00171581847880947/0.0691053082015409/0.213239454509939/0.0447830425484958/0.012772654110397/0.00756246524229719/0.01558920863976/0.0479550285900987/0.00477352790917468/0.00223255951360158/0.0405713905926061/0.0775381641228688/0.0527763667863142/0.00103504934359593/0.00320253980534206/0.0243860678092535}]):0.001[&model=LG+F{0.192446742234724/0.0317586879370923/0.0293982080098205/0.127157816565897/0.00171581847880947/0.0691053082015409/0.213239454509939/0.0447830425484958/0.012772654110397/0.00756246524229719/0.01558920863976/0.0479550285900987/0.00477352790917468/0.00223255951360158/0.0405713905926061/0.0775381641228688/0.0527763667863142/0.00103504934359593/0.00320253980534206/0.0243860678092535}],(A3:0.5[&model=LG+F{0.192446742234724/0.0317586879370923/0.0293982080098205/0.127157816565897/0.00171581847880947/0.0691053082015409/0.213239454509939/0.0447830425484958/0.012772654110397/0.00756246524229719/0.01558920863976/0.0479550285900987/0.00477352790917468/0.00223255951360158/0.0405713905926061/0.0775381641228688/0.0527763667863142/0.00103504934359593/0.00320253980534206/0.0243860678092535}],A4:0.5[&model=LG+F{0.192446742234724/0.0317586879370923/0.0293982080098205/0.127157816565897/0.00171581847880947/0.0691053082015409/0.213239454509939/0.0447830425484958/0.012772654110397/0.00756246524229719/0.01558920863976/0.0479550285900987/0.00477352790917468/0.00223255951360158/0.0405713905926061/0.0775381641228688/0.0527763667863142/0.00103504934359593/0.00320253980534206/0.0243860678092535}]):0.001[&model=LG+F{0.192446742234724/0.0317586879370923/0.0293982080098205/0.127157816565897/0.00171581847880947/0.0691053082015409/0.213239454509939/0.0447830425484958/0.012772654110397/0.00756246524229719/0.01558920863976/0.0479550285900987/0.00477352790917468/0.00223255951360158/0.0405713905926061/0.0775381641228688/0.0527763667863142/0.00103504934359593/0.00320253980534206/0.0243860678092535}]):0.5[&model=LG+F{0.192446742234724/0.0317586879370923/0.0293982080098205/0.127157816565897/0.00171581847880947/0.0691053082015409/0.213239454509939/0.0447830425484958/0.012772654110397/0.00756246524229719/0.01558920863976/0.0479550285900987/0.00477352790917468/0.00223255951360158/0.0405713905926061/0.0775381641228688/0.0527763667863142/0.00103504934359593/0.00320253980534206/0.0243860678092535}],((B1:0.5[&model=LG+F{0.0305335874622711/0.00503883133875785/0.0825017135365528/0.146086183391967/0.001971230552176/0.0793921364799233/0.244981699900442/0.00710527458455662/0.014673956671839/0.0212229378349089/0.0179097758501022/0.134578680103763/0.0133961985706718/0.00626534737705559/0.0064370541623114/0.0890802844043786/0.0606325132447658/0.00118912397453703/0.00898745330060515/0.0280161115565034}],B2:0.5[&model=LG+F{0.0305335874622711/0.00503883133875785/0.0825017135365528/0.146086183391967/0.001971230552176/0.0793921364799233/0.244981699900442/0.00710527458455662/0.014673956671839/0.0212229378349089/0.0179097758501022/0.134578680103763/0.0133961985706718/0.00626534737705559/0.0064370541623114/0.0890802844043786/0.0606325132447658/0.00118912397453703/0.00898745330060515/0.0280161115565034}]):0.001[&model=LG+F{0.0305335874622711/0.00503883133875785/0.0825017135365528/0.146086183391967/0.001971230552176/0.0793921364799233/0.244981699900442/0.00710527458455662/0.014673956671839/0.0212229378349089/0.0179097758501022/0.134578680103763/0.0133961985706718/0.00626534737705559/0.0064370541623114/0.0890802844043786/0.0606325132447658/0.00118912397453703/0.00898745330060515/0.0280161115565034}],(B3:0.5[&model=LG+F{0.0305335874622711/0.00503883133875785/0.0825017135365528/0.146086183391967/0.001971230552176/0.0793921364799233/0.244981699900442/0.00710527458455662/0.014673956671839/0.0212229378349089/0.0179097758501022/0.134578680103763/0.0133961985706718/0.00626534737705559/0.0064370541623114/0.0890802844043786/0.0606325132447658/0.00118912397453703/0.00898745330060515/0.0280161115565034}],B4:0.5[&model=LG+F{0.0305335874622711/0.00503883133875785/0.0825017135365528/0.146086183391967/0.001971230552176/0.0793921364799233/0.244981699900442/0.00710527458455662/0.014673956671839/0.0212229378349089/0.0179097758501022/0.134578680103763/0.0133961985706718/0.00626534737705559/0.0064370541623114/0.0890802844043786/0.0606325132447658/0.00118912397453703/0.00898745330060515/0.0280161115565034}]):0.001[&model=LG+F{0.0305335874622711/0.00503883133875785/0.0825017135365528/0.146086183391967/0.001971230552176/0.0793921364799233/0.244981699900442/0.00710527458455662/0.014673956671839/0.0212229378349089/0.0179097758501022/0.134578680103763/0.0133961985706718/0.00626534737705559/0.0064370541623114/0.0890802844043786/0.0606325132447658/0.00118912397453703/0.00898745330060515/0.0280161115565034}]):0.5[&model=LG+F{0.0305335874622711/0.00503883133875785/0.0825017135365528/0.146086183391967/0.001971230552176/0.0793921364799233/0.244981699900442/0.00710527458455662/0.014673956671839/0.0212229378349089/0.0179097758501022/0.134578680103763/0.0133961985706718/0.00626534737705559/0.0064370541623114/0.0890802844043786/0.0606325132447658/0.00118912397453703/0.00898745330060515/0.0280161115565034}]):0.25[&model=LG+F{0.192446742234724/0.0317586879370923/0.0293982080098205/0.127157816565897/0.00171581847880947/0.0691053082015409/0.213239454509939/0.0447830425484958/0.012772654110397/0.00756246524229719/0.01558920863976/0.0479550285900987/0.00477352790917468/0.00223255951360158/0.0405713905926061/0.0775381641228688/0.0527763667863142/0.00103504934359593/0.00320253980534206/0.0243860678092535}],(((C1:0.5[&model=LG+F{0.192446742234724/0.0317586879370923/0.0293982080098205/0.127157816565897/0.00171581847880947/0.0691053082015409/0.213239454509939/0.0447830425484958/0.012772654110397/0.00756246524229719/0.01558920863976/0.0479550285900987/0.00477352790917468/0.00223255951360158/0.0405713905926061/0.0775381641228688/0.0527763667863142/0.00103504934359593/0.00320253980534206/0.0243860678092535}],C2:0.5[&model=LG+F{0.192446742234724/0.0317586879370923/0.0293982080098205/0.127157816565897/0.00171581847880947/0.0691053082015409/0.213239454509939/0.0447830425484958/0.012772654110397/0.00756246524229719/0.01558920863976/0.0479550285900987/0.00477352790917468/0.00223255951360158/0.0405713905926061/0.0775381641228688/0.0527763667863142/0.00103504934359593/0.00320253980534206/0.0243860678092535}]):0.001[&model=LG+F{0.192446742234724/0.0317586879370923/0.0293982080098205/0.127157816565897/0.00171581847880947/0.0691053082015409/0.213239454509939/0.0447830425484958/0.012772654110397/0.00756246524229719/0.01558920863976/0.0479550285900987/0.00477352790917468/0.00223255951360158/0.0405713905926061/0.0775381641228688/0.0527763667863142/0.00103504934359593/0.00320253980534206/0.0243860678092535}],(C3:0.5[&model=LG+F{0.192446742234724/0.0317586879370923/0.0293982080098205/0.127157816565897/0.00171581847880947/0.0691053082015409/0.213239454509939/0.0447830425484958/0.012772654110397/0.00756246524229719/0.01558920863976/0.0479550285900987/0.00477352790917468/0.00223255951360158/0.0405713905926061/0.0775381641228688/0.0527763667863142/0.00103504934359593/0.00320253980534206/0.0243860678092535}],C4:0.5[&model=LG+F{0.192446742234724/0.0317586879370923/0.0293982080098205/0.127157816565897/0.00171581847880947/0.0691053082015409/0.213239454509939/0.0447830425484958/0.012772654110397/0.00756246524229719/0.01558920863976/0.0479550285900987/0.00477352790917468/0.00223255951360158/0.0405713905926061/0.0775381641228688/0.0527763667863142/0.00103504934359593/0.00320253980534206/0.0243860678092535}]):0.001[&model=LG+F{0.192446742234724/0.0317586879370923/0.0293982080098205/0.127157816565897/0.00171581847880947/0.0691053082015409/0.213239454509939/0.0447830425484958/0.012772654110397/0.00756246524229719/0.01558920863976/0.0479550285900987/0.00477352790917468/0.00223255951360158/0.0405713905926061/0.0775381641228688/0.0527763667863142/0.00103504934359593/0.00320253980534206/0.0243860678092535}]):0.5[&model=LG+F{0.192446742234724/0.0317586879370923/0.0293982080098205/0.127157816565897/0.00171581847880947/0.0691053082015409/0.213239454509939/0.0447830425484958/0.012772654110397/0.00756246524229719/0.01558920863976/0.0479550285900987/0.00477352790917468/0.00223255951360158/0.0405713905926061/0.0775381641228688/0.0527763667863142/0.00103504934359593/0.00320253980534206/0.0243860678092535}],((D1:0.5[&model=LG+F{0.0305335874622711/0.00503883133875785/0.0825017135365528/0.146086183391967/0.001971230552176/0.0793921364799233/0.244981699900442/0.00710527458455662/0.014673956671839/0.0212229378349089/0.0179097758501022/0.134578680103763/0.0133961985706718/0.00626534737705559/0.0064370541623114/0.0890802844043786/0.0606325132447658/0.00118912397453703/0.00898745330060515/0.0280161115565034}],D2:0.5[&model=LG+F{0.0305335874622711/0.00503883133875785/0.0825017135365528/0.146086183391967/0.001971230552176/0.0793921364799233/0.244981699900442/0.00710527458455662/0.014673956671839/0.0212229378349089/0.0179097758501022/0.134578680103763/0.0133961985706718/0.00626534737705559/0.0064370541623114/0.0890802844043786/0.0606325132447658/0.00118912397453703/0.00898745330060515/0.0280161115565034}]):0.001[&model=LG+F{0.0305335874622711/0.00503883133875785/0.0825017135365528/0.146086183391967/0.001971230552176/0.0793921364799233/0.244981699900442/0.00710527458455662/0.014673956671839/0.0212229378349089/0.0179097758501022/0.134578680103763/0.0133961985706718/0.00626534737705559/0.0064370541623114/0.0890802844043786/0.0606325132447658/0.00118912397453703/0.00898745330060515/0.0280161115565034}],(D3:0.5[&model=LG+F{0.0305335874622711/0.00503883133875785/0.0825017135365528/0.146086183391967/0.001971230552176/0.0793921364799233/0.244981699900442/0.00710527458455662/0.014673956671839/0.0212229378349089/0.0179097758501022/0.134578680103763/0.0133961985706718/0.00626534737705559/0.0064370541623114/0.0890802844043786/0.0606325132447658/0.00118912397453703/0.00898745330060515/0.0280161115565034}],D4:0.5[&model=LG+F{0.0305335874622711/0.00503883133875785/0.0825017135365528/0.146086183391967/0.001971230552176/0.0793921364799233/0.244981699900442/0.00710527458455662/0.014673956671839/0.0212229378349089/0.0179097758501022/0.134578680103763/0.0133961985706718/0.00626534737705559/0.0064370541623114/0.0890802844043786/0.0606325132447658/0.00118912397453703/0.00898745330060515/0.0280161115565034}]):0.001[&model=LG+F{0.0305335874622711/0.00503883133875785/0.0825017135365528/0.146086183391967/0.001971230552176/0.0793921364799233/0.244981699900442/0.00710527458455662/0.014673956671839/0.0212229378349089/0.0179097758501022/0.134578680103763/0.0133961985706718/0.00626534737705559/0.0064370541623114/0.0890802844043786/0.0606325132447658/0.00118912397453703/0.00898745330060515/0.0280161115565034}]):0.5[&model=LG+F{0.0305335874622711/0.00503883133875785/0.0825017135365528/0.146086183391967/0.001971230552176/0.0793921364799233/0.244981699900442/0.00710527458455662/0.014673956671839/0.0212229378349089/0.0179097758501022/0.134578680103763/0.0133961985706718/0.00626534737705559/0.0064370541623114/0.0890802844043786/0.0606325132447658/0.00118912397453703/0.00898745330060515/0.0280161115565034}]):0.25[&model=LG+F{0.192446742234724/0.0317586879370923/0.0293982080098205/0.127157816565897/0.00171581847880947/0.0691053082015409/0.213239454509939/0.0447830425484958/0.012772654110397/0.00756246524229719/0.01558920863976/0.0479550285900987/0.00477352790917468/0.00223255951360158/0.0405713905926061/0.0775381641228688/0.0527763667863142/0.00103504934359593/0.00320253980534206/0.0243860678092535}]);
```
