## Supplementary material for "Modeling site-and-branch-heterogeneity with GFmix": C20pi7.nwk

```
((((A1:0.5[&model=LG+F{0.169432767174145/0.0202710797393535/0.0367336097974408/0.0346724042941776/0.00821339476126078/0.0127430046321418/0.020437350426419/0.549093200285508/0.00833810584290658/0.00147112956853435/0.00566547936596017/0.0139932058712491/0.00246096479805112/0.00256567227385861/0.0131094767935071/0.0768297894706434/0.0132322329950682/0.00265325559062035/0.00271279025466131/0.00537175706952116}],A2:0.5[&model=LG+F{0.169432767174145/0.0202710797393535/0.0367336097974408/0.0346724042941776/0.00821339476126078/0.0127430046321418/0.020437350426419/0.549093200285508/0.00833810584290658/0.00147112956853435/0.00566547936596017/0.0139932058712491/0.00246096479805112/0.00256567227385861/0.0131094767935071/0.0768297894706434/0.0132322329950682/0.00265325559062035/0.00271279025466131/0.00537175706952116}]):0.001[&model=LG+F{0.169432767174145/0.0202710797393535/0.0367336097974408/0.0346724042941776/0.00821339476126078/0.0127430046321418/0.020437350426419/0.549093200285508/0.00833810584290658/0.00147112956853435/0.00566547936596017/0.0139932058712491/0.00246096479805112/0.00256567227385861/0.0131094767935071/0.0768297894706434/0.0132322329950682/0.00265325559062035/0.00271279025466131/0.00537175706952116}],(A3:0.5[&model=LG+F{0.169432767174145/0.0202710797393535/0.0367336097974408/0.0346724042941776/0.00821339476126078/0.0127430046321418/0.020437350426419/0.549093200285508/0.00833810584290658/0.00147112956853435/0.00566547936596017/0.0139932058712491/0.00246096479805112/0.00256567227385861/0.0131094767935071/0.0768297894706434/0.0132322329950682/0.00265325559062035/0.00271279025466131/0.00537175706952116}],A4:0.5[&model=LG+F{0.169432767174145/0.0202710797393535/0.0367336097974408/0.0346724042941776/0.00821339476126078/0.0127430046321418/0.020437350426419/0.549093200285508/0.00833810584290658/0.00147112956853435/0.00566547936596017/0.0139932058712491/0.00246096479805112/0.00256567227385861/0.0131094767935071/0.0768297894706434/0.0132322329950682/0.00265325559062035/0.00271279025466131/0.00537175706952116}]):0.001[&model=LG+F{0.169432767174145/0.0202710797393535/0.0367336097974408/0.0346724042941776/0.00821339476126078/0.0127430046321418/0.020437350426419/0.549093200285508/0.00833810584290658/0.00147112956853435/0.00566547936596017/0.0139932058712491/0.00246096479805112/0.00256567227385861/0.0131094767935071/0.0768297894706434/0.0132322329950682/0.00265325559062035/0.00271279025466131/0.00537175706952116}]):0.5[&model=LG+F{0.169432767174145/0.0202710797393535/0.0367336097974408/0.0346724042941776/0.00821339476126078/0.0127430046321418/0.020437350426419/0.549093200285508/0.00833810584290658/0.00147112956853435/0.00566547936596017/0.0139932058712491/0.00246096479805112/0.00256567227385861/0.0131094767935071/0.0768297894706434/0.0132322329950682/0.00265325559062035/0.00271279025466131/0.00537175706952116}],((B1:0.5[&model=LG+F{0.0533729060369108/0.0063855796741089/0.204673631325456/0.0790872027500989/0.0187346228210517/0.029066590895656/0.0466172712781975/0.172969492696908/0.0190190868148268/0.00819689196358682/0.01292286832752/0.0779678413133461/0.0137120910402966/0.0142955038717232/0.00412960777754263/0.175247527848323/0.0301825130105915/0.00605203380368009/0.0151152210607007/0.012252892440829}],B2:0.5[&model=LG+F{0.0533729060369108/0.0063855796741089/0.204673631325456/0.0790872027500989/0.0187346228210517/0.029066590895656/0.0466172712781975/0.172969492696908/0.0190190868148268/0.00819689196358682/0.01292286832752/0.0779678413133461/0.0137120910402966/0.0142955038717232/0.00412960777754263/0.175247527848323/0.0301825130105915/0.00605203380368009/0.0151152210607007/0.012252892440829}]):0.001[&model=LG+F{0.0533729060369108/0.0063855796741089/0.204673631325456/0.0790872027500989/0.0187346228210517/0.029066590895656/0.0466172712781975/0.172969492696908/0.0190190868148268/0.00819689196358682/0.01292286832752/0.0779678413133461/0.0137120910402966/0.0142955038717232/0.00412960777754263/0.175247527848323/0.0301825130105915/0.00605203380368009/0.0151152210607007/0.012252892440829}],(B3:0.5[&model=LG+F{0.0533729060369108/0.0063855796741089/0.204673631325456/0.0790872027500989/0.0187346228210517/0.029066590895656/0.0466172712781975/0.172969492696908/0.0190190868148268/0.00819689196358682/0.01292286832752/0.0779678413133461/0.0137120910402966/0.0142955038717232/0.00412960777754263/0.175247527848323/0.0301825130105915/0.00605203380368009/0.0151152210607007/0.012252892440829}],B4:0.5[&model=LG+F{0.0533729060369108/0.0063855796741089/0.204673631325456/0.0790872027500989/0.0187346228210517/0.029066590895656/0.0466172712781975/0.172969492696908/0.0190190868148268/0.00819689196358682/0.01292286832752/0.0779678413133461/0.0137120910402966/0.0142955038717232/0.00412960777754263/0.175247527848323/0.0301825130105915/0.00605203380368009/0.0151152210607007/0.012252892440829}]):0.001[&model=LG+F{0.0533729060369108/0.0063855796741089/0.204673631325456/0.0790872027500989/0.0187346228210517/0.029066590895656/0.0466172712781975/0.172969492696908/0.0190190868148268/0.00819689196358682/0.01292286832752/0.0779678413133461/0.0137120910402966/0.0142955038717232/0.00412960777754263/0.175247527848323/0.0301825130105915/0.00605203380368009/0.0151152210607007/0.012252892440829}]):0.5[&model=LG+F{0.0533729060369108/0.0063855796741089/0.204673631325456/0.0790872027500989/0.0187346228210517/0.029066590895656/0.0466172712781975/0.172969492696908/0.0190190868148268/0.00819689196358682/0.01292286832752/0.0779678413133461/0.0137120910402966/0.0142955038717232/0.00412960777754263/0.175247527848323/0.0301825130105915/0.00605203380368009/0.0151152210607007/0.012252892440829}]):0.25[&model=LG+F{0.169432767174145/0.0202710797393535/0.0367336097974408/0.0346724042941776/0.00821339476126078/0.0127430046321418/0.020437350426419/0.549093200285508/0.00833810584290658/0.00147112956853435/0.00566547936596017/0.0139932058712491/0.00246096479805112/0.00256567227385861/0.0131094767935071/0.0768297894706434/0.0132322329950682/0.00265325559062035/0.00271279025466131/0.00537175706952116}],(((C1:0.5[&model=LG+F{0.169432767174145/0.0202710797393535/0.0367336097974408/0.0346724042941776/0.00821339476126078/0.0127430046321418/0.020437350426419/0.549093200285508/0.00833810584290658/0.00147112956853435/0.00566547936596017/0.0139932058712491/0.00246096479805112/0.00256567227385861/0.0131094767935071/0.0768297894706434/0.0132322329950682/0.00265325559062035/0.00271279025466131/0.00537175706952116}],C2:0.5[&model=LG+F{0.169432767174145/0.0202710797393535/0.0367336097974408/0.0346724042941776/0.00821339476126078/0.0127430046321418/0.020437350426419/0.549093200285508/0.00833810584290658/0.00147112956853435/0.00566547936596017/0.0139932058712491/0.00246096479805112/0.00256567227385861/0.0131094767935071/0.0768297894706434/0.0132322329950682/0.00265325559062035/0.00271279025466131/0.00537175706952116}]):0.001[&model=LG+F{0.169432767174145/0.0202710797393535/0.0367336097974408/0.0346724042941776/0.00821339476126078/0.0127430046321418/0.020437350426419/0.549093200285508/0.00833810584290658/0.00147112956853435/0.00566547936596017/0.0139932058712491/0.00246096479805112/0.00256567227385861/0.0131094767935071/0.0768297894706434/0.0132322329950682/0.00265325559062035/0.00271279025466131/0.00537175706952116}],(C3:0.5[&model=LG+F{0.169432767174145/0.0202710797393535/0.0367336097974408/0.0346724042941776/0.00821339476126078/0.0127430046321418/0.020437350426419/0.549093200285508/0.00833810584290658/0.00147112956853435/0.00566547936596017/0.0139932058712491/0.00246096479805112/0.00256567227385861/0.0131094767935071/0.0768297894706434/0.0132322329950682/0.00265325559062035/0.00271279025466131/0.00537175706952116}],C4:0.5[&model=LG+F{0.169432767174145/0.0202710797393535/0.0367336097974408/0.0346724042941776/0.00821339476126078/0.0127430046321418/0.020437350426419/0.549093200285508/0.00833810584290658/0.00147112956853435/0.00566547936596017/0.0139932058712491/0.00246096479805112/0.00256567227385861/0.0131094767935071/0.0768297894706434/0.0132322329950682/0.00265325559062035/0.00271279025466131/0.00537175706952116}]):0.001[&model=LG+F{0.169432767174145/0.0202710797393535/0.0367336097974408/0.0346724042941776/0.00821339476126078/0.0127430046321418/0.020437350426419/0.549093200285508/0.00833810584290658/0.00147112956853435/0.00566547936596017/0.0139932058712491/0.00246096479805112/0.00256567227385861/0.0131094767935071/0.0768297894706434/0.0132322329950682/0.00265325559062035/0.00271279025466131/0.00537175706952116}]):0.5[&model=LG+F{0.169432767174145/0.0202710797393535/0.0367336097974408/0.0346724042941776/0.00821339476126078/0.0127430046321418/0.020437350426419/0.549093200285508/0.00833810584290658/0.00147112956853435/0.00566547936596017/0.0139932058712491/0.00246096479805112/0.00256567227385861/0.0131094767935071/0.0768297894706434/0.0132322329950682/0.00265325559062035/0.00271279025466131/0.00537175706952116}],((D1:0.5[&model=LG+F{0.0533729060369108/0.0063855796741089/0.204673631325456/0.0790872027500989/0.0187346228210517/0.029066590895656/0.0466172712781975/0.172969492696908/0.0190190868148268/0.00819689196358682/0.01292286832752/0.0779678413133461/0.0137120910402966/0.0142955038717232/0.00412960777754263/0.175247527848323/0.0301825130105915/0.00605203380368009/0.0151152210607007/0.012252892440829}],D2:0.5[&model=LG+F{0.0533729060369108/0.0063855796741089/0.204673631325456/0.0790872027500989/0.0187346228210517/0.029066590895656/0.0466172712781975/0.172969492696908/0.0190190868148268/0.00819689196358682/0.01292286832752/0.0779678413133461/0.0137120910402966/0.0142955038717232/0.00412960777754263/0.175247527848323/0.0301825130105915/0.00605203380368009/0.0151152210607007/0.012252892440829}]):0.001[&model=LG+F{0.0533729060369108/0.0063855796741089/0.204673631325456/0.0790872027500989/0.0187346228210517/0.029066590895656/0.0466172712781975/0.172969492696908/0.0190190868148268/0.00819689196358682/0.01292286832752/0.0779678413133461/0.0137120910402966/0.0142955038717232/0.00412960777754263/0.175247527848323/0.0301825130105915/0.00605203380368009/0.0151152210607007/0.012252892440829}],(D3:0.5[&model=LG+F{0.0533729060369108/0.0063855796741089/0.204673631325456/0.0790872027500989/0.0187346228210517/0.029066590895656/0.0466172712781975/0.172969492696908/0.0190190868148268/0.00819689196358682/0.01292286832752/0.0779678413133461/0.0137120910402966/0.0142955038717232/0.00412960777754263/0.175247527848323/0.0301825130105915/0.00605203380368009/0.0151152210607007/0.012252892440829}],D4:0.5[&model=LG+F{0.0533729060369108/0.0063855796741089/0.204673631325456/0.0790872027500989/0.0187346228210517/0.029066590895656/0.0466172712781975/0.172969492696908/0.0190190868148268/0.00819689196358682/0.01292286832752/0.0779678413133461/0.0137120910402966/0.0142955038717232/0.00412960777754263/0.175247527848323/0.0301825130105915/0.00605203380368009/0.0151152210607007/0.012252892440829}]):0.001[&model=LG+F{0.0533729060369108/0.0063855796741089/0.204673631325456/0.0790872027500989/0.0187346228210517/0.029066590895656/0.0466172712781975/0.172969492696908/0.0190190868148268/0.00819689196358682/0.01292286832752/0.0779678413133461/0.0137120910402966/0.0142955038717232/0.00412960777754263/0.175247527848323/0.0301825130105915/0.00605203380368009/0.0151152210607007/0.012252892440829}]):0.5[&model=LG+F{0.0533729060369108/0.0063855796741089/0.204673631325456/0.0790872027500989/0.0187346228210517/0.029066590895656/0.0466172712781975/0.172969492696908/0.0190190868148268/0.00819689196358682/0.01292286832752/0.0779678413133461/0.0137120910402966/0.0142955038717232/0.00412960777754263/0.175247527848323/0.0301825130105915/0.00605203380368009/0.0151152210607007/0.012252892440829}]):0.25[&model=LG+F{0.169432767174145/0.0202710797393535/0.0367336097974408/0.0346724042941776/0.00821339476126078/0.0127430046321418/0.020437350426419/0.549093200285508/0.00833810584290658/0.00147112956853435/0.00566547936596017/0.0139932058712491/0.00246096479805112/0.00256567227385861/0.0131094767935071/0.0768297894706434/0.0132322329950682/0.00265325559062035/0.00271279025466131/0.00537175706952116}]);
```
