## Supplementary material for "Modeling site-and-branch-heterogeneity with GFmix": C20pi8.nex.log

```
IQ-TREE version 3.0.0 for Linux x86 64-bit built Apr  3 2025
Developed by Bui Quang Minh, Thomas Wong, Nhan Ly-Trong, Huaiyan Ren
Contributed by Lam-Tung Nguyen, Dominik Schrempf, Chris Bielow,
Olga Chernomor, Michael Woodhams, Diep Thi Hoang, Heiko Schmidt

Host:    perun22 (AVX2, FMA3, 2003 GB RAM)
Command: iqtree3 --alisim /misc/scratch2/cmccarthy/ScriptsForSystBiol/Simulations/028/C20pi8 -t /misc/scratch2/cmccarthy/ScriptsForSystBiol/Simulations/028/C20pi8.nwk -p /misc/scratch2/cmccarthy/ScriptsForSystBiol/Simulations/028/C20pi8.nex -af fasta -quiet
Seed:    731603 (Using SPRNG - Scalable Parallel Random Number Generator)
Time:    Tue Jun 24 13:34:37 2025
Kernel:  AVX+FMA - 1 threads (128 CPU cores detected)

Reading partition model file /misc/scratch2/cmccarthy/ScriptsForSystBiol/Simulations/028/C20pi8.nex ...

Loading 4 partitions...
Subset	Type	Model	Name
1	AA	LG+F{0.104040035414516,0.0301474551565833,0.0266261009407348,0.0135607366533033,0.0287810596446539,0.0258493973890694,0.0199507064718444,0.0283382880621058,0.0455776704474672,0.0534498603730024,0.117044563491969,0.0151052121360659,0.0362705163830157,0.0914540560552459,0.0238042572272998,0.0746325410639355,0.0670358573103961,0.0249757762240022,0.0890587062542418,0.0842972982122888}	C20pi8_1
2	AA	LG+F{0.104040035414516,0.0301474551565833,0.0266261009407348,0.0135607366533033,0.0287810596446539,0.0258493973890694,0.0199507064718444,0.0283382880621058,0.0455776704474672,0.0534498603730024,0.117044563491969,0.0151052121360659,0.0362705163830157,0.0914540560552459,0.0238042572272998,0.0746325410639355,0.0670358573103961,0.0249757762240022,0.0890587062542418,0.0842972982122888}	C20pi8_2
3	AA	LG+F{0.104040035414516,0.0301474551565833,0.0266261009407348,0.0135607366533033,0.0287810596446539,0.0258493973890694,0.0199507064718444,0.0283382880621058,0.0455776704474672,0.0534498603730024,0.117044563491969,0.0151052121360659,0.0362705163830157,0.0914540560552459,0.0238042572272998,0.0746325410639355,0.0670358573103961,0.0249757762240022,0.0890587062542418,0.0842972982122888}	C20pi8_3
4	AA	LG+F{0.104040035414516,0.0301474551565833,0.0266261009407348,0.0135607366533033,0.0287810596446539,0.0258493973890694,0.0199507064718444,0.0283382880621058,0.0455776704474672,0.0534498603730024,0.117044563491969,0.0151052121360659,0.0362705163830157,0.0914540560552459,0.0238042572272998,0.0746325410639355,0.0670358573103961,0.0249757762240022,0.0890587062542418,0.0842972982122888}	C20pi8_4

[Alignment Simulator] Executing
Reading partition model file /misc/scratch2/cmccarthy/ScriptsForSystBiol/Simulations/028/C20pi8.nex ...

Loading 4 partitions...
Subset	Type	Model	Name
1	AA	LG+F{0.104040035414516,0.0301474551565833,0.0266261009407348,0.0135607366533033,0.0287810596446539,0.0258493973890694,0.0199507064718444,0.0283382880621058,0.0455776704474672,0.0534498603730024,0.117044563491969,0.0151052121360659,0.0362705163830157,0.0914540560552459,0.0238042572272998,0.0746325410639355,0.0670358573103961,0.0249757762240022,0.0890587062542418,0.0842972982122888}	C20pi8_1
2	AA	LG+F{0.104040035414516,0.0301474551565833,0.0266261009407348,0.0135607366533033,0.0287810596446539,0.0258493973890694,0.0199507064718444,0.0283382880621058,0.0455776704474672,0.0534498603730024,0.117044563491969,0.0151052121360659,0.0362705163830157,0.0914540560552459,0.0238042572272998,0.0746325410639355,0.0670358573103961,0.0249757762240022,0.0890587062542418,0.0842972982122888}	C20pi8_2
3	AA	LG+F{0.104040035414516,0.0301474551565833,0.0266261009407348,0.0135607366533033,0.0287810596446539,0.0258493973890694,0.0199507064718444,0.0283382880621058,0.0455776704474672,0.0534498603730024,0.117044563491969,0.0151052121360659,0.0362705163830157,0.0914540560552459,0.0238042572272998,0.0746325410639355,0.0670358573103961,0.0249757762240022,0.0890587062542418,0.0842972982122888}	C20pi8_3
4	AA	LG+F{0.104040035414516,0.0301474551565833,0.0266261009407348,0.0135607366533033,0.0287810596446539,0.0258493973890694,0.0199507064718444,0.0283382880621058,0.0455776704474672,0.0534498603730024,0.117044563491969,0.0151052121360659,0.0362705163830157,0.0914540560552459,0.0238042572272998,0.0746325410639355,0.0670358573103961,0.0249757762240022,0.0890587062542418,0.0842972982122888}	C20pi8_4

 - Time spent on Loading trees: 0.028
WARNING: Partitions' rates are normalized so that sum of (partition_rate*partition_sequence_length) of all partitions is 1.
 - Tree filepath: /misc/scratch2/cmccarthy/ScriptsForSystBiol/Simulations/028/C20pi8.nwk
 - Length of output sequences: 1000
 - Model: Partition model
 - Number of output datasets: 1
 - Number of threads: 1
WARNING: The sequence_length is now set equally to the total length of all partitions
Simulating a sequence with branch-specific model named LG
Simulating a sequence with branch-specific model named LG
Simulating a sequence with branch-specific model named LG
Simulating a sequence with branch-specific model named LG
Simulating a sequence with branch-specific model named LG
Simulating a sequence with branch-specific model named LG
Simulating a sequence with branch-specific model named LG
Simulating a sequence with branch-specific model named LG
Simulating a sequence with branch-specific model named LG
Simulating a sequence with branch-specific model named LG
Simulating a sequence with branch-specific model named LG
Simulating a sequence with branch-specific model named LG
Simulating a sequence with branch-specific model named LG
Simulating a sequence with branch-specific model named LG
Simulating a sequence with branch-specific model named LG
Simulating a sequence with branch-specific model named LG
Simulating a sequence with branch-specific model named LG
Simulating a sequence with branch-specific model named LG
Simulating a sequence with branch-specific model named LG
Simulating a sequence with branch-specific model named LG
Simulating a sequence with branch-specific model named LG
Simulating a sequence with branch-specific model named LG
Simulating a sequence with branch-specific model named LG
Simulating a sequence with branch-specific model named LG
Simulating a sequence with branch-specific model named LG
Simulating a sequence with branch-specific model named LG
Simulating a sequence with branch-specific model named LG
Simulating a sequence with branch-specific model named LG
Simulating a sequence with branch-specific model named LG
Simulating a sequence with branch-specific model named LG
Simulating a sequence with branch-specific model named LG
Simulating a sequence with branch-specific model named LG
Simulating a sequence with branch-specific model named LG
Simulating a sequence with branch-specific model named LG
Simulating a sequence with branch-specific model named LG
Simulating a sequence with branch-specific model named LG
Simulating a sequence with branch-specific model named LG
Simulating a sequence with branch-specific model named LG
Simulating a sequence with branch-specific model named LG
Simulating a sequence with branch-specific model named LG
Simulating a sequence with branch-specific model named LG
Simulating a sequence with branch-specific model named LG
Simulating a sequence with branch-specific model named LG
Simulating a sequence with branch-specific model named LG
Simulating a sequence with branch-specific model named LG
Simulating a sequence with branch-specific model named LG
Simulating a sequence with branch-specific model named LG
Simulating a sequence with branch-specific model named LG
Simulating a sequence with branch-specific model named LG
Simulating a sequence with branch-specific model named LG
Simulating a sequence with branch-specific model named LG
Simulating a sequence with branch-specific model named LG
Simulating a sequence with branch-specific model named LG
Simulating a sequence with branch-specific model named LG
Simulating a sequence with branch-specific model named LG
Simulating a sequence with branch-specific model named LG
Simulating a sequence with branch-specific model named LG
Simulating a sequence with branch-specific model named LG
Simulating a sequence with branch-specific model named LG
Simulating a sequence with branch-specific model named LG
Simulating a sequence with branch-specific model named LG
Simulating a sequence with branch-specific model named LG
Simulating a sequence with branch-specific model named LG
Simulating a sequence with branch-specific model named LG
Simulating a sequence with branch-specific model named LG
Simulating a sequence with branch-specific model named LG
Simulating a sequence with branch-specific model named LG
Simulating a sequence with branch-specific model named LG
Simulating a sequence with branch-specific model named LG
Simulating a sequence with branch-specific model named LG
Simulating a sequence with branch-specific model named LG
Simulating a sequence with branch-specific model named LG
Simulating a sequence with branch-specific model named LG
Simulating a sequence with branch-specific model named LG
Simulating a sequence with branch-specific model named LG
Simulating a sequence with branch-specific model named LG
Simulating a sequence with branch-specific model named LG
Simulating a sequence with branch-specific model named LG
Simulating a sequence with branch-specific model named LG
Simulating a sequence with branch-specific model named LG
Simulating a sequence with branch-specific model named LG
Simulating a sequence with branch-specific model named LG
Simulating a sequence with branch-specific model named LG
Simulating a sequence with branch-specific model named LG
Simulating a sequence with branch-specific model named LG
Simulating a sequence with branch-specific model named LG
Simulating a sequence with branch-specific model named LG
Simulating a sequence with branch-specific model named LG
Simulating a sequence with branch-specific model named LG
Simulating a sequence with branch-specific model named LG
Simulating a sequence with branch-specific model named LG
Simulating a sequence with branch-specific model named LG
Simulating a sequence with branch-specific model named LG
Simulating a sequence with branch-specific model named LG
Simulating a sequence with branch-specific model named LG
Simulating a sequence with branch-specific model named LG
Simulating a sequence with branch-specific model named LG
Simulating a sequence with branch-specific model named LG
Simulating a sequence with branch-specific model named LG
Simulating a sequence with branch-specific model named LG
Simulating a sequence with branch-specific model named LG
Simulating a sequence with branch-specific model named LG
Simulating a sequence with branch-specific model named LG
Simulating a sequence with branch-specific model named LG
Simulating a sequence with branch-specific model named LG
Simulating a sequence with branch-specific model named LG
Simulating a sequence with branch-specific model named LG
Simulating a sequence with branch-specific model named LG
Simulating a sequence with branch-specific model named LG
Simulating a sequence with branch-specific model named LG
Simulating a sequence with branch-specific model named LG
Simulating a sequence with branch-specific model named LG
Simulating a sequence with branch-specific model named LG
Simulating a sequence with branch-specific model named LG
Simulating a sequence with branch-specific model named LG
Simulating a sequence with branch-specific model named LG
Simulating a sequence with branch-specific model named LG
Simulating a sequence with branch-specific model named LG
Simulating a sequence with branch-specific model named LG
Simulating a sequence with branch-specific model named LG
 - Time spent on merging partitions: 0.000
SUBSTITUTION PROCESS
--------------------

Edge-linked-proportional partition model with separate substitution models and separate rates across sites

  ID  Model           Speed  Parameters
   1  LG             0.033  LG
   2  LG             0.248  LG
   3  LG             0.808  LG
   4  LG             2.851  LG

An alignment written to /misc/scratch2/cmccarthy/ScriptsForSystBiol/Simulations/028/C20pi8.fa
Screen log file: /misc/scratch2/cmccarthy/ScriptsForSystBiol/Simulations/028/C20pi8.nex.log
[Alignment Simulator] Done
Simulation CPU time: 0.779 sec (0h:0m:0s)
Simulation wall-clock time: 0.824 sec (0h:0m:0s)

Date and Time: Tue Jun 24 13:34:38 2025
```
