## Supplementary material for "Modeling site-and-branch-heterogeneity with GFmix": C20pi8.nwk

```
((((A1:0.5[&model=LG+F{0.104040035414516/0.0301474551565833/0.0266261009407348/0.0135607366533033/0.0287810596446539/0.0258493973890694/0.0199507064718444/0.0283382880621058/0.0455776704474672/0.0534498603730024/0.117044563491969/0.0151052121360659/0.0362705163830157/0.0914540560552459/0.0238042572272998/0.0746325410639355/0.0670358573103961/0.0249757762240022/0.0890587062542418/0.0842972982122888}],A2:0.5[&model=LG+F{0.104040035414516/0.0301474551565833/0.0266261009407348/0.0135607366533033/0.0287810596446539/0.0258493973890694/0.0199507064718444/0.0283382880621058/0.0455776704474672/0.0534498603730024/0.117044563491969/0.0151052121360659/0.0362705163830157/0.0914540560552459/0.0238042572272998/0.0746325410639355/0.0670358573103961/0.0249757762240022/0.0890587062542418/0.0842972982122888}]):0.001[&model=LG+F{0.104040035414516/0.0301474551565833/0.0266261009407348/0.0135607366533033/0.0287810596446539/0.0258493973890694/0.0199507064718444/0.0283382880621058/0.0455776704474672/0.0534498603730024/0.117044563491969/0.0151052121360659/0.0362705163830157/0.0914540560552459/0.0238042572272998/0.0746325410639355/0.0670358573103961/0.0249757762240022/0.0890587062542418/0.0842972982122888}],(A3:0.5[&model=LG+F{0.104040035414516/0.0301474551565833/0.0266261009407348/0.0135607366533033/0.0287810596446539/0.0258493973890694/0.0199507064718444/0.0283382880621058/0.0455776704474672/0.0534498603730024/0.117044563491969/0.0151052121360659/0.0362705163830157/0.0914540560552459/0.0238042572272998/0.0746325410639355/0.0670358573103961/0.0249757762240022/0.0890587062542418/0.0842972982122888}],A4:0.5[&model=LG+F{0.104040035414516/0.0301474551565833/0.0266261009407348/0.0135607366533033/0.0287810596446539/0.0258493973890694/0.0199507064718444/0.0283382880621058/0.0455776704474672/0.0534498603730024/0.117044563491969/0.0151052121360659/0.0362705163830157/0.0914540560552459/0.0238042572272998/0.0746325410639355/0.0670358573103961/0.0249757762240022/0.0890587062542418/0.0842972982122888}]):0.001[&model=LG+F{0.104040035414516/0.0301474551565833/0.0266261009407348/0.0135607366533033/0.0287810596446539/0.0258493973890694/0.0199507064718444/0.0283382880621058/0.0455776704474672/0.0534498603730024/0.117044563491969/0.0151052121360659/0.0362705163830157/0.0914540560552459/0.0238042572272998/0.0746325410639355/0.0670358573103961/0.0249757762240022/0.0890587062542418/0.0842972982122888}]):0.5[&model=LG+F{0.104040035414516/0.0301474551565833/0.0266261009407348/0.0135607366533033/0.0287810596446539/0.0258493973890694/0.0199507064718444/0.0283382880621058/0.0455776704474672/0.0534498603730024/0.117044563491969/0.0151052121360659/0.0362705163830157/0.0914540560552459/0.0238042572272998/0.0746325410639355/0.0670358573103961/0.0249757762240022/0.0890587062542418/0.0842972982122888}],((B1:0.5[&model=LG+F{0.0111425787687863/0.00322876085559091/0.0504391356981298/0.0105164052847097/0.0223198263844209/0.0200463106289105/0.0154718523291349/0.00303500095560823/0.0353456649600038/0.101252705621477/0.0907685251563123/0.028614548047268/0.0687090273471216/0.173245927136773/0.00254941100443562/0.0578778328436086/0.0519865743364589/0.0193688139359186/0.168708297916248/0.0653728905052158}],B2:0.5[&model=LG+F{0.0111425787687863/0.00322876085559091/0.0504391356981298/0.0105164052847097/0.0223198263844209/0.0200463106289105/0.0154718523291349/0.00303500095560823/0.0353456649600038/0.101252705621477/0.0907685251563123/0.028614548047268/0.0687090273471216/0.173245927136773/0.00254941100443562/0.0578778328436086/0.0519865743364589/0.0193688139359186/0.168708297916248/0.0653728905052158}]):0.001[&model=LG+F{0.0111425787687863/0.00322876085559091/0.0504391356981298/0.0105164052847097/0.0223198263844209/0.0200463106289105/0.0154718523291349/0.00303500095560823/0.0353456649600038/0.101252705621477/0.0907685251563123/0.028614548047268/0.0687090273471216/0.173245927136773/0.00254941100443562/0.0578778328436086/0.0519865743364589/0.0193688139359186/0.168708297916248/0.0653728905052158}],(B3:0.5[&model=LG+F{0.0111425787687863/0.00322876085559091/0.0504391356981298/0.0105164052847097/0.0223198263844209/0.0200463106289105/0.0154718523291349/0.00303500095560823/0.0353456649600038/0.101252705621477/0.0907685251563123/0.028614548047268/0.0687090273471216/0.173245927136773/0.00254941100443562/0.0578778328436086/0.0519865743364589/0.0193688139359186/0.168708297916248/0.0653728905052158}],B4:0.5[&model=LG+F{0.0111425787687863/0.00322876085559091/0.0504391356981298/0.0105164052847097/0.0223198263844209/0.0200463106289105/0.0154718523291349/0.00303500095560823/0.0353456649600038/0.101252705621477/0.0907685251563123/0.028614548047268/0.0687090273471216/0.173245927136773/0.00254941100443562/0.0578778328436086/0.0519865743364589/0.0193688139359186/0.168708297916248/0.0653728905052158}]):0.001[&model=LG+F{0.0111425787687863/0.00322876085559091/0.0504391356981298/0.0105164052847097/0.0223198263844209/0.0200463106289105/0.0154718523291349/0.00303500095560823/0.0353456649600038/0.101252705621477/0.0907685251563123/0.028614548047268/0.0687090273471216/0.173245927136773/0.00254941100443562/0.0578778328436086/0.0519865743364589/0.0193688139359186/0.168708297916248/0.0653728905052158}]):0.5[&model=LG+F{0.0111425787687863/0.00322876085559091/0.0504391356981298/0.0105164052847097/0.0223198263844209/0.0200463106289105/0.0154718523291349/0.00303500095560823/0.0353456649600038/0.101252705621477/0.0907685251563123/0.028614548047268/0.0687090273471216/0.173245927136773/0.00254941100443562/0.0578778328436086/0.0519865743364589/0.0193688139359186/0.168708297916248/0.0653728905052158}]):0.25[&model=LG+F{0.104040035414516/0.0301474551565833/0.0266261009407348/0.0135607366533033/0.0287810596446539/0.0258493973890694/0.0199507064718444/0.0283382880621058/0.0455776704474672/0.0534498603730024/0.117044563491969/0.0151052121360659/0.0362705163830157/0.0914540560552459/0.0238042572272998/0.0746325410639355/0.0670358573103961/0.0249757762240022/0.0890587062542418/0.0842972982122888}],(((C1:0.5[&model=LG+F{0.104040035414516/0.0301474551565833/0.0266261009407348/0.0135607366533033/0.0287810596446539/0.0258493973890694/0.0199507064718444/0.0283382880621058/0.0455776704474672/0.0534498603730024/0.117044563491969/0.0151052121360659/0.0362705163830157/0.0914540560552459/0.0238042572272998/0.0746325410639355/0.0670358573103961/0.0249757762240022/0.0890587062542418/0.0842972982122888}],C2:0.5[&model=LG+F{0.104040035414516/0.0301474551565833/0.0266261009407348/0.0135607366533033/0.0287810596446539/0.0258493973890694/0.0199507064718444/0.0283382880621058/0.0455776704474672/0.0534498603730024/0.117044563491969/0.0151052121360659/0.0362705163830157/0.0914540560552459/0.0238042572272998/0.0746325410639355/0.0670358573103961/0.0249757762240022/0.0890587062542418/0.0842972982122888}]):0.001[&model=LG+F{0.104040035414516/0.0301474551565833/0.0266261009407348/0.0135607366533033/0.0287810596446539/0.0258493973890694/0.0199507064718444/0.0283382880621058/0.0455776704474672/0.0534498603730024/0.117044563491969/0.0151052121360659/0.0362705163830157/0.0914540560552459/0.0238042572272998/0.0746325410639355/0.0670358573103961/0.0249757762240022/0.0890587062542418/0.0842972982122888}],(C3:0.5[&model=LG+F{0.104040035414516/0.0301474551565833/0.0266261009407348/0.0135607366533033/0.0287810596446539/0.0258493973890694/0.0199507064718444/0.0283382880621058/0.0455776704474672/0.0534498603730024/0.117044563491969/0.0151052121360659/0.0362705163830157/0.0914540560552459/0.0238042572272998/0.0746325410639355/0.0670358573103961/0.0249757762240022/0.0890587062542418/0.0842972982122888}],C4:0.5[&model=LG+F{0.104040035414516/0.0301474551565833/0.0266261009407348/0.0135607366533033/0.0287810596446539/0.0258493973890694/0.0199507064718444/0.0283382880621058/0.0455776704474672/0.0534498603730024/0.117044563491969/0.0151052121360659/0.0362705163830157/0.0914540560552459/0.0238042572272998/0.0746325410639355/0.0670358573103961/0.0249757762240022/0.0890587062542418/0.0842972982122888}]):0.001[&model=LG+F{0.104040035414516/0.0301474551565833/0.0266261009407348/0.0135607366533033/0.0287810596446539/0.0258493973890694/0.0199507064718444/0.0283382880621058/0.0455776704474672/0.0534498603730024/0.117044563491969/0.0151052121360659/0.0362705163830157/0.0914540560552459/0.0238042572272998/0.0746325410639355/0.0670358573103961/0.0249757762240022/0.0890587062542418/0.0842972982122888}]):0.5[&model=LG+F{0.104040035414516/0.0301474551565833/0.0266261009407348/0.0135607366533033/0.0287810596446539/0.0258493973890694/0.0199507064718444/0.0283382880621058/0.0455776704474672/0.0534498603730024/0.117044563491969/0.0151052121360659/0.0362705163830157/0.0914540560552459/0.0238042572272998/0.0746325410639355/0.0670358573103961/0.0249757762240022/0.0890587062542418/0.0842972982122888}],((D1:0.5[&model=LG+F{0.0111425787687863/0.00322876085559091/0.0504391356981298/0.0105164052847097/0.0223198263844209/0.0200463106289105/0.0154718523291349/0.00303500095560823/0.0353456649600038/0.101252705621477/0.0907685251563123/0.028614548047268/0.0687090273471216/0.173245927136773/0.00254941100443562/0.0578778328436086/0.0519865743364589/0.0193688139359186/0.168708297916248/0.0653728905052158}],D2:0.5[&model=LG+F{0.0111425787687863/0.00322876085559091/0.0504391356981298/0.0105164052847097/0.0223198263844209/0.0200463106289105/0.0154718523291349/0.00303500095560823/0.0353456649600038/0.101252705621477/0.0907685251563123/0.028614548047268/0.0687090273471216/0.173245927136773/0.00254941100443562/0.0578778328436086/0.0519865743364589/0.0193688139359186/0.168708297916248/0.0653728905052158}]):0.001[&model=LG+F{0.0111425787687863/0.00322876085559091/0.0504391356981298/0.0105164052847097/0.0223198263844209/0.0200463106289105/0.0154718523291349/0.00303500095560823/0.0353456649600038/0.101252705621477/0.0907685251563123/0.028614548047268/0.0687090273471216/0.173245927136773/0.00254941100443562/0.0578778328436086/0.0519865743364589/0.0193688139359186/0.168708297916248/0.0653728905052158}],(D3:0.5[&model=LG+F{0.0111425787687863/0.00322876085559091/0.0504391356981298/0.0105164052847097/0.0223198263844209/0.0200463106289105/0.0154718523291349/0.00303500095560823/0.0353456649600038/0.101252705621477/0.0907685251563123/0.028614548047268/0.0687090273471216/0.173245927136773/0.00254941100443562/0.0578778328436086/0.0519865743364589/0.0193688139359186/0.168708297916248/0.0653728905052158}],D4:0.5[&model=LG+F{0.0111425787687863/0.00322876085559091/0.0504391356981298/0.0105164052847097/0.0223198263844209/0.0200463106289105/0.0154718523291349/0.00303500095560823/0.0353456649600038/0.101252705621477/0.0907685251563123/0.028614548047268/0.0687090273471216/0.173245927136773/0.00254941100443562/0.0578778328436086/0.0519865743364589/0.0193688139359186/0.168708297916248/0.0653728905052158}]):0.001[&model=LG+F{0.0111425787687863/0.00322876085559091/0.0504391356981298/0.0105164052847097/0.0223198263844209/0.0200463106289105/0.0154718523291349/0.00303500095560823/0.0353456649600038/0.101252705621477/0.0907685251563123/0.028614548047268/0.0687090273471216/0.173245927136773/0.00254941100443562/0.0578778328436086/0.0519865743364589/0.0193688139359186/0.168708297916248/0.0653728905052158}]):0.5[&model=LG+F{0.0111425787687863/0.00322876085559091/0.0504391356981298/0.0105164052847097/0.0223198263844209/0.0200463106289105/0.0154718523291349/0.00303500095560823/0.0353456649600038/0.101252705621477/0.0907685251563123/0.028614548047268/0.0687090273471216/0.173245927136773/0.00254941100443562/0.0578778328436086/0.0519865743364589/0.0193688139359186/0.168708297916248/0.0653728905052158}]):0.25[&model=LG+F{0.104040035414516/0.0301474551565833/0.0266261009407348/0.0135607366533033/0.0287810596446539/0.0258493973890694/0.0199507064718444/0.0283382880621058/0.0455776704474672/0.0534498603730024/0.117044563491969/0.0151052121360659/0.0362705163830157/0.0914540560552459/0.0238042572272998/0.0746325410639355/0.0670358573103961/0.0249757762240022/0.0890587062542418/0.0842972982122888}]);
```
