## Supplementary material for "Modeling site-and-branch-heterogeneity with GFmix": C20pi9.nwk

```
((((A1:0.5[&model=LG+F{0.0727209525398184/0.111101520864482/0.020790744623952/0.0169556732190167/0.00774936186562779/0.100127343217884/0.0547635264946796/0.0167429979348474/0.0315382314834877/0.0459564947208304/0.185327254758188/0.0824638895148221/0.07037574457934/0.019904372093688/0.0118076064525818/0.0322762123534989/0.0413773734914221/0.00847140540366946/0.0187198172684289/0.0508290353475641}],A2:0.5[&model=LG+F{0.0727209525398184/0.111101520864482/0.020790744623952/0.0169556732190167/0.00774936186562779/0.100127343217884/0.0547635264946796/0.0167429979348474/0.0315382314834877/0.0459564947208304/0.185327254758188/0.0824638895148221/0.07037574457934/0.019904372093688/0.0118076064525818/0.0322762123534989/0.0413773734914221/0.00847140540366946/0.0187198172684289/0.0508290353475641}]):0.001[&model=LG+F{0.0727209525398184/0.111101520864482/0.020790744623952/0.0169556732190167/0.00774936186562779/0.100127343217884/0.0547635264946796/0.0167429979348474/0.0315382314834877/0.0459564947208304/0.185327254758188/0.0824638895148221/0.07037574457934/0.019904372093688/0.0118076064525818/0.0322762123534989/0.0413773734914221/0.00847140540366946/0.0187198172684289/0.0508290353475641}],(A3:0.5[&model=LG+F{0.0727209525398184/0.111101520864482/0.020790744623952/0.0169556732190167/0.00774936186562779/0.100127343217884/0.0547635264946796/0.0167429979348474/0.0315382314834877/0.0459564947208304/0.185327254758188/0.0824638895148221/0.07037574457934/0.019904372093688/0.0118076064525818/0.0322762123534989/0.0413773734914221/0.00847140540366946/0.0187198172684289/0.0508290353475641}],A4:0.5[&model=LG+F{0.0727209525398184/0.111101520864482/0.020790744623952/0.0169556732190167/0.00774936186562779/0.100127343217884/0.0547635264946796/0.0167429979348474/0.0315382314834877/0.0459564947208304/0.185327254758188/0.0824638895148221/0.07037574457934/0.019904372093688/0.0118076064525818/0.0322762123534989/0.0413773734914221/0.00847140540366946/0.0187198172684289/0.0508290353475641}]):0.001[&model=LG+F{0.0727209525398184/0.111101520864482/0.020790744623952/0.0169556732190167/0.00774936186562779/0.100127343217884/0.0547635264946796/0.0167429979348474/0.0315382314834877/0.0459564947208304/0.185327254758188/0.0824638895148221/0.07037574457934/0.019904372093688/0.0118076064525818/0.0322762123534989/0.0413773734914221/0.00847140540366946/0.0187198172684289/0.0508290353475641}]):0.5[&model=LG+F{0.0727209525398184/0.111101520864482/0.020790744623952/0.0169556732190167/0.00774936186562779/0.100127343217884/0.0547635264946796/0.0167429979348474/0.0315382314834877/0.0459564947208304/0.185327254758188/0.0824638895148221/0.07037574457934/0.019904372093688/0.0118076064525818/0.0322762123534989/0.0413773734914221/0.00847140540366946/0.0187198172684289/0.0508290353475641}],((B1:0.5[&model=LG+F{0.00844309127450779/0.0128991748407287/0.0426959626415062/0.014254624269002/0.00651488385581557/0.084176997173051/0.0460396637599544/0.00194390550227472/0.0265141722241801/0.0943764553518995/0.155804511520114/0.169348198425847/0.144523931959899/0.0408757041984772/0.00137089374562343/0.0271345922973814/0.0347859329877195/0.00712190542362341/0.0384430973110927/0.0427319394208852}],B2:0.5[&model=LG+F{0.00844309127450779/0.0128991748407287/0.0426959626415062/0.014254624269002/0.00651488385581557/0.084176997173051/0.0460396637599544/0.00194390550227472/0.0265141722241801/0.0943764553518995/0.155804511520114/0.169348198425847/0.144523931959899/0.0408757041984772/0.00137089374562343/0.0271345922973814/0.0347859329877195/0.00712190542362341/0.0384430973110927/0.0427319394208852}]):0.001[&model=LG+F{0.00844309127450779/0.0128991748407287/0.0426959626415062/0.014254624269002/0.00651488385581557/0.084176997173051/0.0460396637599544/0.00194390550227472/0.0265141722241801/0.0943764553518995/0.155804511520114/0.169348198425847/0.144523931959899/0.0408757041984772/0.00137089374562343/0.0271345922973814/0.0347859329877195/0.00712190542362341/0.0384430973110927/0.0427319394208852}],(B3:0.5[&model=LG+F{0.00844309127450779/0.0128991748407287/0.0426959626415062/0.014254624269002/0.00651488385581557/0.084176997173051/0.0460396637599544/0.00194390550227472/0.0265141722241801/0.0943764553518995/0.155804511520114/0.169348198425847/0.144523931959899/0.0408757041984772/0.00137089374562343/0.0271345922973814/0.0347859329877195/0.00712190542362341/0.0384430973110927/0.0427319394208852}],B4:0.5[&model=LG+F{0.00844309127450779/0.0128991748407287/0.0426959626415062/0.014254624269002/0.00651488385581557/0.084176997173051/0.0460396637599544/0.00194390550227472/0.0265141722241801/0.0943764553518995/0.155804511520114/0.169348198425847/0.144523931959899/0.0408757041984772/0.00137089374562343/0.0271345922973814/0.0347859329877195/0.00712190542362341/0.0384430973110927/0.0427319394208852}]):0.001[&model=LG+F{0.00844309127450779/0.0128991748407287/0.0426959626415062/0.014254624269002/0.00651488385581557/0.084176997173051/0.0460396637599544/0.00194390550227472/0.0265141722241801/0.0943764553518995/0.155804511520114/0.169348198425847/0.144523931959899/0.0408757041984772/0.00137089374562343/0.0271345922973814/0.0347859329877195/0.00712190542362341/0.0384430973110927/0.0427319394208852}]):0.5[&model=LG+F{0.00844309127450779/0.0128991748407287/0.0426959626415062/0.014254624269002/0.00651488385581557/0.084176997173051/0.0460396637599544/0.00194390550227472/0.0265141722241801/0.0943764553518995/0.155804511520114/0.169348198425847/0.144523931959899/0.0408757041984772/0.00137089374562343/0.0271345922973814/0.0347859329877195/0.00712190542362341/0.0384430973110927/0.0427319394208852}]):0.25[&model=LG+F{0.0727209525398184/0.111101520864482/0.020790744623952/0.0169556732190167/0.00774936186562779/0.100127343217884/0.0547635264946796/0.0167429979348474/0.0315382314834877/0.0459564947208304/0.185327254758188/0.0824638895148221/0.07037574457934/0.019904372093688/0.0118076064525818/0.0322762123534989/0.0413773734914221/0.00847140540366946/0.0187198172684289/0.0508290353475641}],(((C1:0.5[&model=LG+F{0.0727209525398184/0.111101520864482/0.020790744623952/0.0169556732190167/0.00774936186562779/0.100127343217884/0.0547635264946796/0.0167429979348474/0.0315382314834877/0.0459564947208304/0.185327254758188/0.0824638895148221/0.07037574457934/0.019904372093688/0.0118076064525818/0.0322762123534989/0.0413773734914221/0.00847140540366946/0.0187198172684289/0.0508290353475641}],C2:0.5[&model=LG+F{0.0727209525398184/0.111101520864482/0.020790744623952/0.0169556732190167/0.00774936186562779/0.100127343217884/0.0547635264946796/0.0167429979348474/0.0315382314834877/0.0459564947208304/0.185327254758188/0.0824638895148221/0.07037574457934/0.019904372093688/0.0118076064525818/0.0322762123534989/0.0413773734914221/0.00847140540366946/0.0187198172684289/0.0508290353475641}]):0.001[&model=LG+F{0.0727209525398184/0.111101520864482/0.020790744623952/0.0169556732190167/0.00774936186562779/0.100127343217884/0.0547635264946796/0.0167429979348474/0.0315382314834877/0.0459564947208304/0.185327254758188/0.0824638895148221/0.07037574457934/0.019904372093688/0.0118076064525818/0.0322762123534989/0.0413773734914221/0.00847140540366946/0.0187198172684289/0.0508290353475641}],(C3:0.5[&model=LG+F{0.0727209525398184/0.111101520864482/0.020790744623952/0.0169556732190167/0.00774936186562779/0.100127343217884/0.0547635264946796/0.0167429979348474/0.0315382314834877/0.0459564947208304/0.185327254758188/0.0824638895148221/0.07037574457934/0.019904372093688/0.0118076064525818/0.0322762123534989/0.0413773734914221/0.00847140540366946/0.0187198172684289/0.0508290353475641}],C4:0.5[&model=LG+F{0.0727209525398184/0.111101520864482/0.020790744623952/0.0169556732190167/0.00774936186562779/0.100127343217884/0.0547635264946796/0.0167429979348474/0.0315382314834877/0.0459564947208304/0.185327254758188/0.0824638895148221/0.07037574457934/0.019904372093688/0.0118076064525818/0.0322762123534989/0.0413773734914221/0.00847140540366946/0.0187198172684289/0.0508290353475641}]):0.001[&model=LG+F{0.0727209525398184/0.111101520864482/0.020790744623952/0.0169556732190167/0.00774936186562779/0.100127343217884/0.0547635264946796/0.0167429979348474/0.0315382314834877/0.0459564947208304/0.185327254758188/0.0824638895148221/0.07037574457934/0.019904372093688/0.0118076064525818/0.0322762123534989/0.0413773734914221/0.00847140540366946/0.0187198172684289/0.0508290353475641}]):0.5[&model=LG+F{0.0727209525398184/0.111101520864482/0.020790744623952/0.0169556732190167/0.00774936186562779/0.100127343217884/0.0547635264946796/0.0167429979348474/0.0315382314834877/0.0459564947208304/0.185327254758188/0.0824638895148221/0.07037574457934/0.019904372093688/0.0118076064525818/0.0322762123534989/0.0413773734914221/0.00847140540366946/0.0187198172684289/0.0508290353475641}],((D1:0.5[&model=LG+F{0.00844309127450779/0.0128991748407287/0.0426959626415062/0.014254624269002/0.00651488385581557/0.084176997173051/0.0460396637599544/0.00194390550227472/0.0265141722241801/0.0943764553518995/0.155804511520114/0.169348198425847/0.144523931959899/0.0408757041984772/0.00137089374562343/0.0271345922973814/0.0347859329877195/0.00712190542362341/0.0384430973110927/0.0427319394208852}],D2:0.5[&model=LG+F{0.00844309127450779/0.0128991748407287/0.0426959626415062/0.014254624269002/0.00651488385581557/0.084176997173051/0.0460396637599544/0.00194390550227472/0.0265141722241801/0.0943764553518995/0.155804511520114/0.169348198425847/0.144523931959899/0.0408757041984772/0.00137089374562343/0.0271345922973814/0.0347859329877195/0.00712190542362341/0.0384430973110927/0.0427319394208852}]):0.001[&model=LG+F{0.00844309127450779/0.0128991748407287/0.0426959626415062/0.014254624269002/0.00651488385581557/0.084176997173051/0.0460396637599544/0.00194390550227472/0.0265141722241801/0.0943764553518995/0.155804511520114/0.169348198425847/0.144523931959899/0.0408757041984772/0.00137089374562343/0.0271345922973814/0.0347859329877195/0.00712190542362341/0.0384430973110927/0.0427319394208852}],(D3:0.5[&model=LG+F{0.00844309127450779/0.0128991748407287/0.0426959626415062/0.014254624269002/0.00651488385581557/0.084176997173051/0.0460396637599544/0.00194390550227472/0.0265141722241801/0.0943764553518995/0.155804511520114/0.169348198425847/0.144523931959899/0.0408757041984772/0.00137089374562343/0.0271345922973814/0.0347859329877195/0.00712190542362341/0.0384430973110927/0.0427319394208852}],D4:0.5[&model=LG+F{0.00844309127450779/0.0128991748407287/0.0426959626415062/0.014254624269002/0.00651488385581557/0.084176997173051/0.0460396637599544/0.00194390550227472/0.0265141722241801/0.0943764553518995/0.155804511520114/0.169348198425847/0.144523931959899/0.0408757041984772/0.00137089374562343/0.0271345922973814/0.0347859329877195/0.00712190542362341/0.0384430973110927/0.0427319394208852}]):0.001[&model=LG+F{0.00844309127450779/0.0128991748407287/0.0426959626415062/0.014254624269002/0.00651488385581557/0.084176997173051/0.0460396637599544/0.00194390550227472/0.0265141722241801/0.0943764553518995/0.155804511520114/0.169348198425847/0.144523931959899/0.0408757041984772/0.00137089374562343/0.0271345922973814/0.0347859329877195/0.00712190542362341/0.0384430973110927/0.0427319394208852}]):0.5[&model=LG+F{0.00844309127450779/0.0128991748407287/0.0426959626415062/0.014254624269002/0.00651488385581557/0.084176997173051/0.0460396637599544/0.00194390550227472/0.0265141722241801/0.0943764553518995/0.155804511520114/0.169348198425847/0.144523931959899/0.0408757041984772/0.00137089374562343/0.0271345922973814/0.0347859329877195/0.00712190542362341/0.0384430973110927/0.0427319394208852}]):0.25[&model=LG+F{0.0727209525398184/0.111101520864482/0.020790744623952/0.0169556732190167/0.00774936186562779/0.100127343217884/0.0547635264946796/0.0167429979348474/0.0315382314834877/0.0459564947208304/0.185327254758188/0.0824638895148221/0.07037574457934/0.019904372093688/0.0118076064525818/0.0322762123534989/0.0413773734914221/0.00847140540366946/0.0187198172684289/0.0508290353475641}]);
```
