## Supplementary material for "Modeling site-and-branch-heterogeneity with GFmix": C20pi10.nwk

```
((((A1:0.5[&model=LG+F{0.0159209580846374/0.00508186623616611/0.00174645412421563/0.0008318898920437/0.010471202295692/0.00485644507471134/0.0018843560946103/0.00313687150532101/0.00757453233582238/0.0769738492518912/0.3830499501398/0.00237893312735819/0.0694977993548325/0.24972835871386/0.00456507957445298/0.00456853670506658/0.00787233755567368/0.0273643723496121/0.0625009761517392/0.0599955219713994}],A2:0.5[&model=LG+F{0.0159209580846374/0.00508186623616611/0.00174645412421563/0.0008318898920437/0.010471202295692/0.00485644507471134/0.0018843560946103/0.00313687150532101/0.00757453233582238/0.0769738492518912/0.3830499501398/0.00237893312735819/0.0694977993548325/0.24972835871386/0.00456507957445298/0.00456853670506658/0.00787233755567368/0.0273643723496121/0.0625009761517392/0.0599955219713994}]):0.001[&model=LG+F{0.0159209580846374/0.00508186623616611/0.00174645412421563/0.0008318898920437/0.010471202295692/0.00485644507471134/0.0018843560946103/0.00313687150532101/0.00757453233582238/0.0769738492518912/0.3830499501398/0.00237893312735819/0.0694977993548325/0.24972835871386/0.00456507957445298/0.00456853670506658/0.00787233755567368/0.0273643723496121/0.0625009761517392/0.0599955219713994}],(A3:0.5[&model=LG+F{0.0159209580846374/0.00508186623616611/0.00174645412421563/0.0008318898920437/0.010471202295692/0.00485644507471134/0.0018843560946103/0.00313687150532101/0.00757453233582238/0.0769738492518912/0.3830499501398/0.00237893312735819/0.0694977993548325/0.24972835871386/0.00456507957445298/0.00456853670506658/0.00787233755567368/0.0273643723496121/0.0625009761517392/0.0599955219713994}],A4:0.5[&model=LG+F{0.0159209580846374/0.00508186623616611/0.00174645412421563/0.0008318898920437/0.010471202295692/0.00485644507471134/0.0018843560946103/0.00313687150532101/0.00757453233582238/0.0769738492518912/0.3830499501398/0.00237893312735819/0.0694977993548325/0.24972835871386/0.00456507957445298/0.00456853670506658/0.00787233755567368/0.0273643723496121/0.0625009761517392/0.0599955219713994}]):0.001[&model=LG+F{0.0159209580846374/0.00508186623616611/0.00174645412421563/0.0008318898920437/0.010471202295692/0.00485644507471134/0.0018843560946103/0.00313687150532101/0.00757453233582238/0.0769738492518912/0.3830499501398/0.00237893312735819/0.0694977993548325/0.24972835871386/0.00456507957445298/0.00456853670506658/0.00787233755567368/0.0273643723496121/0.0625009761517392/0.0599955219713994}]):0.5[&model=LG+F{0.0159209580846374/0.00508186623616611/0.00174645412421563/0.0008318898920437/0.010471202295692/0.00485644507471134/0.0018843560946103/0.00313687150532101/0.00757453233582238/0.0769738492518912/0.3830499501398/0.00237893312735819/0.0694977993548325/0.24972835871386/0.00456507957445298/0.00456853670506658/0.00787233755567368/0.0273643723496121/0.0625009761517392/0.0599955219713994}],((B1:0.5[&model=LG+F{0.00133824098056701/0.000427157814174487/0.00259655274239768/0.000506325481666604/0.00637324313794665/0.00295585018541307/0.00114690359428582/0.000263670689720877/0.0046101999435438/0.114441402494708/0.233141371666906/0.00353689527264097/0.103326333628397/0.371285363687505/0.000383719153935675/0.00278061624480332/0.00479145755086201/0.0166551837483966/0.0929237583622283/0.0365159642526494}],B2:0.5[&model=LG+F{0.00133824098056701/0.000427157814174487/0.00259655274239768/0.000506325481666604/0.00637324313794665/0.00295585018541307/0.00114690359428582/0.000263670689720877/0.0046101999435438/0.114441402494708/0.233141371666906/0.00353689527264097/0.103326333628397/0.371285363687505/0.000383719153935675/0.00278061624480332/0.00479145755086201/0.0166551837483966/0.0929237583622283/0.0365159642526494}]):0.001[&model=LG+F{0.00133824098056701/0.000427157814174487/0.00259655274239768/0.000506325481666604/0.00637324313794665/0.00295585018541307/0.00114690359428582/0.000263670689720877/0.0046101999435438/0.114441402494708/0.233141371666906/0.00353689527264097/0.103326333628397/0.371285363687505/0.000383719153935675/0.00278061624480332/0.00479145755086201/0.0166551837483966/0.0929237583622283/0.0365159642526494}],(B3:0.5[&model=LG+F{0.00133824098056701/0.000427157814174487/0.00259655274239768/0.000506325481666604/0.00637324313794665/0.00295585018541307/0.00114690359428582/0.000263670689720877/0.0046101999435438/0.114441402494708/0.233141371666906/0.00353689527264097/0.103326333628397/0.371285363687505/0.000383719153935675/0.00278061624480332/0.00479145755086201/0.0166551837483966/0.0929237583622283/0.0365159642526494}],B4:0.5[&model=LG+F{0.00133824098056701/0.000427157814174487/0.00259655274239768/0.000506325481666604/0.00637324313794665/0.00295585018541307/0.00114690359428582/0.000263670689720877/0.0046101999435438/0.114441402494708/0.233141371666906/0.00353689527264097/0.103326333628397/0.371285363687505/0.000383719153935675/0.00278061624480332/0.00479145755086201/0.0166551837483966/0.0929237583622283/0.0365159642526494}]):0.001[&model=LG+F{0.00133824098056701/0.000427157814174487/0.00259655274239768/0.000506325481666604/0.00637324313794665/0.00295585018541307/0.00114690359428582/0.000263670689720877/0.0046101999435438/0.114441402494708/0.233141371666906/0.00353689527264097/0.103326333628397/0.371285363687505/0.000383719153935675/0.00278061624480332/0.00479145755086201/0.0166551837483966/0.0929237583622283/0.0365159642526494}]):0.5[&model=LG+F{0.00133824098056701/0.000427157814174487/0.00259655274239768/0.000506325481666604/0.00637324313794665/0.00295585018541307/0.00114690359428582/0.000263670689720877/0.0046101999435438/0.114441402494708/0.233141371666906/0.00353689527264097/0.103326333628397/0.371285363687505/0.000383719153935675/0.00278061624480332/0.00479145755086201/0.0166551837483966/0.0929237583622283/0.0365159642526494}]):0.25[&model=LG+F{0.0159209580846374/0.00508186623616611/0.00174645412421563/0.0008318898920437/0.010471202295692/0.00485644507471134/0.0018843560946103/0.00313687150532101/0.00757453233582238/0.0769738492518912/0.3830499501398/0.00237893312735819/0.0694977993548325/0.24972835871386/0.00456507957445298/0.00456853670506658/0.00787233755567368/0.0273643723496121/0.0625009761517392/0.0599955219713994}],(((C1:0.5[&model=LG+F{0.0159209580846374/0.00508186623616611/0.00174645412421563/0.0008318898920437/0.010471202295692/0.00485644507471134/0.0018843560946103/0.00313687150532101/0.00757453233582238/0.0769738492518912/0.3830499501398/0.00237893312735819/0.0694977993548325/0.24972835871386/0.00456507957445298/0.00456853670506658/0.00787233755567368/0.0273643723496121/0.0625009761517392/0.0599955219713994}],C2:0.5[&model=LG+F{0.0159209580846374/0.00508186623616611/0.00174645412421563/0.0008318898920437/0.010471202295692/0.00485644507471134/0.0018843560946103/0.00313687150532101/0.00757453233582238/0.0769738492518912/0.3830499501398/0.00237893312735819/0.0694977993548325/0.24972835871386/0.00456507957445298/0.00456853670506658/0.00787233755567368/0.0273643723496121/0.0625009761517392/0.0599955219713994}]):0.001[&model=LG+F{0.0159209580846374/0.00508186623616611/0.00174645412421563/0.0008318898920437/0.010471202295692/0.00485644507471134/0.0018843560946103/0.00313687150532101/0.00757453233582238/0.0769738492518912/0.3830499501398/0.00237893312735819/0.0694977993548325/0.24972835871386/0.00456507957445298/0.00456853670506658/0.00787233755567368/0.0273643723496121/0.0625009761517392/0.0599955219713994}],(C3:0.5[&model=LG+F{0.0159209580846374/0.00508186623616611/0.00174645412421563/0.0008318898920437/0.010471202295692/0.00485644507471134/0.0018843560946103/0.00313687150532101/0.00757453233582238/0.0769738492518912/0.3830499501398/0.00237893312735819/0.0694977993548325/0.24972835871386/0.00456507957445298/0.00456853670506658/0.00787233755567368/0.0273643723496121/0.0625009761517392/0.0599955219713994}],C4:0.5[&model=LG+F{0.0159209580846374/0.00508186623616611/0.00174645412421563/0.0008318898920437/0.010471202295692/0.00485644507471134/0.0018843560946103/0.00313687150532101/0.00757453233582238/0.0769738492518912/0.3830499501398/0.00237893312735819/0.0694977993548325/0.24972835871386/0.00456507957445298/0.00456853670506658/0.00787233755567368/0.0273643723496121/0.0625009761517392/0.0599955219713994}]):0.001[&model=LG+F{0.0159209580846374/0.00508186623616611/0.00174645412421563/0.0008318898920437/0.010471202295692/0.00485644507471134/0.0018843560946103/0.00313687150532101/0.00757453233582238/0.0769738492518912/0.3830499501398/0.00237893312735819/0.0694977993548325/0.24972835871386/0.00456507957445298/0.00456853670506658/0.00787233755567368/0.0273643723496121/0.0625009761517392/0.0599955219713994}]):0.5[&model=LG+F{0.0159209580846374/0.00508186623616611/0.00174645412421563/0.0008318898920437/0.010471202295692/0.00485644507471134/0.0018843560946103/0.00313687150532101/0.00757453233582238/0.0769738492518912/0.3830499501398/0.00237893312735819/0.0694977993548325/0.24972835871386/0.00456507957445298/0.00456853670506658/0.00787233755567368/0.0273643723496121/0.0625009761517392/0.0599955219713994}],((D1:0.5[&model=LG+F{0.00133824098056701/0.000427157814174487/0.00259655274239768/0.000506325481666604/0.00637324313794665/0.00295585018541307/0.00114690359428582/0.000263670689720877/0.0046101999435438/0.114441402494708/0.233141371666906/0.00353689527264097/0.103326333628397/0.371285363687505/0.000383719153935675/0.00278061624480332/0.00479145755086201/0.0166551837483966/0.0929237583622283/0.0365159642526494}],D2:0.5[&model=LG+F{0.00133824098056701/0.000427157814174487/0.00259655274239768/0.000506325481666604/0.00637324313794665/0.00295585018541307/0.00114690359428582/0.000263670689720877/0.0046101999435438/0.114441402494708/0.233141371666906/0.00353689527264097/0.103326333628397/0.371285363687505/0.000383719153935675/0.00278061624480332/0.00479145755086201/0.0166551837483966/0.0929237583622283/0.0365159642526494}]):0.001[&model=LG+F{0.00133824098056701/0.000427157814174487/0.00259655274239768/0.000506325481666604/0.00637324313794665/0.00295585018541307/0.00114690359428582/0.000263670689720877/0.0046101999435438/0.114441402494708/0.233141371666906/0.00353689527264097/0.103326333628397/0.371285363687505/0.000383719153935675/0.00278061624480332/0.00479145755086201/0.0166551837483966/0.0929237583622283/0.0365159642526494}],(D3:0.5[&model=LG+F{0.00133824098056701/0.000427157814174487/0.00259655274239768/0.000506325481666604/0.00637324313794665/0.00295585018541307/0.00114690359428582/0.000263670689720877/0.0046101999435438/0.114441402494708/0.233141371666906/0.00353689527264097/0.103326333628397/0.371285363687505/0.000383719153935675/0.00278061624480332/0.00479145755086201/0.0166551837483966/0.0929237583622283/0.0365159642526494}],D4:0.5[&model=LG+F{0.00133824098056701/0.000427157814174487/0.00259655274239768/0.000506325481666604/0.00637324313794665/0.00295585018541307/0.00114690359428582/0.000263670689720877/0.0046101999435438/0.114441402494708/0.233141371666906/0.00353689527264097/0.103326333628397/0.371285363687505/0.000383719153935675/0.00278061624480332/0.00479145755086201/0.0166551837483966/0.0929237583622283/0.0365159642526494}]):0.001[&model=LG+F{0.00133824098056701/0.000427157814174487/0.00259655274239768/0.000506325481666604/0.00637324313794665/0.00295585018541307/0.00114690359428582/0.000263670689720877/0.0046101999435438/0.114441402494708/0.233141371666906/0.00353689527264097/0.103326333628397/0.371285363687505/0.000383719153935675/0.00278061624480332/0.00479145755086201/0.0166551837483966/0.0929237583622283/0.0365159642526494}]):0.5[&model=LG+F{0.00133824098056701/0.000427157814174487/0.00259655274239768/0.000506325481666604/0.00637324313794665/0.00295585018541307/0.00114690359428582/0.000263670689720877/0.0046101999435438/0.114441402494708/0.233141371666906/0.00353689527264097/0.103326333628397/0.371285363687505/0.000383719153935675/0.00278061624480332/0.00479145755086201/0.0166551837483966/0.0929237583622283/0.0365159642526494}]):0.25[&model=LG+F{0.0159209580846374/0.00508186623616611/0.00174645412421563/0.0008318898920437/0.010471202295692/0.00485644507471134/0.0018843560946103/0.00313687150532101/0.00757453233582238/0.0769738492518912/0.3830499501398/0.00237893312735819/0.0694977993548325/0.24972835871386/0.00456507957445298/0.00456853670506658/0.00787233755567368/0.0273643723496121/0.0625009761517392/0.0599955219713994}]);
```
