## Supplementary material for "Modeling site-and-branch-heterogeneity with GFmix": C20pi11.nwk

```
((((A1:0.5[&model=LG+F{0.161915818673724/0.0923316948053198/0.0642941354575163/0.0523485444161739/0.00477979059091044/0.0741225934353824/0.071193581837415/0.0994392563269091/0.0256767220260458/0.00316600593179326/0.0124108055934333/0.0930536455902613/0.0052754938351306/0.00264597580241391/0.0171505620551006/0.142916578605372/0.0621511395816443/0.00155931688630431/0.00449144037779661/0.00907678374201955}],A2:0.5[&model=LG+F{0.161915818673724/0.0923316948053198/0.0642941354575163/0.0523485444161739/0.00477979059091044/0.0741225934353824/0.071193581837415/0.0994392563269091/0.0256767220260458/0.00316600593179326/0.0124108055934333/0.0930536455902613/0.0052754938351306/0.00264597580241391/0.0171505620551006/0.142916578605372/0.0621511395816443/0.00155931688630431/0.00449144037779661/0.00907678374201955}]):0.001[&model=LG+F{0.161915818673724/0.0923316948053198/0.0642941354575163/0.0523485444161739/0.00477979059091044/0.0741225934353824/0.071193581837415/0.0994392563269091/0.0256767220260458/0.00316600593179326/0.0124108055934333/0.0930536455902613/0.0052754938351306/0.00264597580241391/0.0171505620551006/0.142916578605372/0.0621511395816443/0.00155931688630431/0.00449144037779661/0.00907678374201955}],(A3:0.5[&model=LG+F{0.161915818673724/0.0923316948053198/0.0642941354575163/0.0523485444161739/0.00477979059091044/0.0741225934353824/0.071193581837415/0.0994392563269091/0.0256767220260458/0.00316600593179326/0.0124108055934333/0.0930536455902613/0.0052754938351306/0.00264597580241391/0.0171505620551006/0.142916578605372/0.0621511395816443/0.00155931688630431/0.00449144037779661/0.00907678374201955}],A4:0.5[&model=LG+F{0.161915818673724/0.0923316948053198/0.0642941354575163/0.0523485444161739/0.00477979059091044/0.0741225934353824/0.071193581837415/0.0994392563269091/0.0256767220260458/0.00316600593179326/0.0124108055934333/0.0930536455902613/0.0052754938351306/0.00264597580241391/0.0171505620551006/0.142916578605372/0.0621511395816443/0.00155931688630431/0.00449144037779661/0.00907678374201955}]):0.001[&model=LG+F{0.161915818673724/0.0923316948053198/0.0642941354575163/0.0523485444161739/0.00477979059091044/0.0741225934353824/0.071193581837415/0.0994392563269091/0.0256767220260458/0.00316600593179326/0.0124108055934333/0.0930536455902613/0.0052754938351306/0.00264597580241391/0.0171505620551006/0.142916578605372/0.0621511395816443/0.00155931688630431/0.00449144037779661/0.00907678374201955}]):0.5[&model=LG+F{0.161915818673724/0.0923316948053198/0.0642941354575163/0.0523485444161739/0.00477979059091044/0.0741225934353824/0.071193581837415/0.0994392563269091/0.0256767220260458/0.00316600593179326/0.0124108055934333/0.0930536455902613/0.0052754938351306/0.00264597580241391/0.0171505620551006/0.142916578605372/0.0621511395816443/0.00155931688630431/0.00449144037779661/0.00907678374201955}],((B1:0.5[&model=LG+F{0.024047579453916/0.0137130132505452/0.168899471111654/0.0562970333517979/0.0051403154244716/0.0797134316014374/0.0765634937099908/0.0147686213548925/0.0276134378211771/0.00831703737224338/0.0133469143069491/0.244450157286765/0.0138586219764183/0.00695092811221088/0.00254718474746704/0.153696334482714/0.0668390079782052/0.00167693134037119/0.011798928455001/0.00976141749021873}],B2:0.5[&model=LG+F{0.024047579453916/0.0137130132505452/0.168899471111654/0.0562970333517979/0.0051403154244716/0.0797134316014374/0.0765634937099908/0.0147686213548925/0.0276134378211771/0.00831703737224338/0.0133469143069491/0.244450157286765/0.0138586219764183/0.00695092811221088/0.00254718474746704/0.153696334482714/0.0668390079782052/0.00167693134037119/0.011798928455001/0.00976141749021873}]):0.001[&model=LG+F{0.024047579453916/0.0137130132505452/0.168899471111654/0.0562970333517979/0.0051403154244716/0.0797134316014374/0.0765634937099908/0.0147686213548925/0.0276134378211771/0.00831703737224338/0.0133469143069491/0.244450157286765/0.0138586219764183/0.00695092811221088/0.00254718474746704/0.153696334482714/0.0668390079782052/0.00167693134037119/0.011798928455001/0.00976141749021873}],(B3:0.5[&model=LG+F{0.024047579453916/0.0137130132505452/0.168899471111654/0.0562970333517979/0.0051403154244716/0.0797134316014374/0.0765634937099908/0.0147686213548925/0.0276134378211771/0.00831703737224338/0.0133469143069491/0.244450157286765/0.0138586219764183/0.00695092811221088/0.00254718474746704/0.153696334482714/0.0668390079782052/0.00167693134037119/0.011798928455001/0.00976141749021873}],B4:0.5[&model=LG+F{0.024047579453916/0.0137130132505452/0.168899471111654/0.0562970333517979/0.0051403154244716/0.0797134316014374/0.0765634937099908/0.0147686213548925/0.0276134378211771/0.00831703737224338/0.0133469143069491/0.244450157286765/0.0138586219764183/0.00695092811221088/0.00254718474746704/0.153696334482714/0.0668390079782052/0.00167693134037119/0.011798928455001/0.00976141749021873}]):0.001[&model=LG+F{0.024047579453916/0.0137130132505452/0.168899471111654/0.0562970333517979/0.0051403154244716/0.0797134316014374/0.0765634937099908/0.0147686213548925/0.0276134378211771/0.00831703737224338/0.0133469143069491/0.244450157286765/0.0138586219764183/0.00695092811221088/0.00254718474746704/0.153696334482714/0.0668390079782052/0.00167693134037119/0.011798928455001/0.00976141749021873}]):0.5[&model=LG+F{0.024047579453916/0.0137130132505452/0.168899471111654/0.0562970333517979/0.0051403154244716/0.0797134316014374/0.0765634937099908/0.0147686213548925/0.0276134378211771/0.00831703737224338/0.0133469143069491/0.244450157286765/0.0138586219764183/0.00695092811221088/0.00254718474746704/0.153696334482714/0.0668390079782052/0.00167693134037119/0.011798928455001/0.00976141749021873}]):0.25[&model=LG+F{0.161915818673724/0.0923316948053198/0.0642941354575163/0.0523485444161739/0.00477979059091044/0.0741225934353824/0.071193581837415/0.0994392563269091/0.0256767220260458/0.00316600593179326/0.0124108055934333/0.0930536455902613/0.0052754938351306/0.00264597580241391/0.0171505620551006/0.142916578605372/0.0621511395816443/0.00155931688630431/0.00449144037779661/0.00907678374201955}],(((C1:0.5[&model=LG+F{0.161915818673724/0.0923316948053198/0.0642941354575163/0.0523485444161739/0.00477979059091044/0.0741225934353824/0.071193581837415/0.0994392563269091/0.0256767220260458/0.00316600593179326/0.0124108055934333/0.0930536455902613/0.0052754938351306/0.00264597580241391/0.0171505620551006/0.142916578605372/0.0621511395816443/0.00155931688630431/0.00449144037779661/0.00907678374201955}],C2:0.5[&model=LG+F{0.161915818673724/0.0923316948053198/0.0642941354575163/0.0523485444161739/0.00477979059091044/0.0741225934353824/0.071193581837415/0.0994392563269091/0.0256767220260458/0.00316600593179326/0.0124108055934333/0.0930536455902613/0.0052754938351306/0.00264597580241391/0.0171505620551006/0.142916578605372/0.0621511395816443/0.00155931688630431/0.00449144037779661/0.00907678374201955}]):0.001[&model=LG+F{0.161915818673724/0.0923316948053198/0.0642941354575163/0.0523485444161739/0.00477979059091044/0.0741225934353824/0.071193581837415/0.0994392563269091/0.0256767220260458/0.00316600593179326/0.0124108055934333/0.0930536455902613/0.0052754938351306/0.00264597580241391/0.0171505620551006/0.142916578605372/0.0621511395816443/0.00155931688630431/0.00449144037779661/0.00907678374201955}],(C3:0.5[&model=LG+F{0.161915818673724/0.0923316948053198/0.0642941354575163/0.0523485444161739/0.00477979059091044/0.0741225934353824/0.071193581837415/0.0994392563269091/0.0256767220260458/0.00316600593179326/0.0124108055934333/0.0930536455902613/0.0052754938351306/0.00264597580241391/0.0171505620551006/0.142916578605372/0.0621511395816443/0.00155931688630431/0.00449144037779661/0.00907678374201955}],C4:0.5[&model=LG+F{0.161915818673724/0.0923316948053198/0.0642941354575163/0.0523485444161739/0.00477979059091044/0.0741225934353824/0.071193581837415/0.0994392563269091/0.0256767220260458/0.00316600593179326/0.0124108055934333/0.0930536455902613/0.0052754938351306/0.00264597580241391/0.0171505620551006/0.142916578605372/0.0621511395816443/0.00155931688630431/0.00449144037779661/0.00907678374201955}]):0.001[&model=LG+F{0.161915818673724/0.0923316948053198/0.0642941354575163/0.0523485444161739/0.00477979059091044/0.0741225934353824/0.071193581837415/0.0994392563269091/0.0256767220260458/0.00316600593179326/0.0124108055934333/0.0930536455902613/0.0052754938351306/0.00264597580241391/0.0171505620551006/0.142916578605372/0.0621511395816443/0.00155931688630431/0.00449144037779661/0.00907678374201955}]):0.5[&model=LG+F{0.161915818673724/0.0923316948053198/0.0642941354575163/0.0523485444161739/0.00477979059091044/0.0741225934353824/0.071193581837415/0.0994392563269091/0.0256767220260458/0.00316600593179326/0.0124108055934333/0.0930536455902613/0.0052754938351306/0.00264597580241391/0.0171505620551006/0.142916578605372/0.0621511395816443/0.00155931688630431/0.00449144037779661/0.00907678374201955}],((D1:0.5[&model=LG+F{0.024047579453916/0.0137130132505452/0.168899471111654/0.0562970333517979/0.0051403154244716/0.0797134316014374/0.0765634937099908/0.0147686213548925/0.0276134378211771/0.00831703737224338/0.0133469143069491/0.244450157286765/0.0138586219764183/0.00695092811221088/0.00254718474746704/0.153696334482714/0.0668390079782052/0.00167693134037119/0.011798928455001/0.00976141749021873}],D2:0.5[&model=LG+F{0.024047579453916/0.0137130132505452/0.168899471111654/0.0562970333517979/0.0051403154244716/0.0797134316014374/0.0765634937099908/0.0147686213548925/0.0276134378211771/0.00831703737224338/0.0133469143069491/0.244450157286765/0.0138586219764183/0.00695092811221088/0.00254718474746704/0.153696334482714/0.0668390079782052/0.00167693134037119/0.011798928455001/0.00976141749021873}]):0.001[&model=LG+F{0.024047579453916/0.0137130132505452/0.168899471111654/0.0562970333517979/0.0051403154244716/0.0797134316014374/0.0765634937099908/0.0147686213548925/0.0276134378211771/0.00831703737224338/0.0133469143069491/0.244450157286765/0.0138586219764183/0.00695092811221088/0.00254718474746704/0.153696334482714/0.0668390079782052/0.00167693134037119/0.011798928455001/0.00976141749021873}],(D3:0.5[&model=LG+F{0.024047579453916/0.0137130132505452/0.168899471111654/0.0562970333517979/0.0051403154244716/0.0797134316014374/0.0765634937099908/0.0147686213548925/0.0276134378211771/0.00831703737224338/0.0133469143069491/0.244450157286765/0.0138586219764183/0.00695092811221088/0.00254718474746704/0.153696334482714/0.0668390079782052/0.00167693134037119/0.011798928455001/0.00976141749021873}],D4:0.5[&model=LG+F{0.024047579453916/0.0137130132505452/0.168899471111654/0.0562970333517979/0.0051403154244716/0.0797134316014374/0.0765634937099908/0.0147686213548925/0.0276134378211771/0.00831703737224338/0.0133469143069491/0.244450157286765/0.0138586219764183/0.00695092811221088/0.00254718474746704/0.153696334482714/0.0668390079782052/0.00167693134037119/0.011798928455001/0.00976141749021873}]):0.001[&model=LG+F{0.024047579453916/0.0137130132505452/0.168899471111654/0.0562970333517979/0.0051403154244716/0.0797134316014374/0.0765634937099908/0.0147686213548925/0.0276134378211771/0.00831703737224338/0.0133469143069491/0.244450157286765/0.0138586219764183/0.00695092811221088/0.00254718474746704/0.153696334482714/0.0668390079782052/0.00167693134037119/0.011798928455001/0.00976141749021873}]):0.5[&model=LG+F{0.024047579453916/0.0137130132505452/0.168899471111654/0.0562970333517979/0.0051403154244716/0.0797134316014374/0.0765634937099908/0.0147686213548925/0.0276134378211771/0.00831703737224338/0.0133469143069491/0.244450157286765/0.0138586219764183/0.00695092811221088/0.00254718474746704/0.153696334482714/0.0668390079782052/0.00167693134037119/0.011798928455001/0.00976141749021873}]):0.25[&model=LG+F{0.161915818673724/0.0923316948053198/0.0642941354575163/0.0523485444161739/0.00477979059091044/0.0741225934353824/0.071193581837415/0.0994392563269091/0.0256767220260458/0.00316600593179326/0.0124108055934333/0.0930536455902613/0.0052754938351306/0.00264597580241391/0.0171505620551006/0.142916578605372/0.0621511395816443/0.00155931688630431/0.00449144037779661/0.00907678374201955}]);
```
