## Supplementary material for "Modeling site-and-branch-heterogeneity with GFmix": C20pi12.nwk

```
((((A1:0.5[&model=LG+F{0.0215596199549867/0.00486483916540643/0.00185607990936757/0.000861062258562247/0.00568227489401567/0.00681122709375996/0.00209313890566259/0.00251176275985021/0.00244641456608691/0.188811833842553/0.451777287726482/0.0027208558794636/0.116031622951051/0.0360077745863018/0.00470486879118778/0.00477347519580925/0.0154959574543519/0.00277779592223095/0.0052625712513949/0.122949233356395}],A2:0.5[&model=LG+F{0.0215596199549867/0.00486483916540643/0.00185607990936757/0.000861062258562247/0.00568227489401567/0.00681122709375996/0.00209313890566259/0.00251176275985021/0.00244641456608691/0.188811833842553/0.451777287726482/0.0027208558794636/0.116031622951051/0.0360077745863018/0.00470486879118778/0.00477347519580925/0.0154959574543519/0.00277779592223095/0.0052625712513949/0.122949233356395}]):0.001[&model=LG+F{0.0215596199549867/0.00486483916540643/0.00185607990936757/0.000861062258562247/0.00568227489401567/0.00681122709375996/0.00209313890566259/0.00251176275985021/0.00244641456608691/0.188811833842553/0.451777287726482/0.0027208558794636/0.116031622951051/0.0360077745863018/0.00470486879118778/0.00477347519580925/0.0154959574543519/0.00277779592223095/0.0052625712513949/0.122949233356395}],(A3:0.5[&model=LG+F{0.0215596199549867/0.00486483916540643/0.00185607990936757/0.000861062258562247/0.00568227489401567/0.00681122709375996/0.00209313890566259/0.00251176275985021/0.00244641456608691/0.188811833842553/0.451777287726482/0.0027208558794636/0.116031622951051/0.0360077745863018/0.00470486879118778/0.00477347519580925/0.0154959574543519/0.00277779592223095/0.0052625712513949/0.122949233356395}],A4:0.5[&model=LG+F{0.0215596199549867/0.00486483916540643/0.00185607990936757/0.000861062258562247/0.00568227489401567/0.00681122709375996/0.00209313890566259/0.00251176275985021/0.00244641456608691/0.188811833842553/0.451777287726482/0.0027208558794636/0.116031622951051/0.0360077745863018/0.00470486879118778/0.00477347519580925/0.0154959574543519/0.00277779592223095/0.0052625712513949/0.122949233356395}]):0.001[&model=LG+F{0.0215596199549867/0.00486483916540643/0.00185607990936757/0.000861062258562247/0.00568227489401567/0.00681122709375996/0.00209313890566259/0.00251176275985021/0.00244641456608691/0.188811833842553/0.451777287726482/0.0027208558794636/0.116031622951051/0.0360077745863018/0.00470486879118778/0.00477347519580925/0.0154959574543519/0.00277779592223095/0.0052625712513949/0.122949233356395}]):0.5[&model=LG+F{0.0215596199549867/0.00486483916540643/0.00185607990936757/0.000861062258562247/0.00568227489401567/0.00681122709375996/0.00209313890566259/0.00251176275985021/0.00244641456608691/0.188811833842553/0.451777287726482/0.0027208558794636/0.116031622951051/0.0360077745863018/0.00470486879118778/0.00477347519580925/0.0154959574543519/0.00277779592223095/0.0052625712513949/0.122949233356395}],((B1:0.5[&model=LG+F{0.00201592402678716/0.000454884927492873/0.00306976104308886/0.000582997141118897/0.00384728280135545/0.00461165947489564/0.00141719601089427/0.000234861417211582/0.00165638742592408/0.312274923659687/0.305883650744109/0.00450000958497664/0.191904106123791/0.0595530737203107/0.000439926958770102/0.003231964198507/0.0104918068408571/0.00188075492238672/0.00870373960327817/0.0832449115459132}],B2:0.5[&model=LG+F{0.00201592402678716/0.000454884927492873/0.00306976104308886/0.000582997141118897/0.00384728280135545/0.00461165947489564/0.00141719601089427/0.000234861417211582/0.00165638742592408/0.312274923659687/0.305883650744109/0.00450000958497664/0.191904106123791/0.0595530737203107/0.000439926958770102/0.003231964198507/0.0104918068408571/0.00188075492238672/0.00870373960327817/0.0832449115459132}]):0.001[&model=LG+F{0.00201592402678716/0.000454884927492873/0.00306976104308886/0.000582997141118897/0.00384728280135545/0.00461165947489564/0.00141719601089427/0.000234861417211582/0.00165638742592408/0.312274923659687/0.305883650744109/0.00450000958497664/0.191904106123791/0.0595530737203107/0.000439926958770102/0.003231964198507/0.0104918068408571/0.00188075492238672/0.00870373960327817/0.0832449115459132}],(B3:0.5[&model=LG+F{0.00201592402678716/0.000454884927492873/0.00306976104308886/0.000582997141118897/0.00384728280135545/0.00461165947489564/0.00141719601089427/0.000234861417211582/0.00165638742592408/0.312274923659687/0.305883650744109/0.00450000958497664/0.191904106123791/0.0595530737203107/0.000439926958770102/0.003231964198507/0.0104918068408571/0.00188075492238672/0.00870373960327817/0.0832449115459132}],B4:0.5[&model=LG+F{0.00201592402678716/0.000454884927492873/0.00306976104308886/0.000582997141118897/0.00384728280135545/0.00461165947489564/0.00141719601089427/0.000234861417211582/0.00165638742592408/0.312274923659687/0.305883650744109/0.00450000958497664/0.191904106123791/0.0595530737203107/0.000439926958770102/0.003231964198507/0.0104918068408571/0.00188075492238672/0.00870373960327817/0.0832449115459132}]):0.001[&model=LG+F{0.00201592402678716/0.000454884927492873/0.00306976104308886/0.000582997141118897/0.00384728280135545/0.00461165947489564/0.00141719601089427/0.000234861417211582/0.00165638742592408/0.312274923659687/0.305883650744109/0.00450000958497664/0.191904106123791/0.0595530737203107/0.000439926958770102/0.003231964198507/0.0104918068408571/0.00188075492238672/0.00870373960327817/0.0832449115459132}]):0.5[&model=LG+F{0.00201592402678716/0.000454884927492873/0.00306976104308886/0.000582997141118897/0.00384728280135545/0.00461165947489564/0.00141719601089427/0.000234861417211582/0.00165638742592408/0.312274923659687/0.305883650744109/0.00450000958497664/0.191904106123791/0.0595530737203107/0.000439926958770102/0.003231964198507/0.0104918068408571/0.00188075492238672/0.00870373960327817/0.0832449115459132}]):0.25[&model=LG+F{0.0215596199549867/0.00486483916540643/0.00185607990936757/0.000861062258562247/0.00568227489401567/0.00681122709375996/0.00209313890566259/0.00251176275985021/0.00244641456608691/0.188811833842553/0.451777287726482/0.0027208558794636/0.116031622951051/0.0360077745863018/0.00470486879118778/0.00477347519580925/0.0154959574543519/0.00277779592223095/0.0052625712513949/0.122949233356395}],(((C1:0.5[&model=LG+F{0.0215596199549867/0.00486483916540643/0.00185607990936757/0.000861062258562247/0.00568227489401567/0.00681122709375996/0.00209313890566259/0.00251176275985021/0.00244641456608691/0.188811833842553/0.451777287726482/0.0027208558794636/0.116031622951051/0.0360077745863018/0.00470486879118778/0.00477347519580925/0.0154959574543519/0.00277779592223095/0.0052625712513949/0.122949233356395}],C2:0.5[&model=LG+F{0.0215596199549867/0.00486483916540643/0.00185607990936757/0.000861062258562247/0.00568227489401567/0.00681122709375996/0.00209313890566259/0.00251176275985021/0.00244641456608691/0.188811833842553/0.451777287726482/0.0027208558794636/0.116031622951051/0.0360077745863018/0.00470486879118778/0.00477347519580925/0.0154959574543519/0.00277779592223095/0.0052625712513949/0.122949233356395}]):0.001[&model=LG+F{0.0215596199549867/0.00486483916540643/0.00185607990936757/0.000861062258562247/0.00568227489401567/0.00681122709375996/0.00209313890566259/0.00251176275985021/0.00244641456608691/0.188811833842553/0.451777287726482/0.0027208558794636/0.116031622951051/0.0360077745863018/0.00470486879118778/0.00477347519580925/0.0154959574543519/0.00277779592223095/0.0052625712513949/0.122949233356395}],(C3:0.5[&model=LG+F{0.0215596199549867/0.00486483916540643/0.00185607990936757/0.000861062258562247/0.00568227489401567/0.00681122709375996/0.00209313890566259/0.00251176275985021/0.00244641456608691/0.188811833842553/0.451777287726482/0.0027208558794636/0.116031622951051/0.0360077745863018/0.00470486879118778/0.00477347519580925/0.0154959574543519/0.00277779592223095/0.0052625712513949/0.122949233356395}],C4:0.5[&model=LG+F{0.0215596199549867/0.00486483916540643/0.00185607990936757/0.000861062258562247/0.00568227489401567/0.00681122709375996/0.00209313890566259/0.00251176275985021/0.00244641456608691/0.188811833842553/0.451777287726482/0.0027208558794636/0.116031622951051/0.0360077745863018/0.00470486879118778/0.00477347519580925/0.0154959574543519/0.00277779592223095/0.0052625712513949/0.122949233356395}]):0.001[&model=LG+F{0.0215596199549867/0.00486483916540643/0.00185607990936757/0.000861062258562247/0.00568227489401567/0.00681122709375996/0.00209313890566259/0.00251176275985021/0.00244641456608691/0.188811833842553/0.451777287726482/0.0027208558794636/0.116031622951051/0.0360077745863018/0.00470486879118778/0.00477347519580925/0.0154959574543519/0.00277779592223095/0.0052625712513949/0.122949233356395}]):0.5[&model=LG+F{0.0215596199549867/0.00486483916540643/0.00185607990936757/0.000861062258562247/0.00568227489401567/0.00681122709375996/0.00209313890566259/0.00251176275985021/0.00244641456608691/0.188811833842553/0.451777287726482/0.0027208558794636/0.116031622951051/0.0360077745863018/0.00470486879118778/0.00477347519580925/0.0154959574543519/0.00277779592223095/0.0052625712513949/0.122949233356395}],((D1:0.5[&model=LG+F{0.00201592402678716/0.000454884927492873/0.00306976104308886/0.000582997141118897/0.00384728280135545/0.00461165947489564/0.00141719601089427/0.000234861417211582/0.00165638742592408/0.312274923659687/0.305883650744109/0.00450000958497664/0.191904106123791/0.0595530737203107/0.000439926958770102/0.003231964198507/0.0104918068408571/0.00188075492238672/0.00870373960327817/0.0832449115459132}],D2:0.5[&model=LG+F{0.00201592402678716/0.000454884927492873/0.00306976104308886/0.000582997141118897/0.00384728280135545/0.00461165947489564/0.00141719601089427/0.000234861417211582/0.00165638742592408/0.312274923659687/0.305883650744109/0.00450000958497664/0.191904106123791/0.0595530737203107/0.000439926958770102/0.003231964198507/0.0104918068408571/0.00188075492238672/0.00870373960327817/0.0832449115459132}]):0.001[&model=LG+F{0.00201592402678716/0.000454884927492873/0.00306976104308886/0.000582997141118897/0.00384728280135545/0.00461165947489564/0.00141719601089427/0.000234861417211582/0.00165638742592408/0.312274923659687/0.305883650744109/0.00450000958497664/0.191904106123791/0.0595530737203107/0.000439926958770102/0.003231964198507/0.0104918068408571/0.00188075492238672/0.00870373960327817/0.0832449115459132}],(D3:0.5[&model=LG+F{0.00201592402678716/0.000454884927492873/0.00306976104308886/0.000582997141118897/0.00384728280135545/0.00461165947489564/0.00141719601089427/0.000234861417211582/0.00165638742592408/0.312274923659687/0.305883650744109/0.00450000958497664/0.191904106123791/0.0595530737203107/0.000439926958770102/0.003231964198507/0.0104918068408571/0.00188075492238672/0.00870373960327817/0.0832449115459132}],D4:0.5[&model=LG+F{0.00201592402678716/0.000454884927492873/0.00306976104308886/0.000582997141118897/0.00384728280135545/0.00461165947489564/0.00141719601089427/0.000234861417211582/0.00165638742592408/0.312274923659687/0.305883650744109/0.00450000958497664/0.191904106123791/0.0595530737203107/0.000439926958770102/0.003231964198507/0.0104918068408571/0.00188075492238672/0.00870373960327817/0.0832449115459132}]):0.001[&model=LG+F{0.00201592402678716/0.000454884927492873/0.00306976104308886/0.000582997141118897/0.00384728280135545/0.00461165947489564/0.00141719601089427/0.000234861417211582/0.00165638742592408/0.312274923659687/0.305883650744109/0.00450000958497664/0.191904106123791/0.0595530737203107/0.000439926958770102/0.003231964198507/0.0104918068408571/0.00188075492238672/0.00870373960327817/0.0832449115459132}]):0.5[&model=LG+F{0.00201592402678716/0.000454884927492873/0.00306976104308886/0.000582997141118897/0.00384728280135545/0.00461165947489564/0.00141719601089427/0.000234861417211582/0.00165638742592408/0.312274923659687/0.305883650744109/0.00450000958497664/0.191904106123791/0.0595530737203107/0.000439926958770102/0.003231964198507/0.0104918068408571/0.00188075492238672/0.00870373960327817/0.0832449115459132}]):0.25[&model=LG+F{0.0215596199549867/0.00486483916540643/0.00185607990936757/0.000861062258562247/0.00568227489401567/0.00681122709375996/0.00209313890566259/0.00251176275985021/0.00244641456608691/0.188811833842553/0.451777287726482/0.0027208558794636/0.116031622951051/0.0360077745863018/0.00470486879118778/0.00477347519580925/0.0154959574543519/0.00277779592223095/0.0052625712513949/0.122949233356395}]);
```
