## Supplementary material for "Modeling site-and-branch-heterogeneity with GFmix": C20pi13.nwk

```
((((A1:0.5[&model=LG+F{0.054317759937583/0.0575155914780518/0.0192507678338284/0.0143649745154937/0.00770253655127338/0.0436284689992705/0.047021919706717/0.0059509871996337/0.0168043443256472/0.159968374810865/0.113950064560041/0.0530541108707351/0.0303391527875572/0.0120048388586889/0.0141445392028811/0.0269302239979494/0.0967246766513642/0.00321758396343651/0.0103307512153194/0.212777926572449}],A2:0.5[&model=LG+F{0.054317759937583/0.0575155914780518/0.0192507678338284/0.0143649745154937/0.00770253655127338/0.0436284689992705/0.047021919706717/0.0059509871996337/0.0168043443256472/0.159968374810865/0.113950064560041/0.0530541108707351/0.0303391527875572/0.0120048388586889/0.0141445392028811/0.0269302239979494/0.0967246766513642/0.00321758396343651/0.0103307512153194/0.212777926572449}]):0.001[&model=LG+F{0.054317759937583/0.0575155914780518/0.0192507678338284/0.0143649745154937/0.00770253655127338/0.0436284689992705/0.047021919706717/0.0059509871996337/0.0168043443256472/0.159968374810865/0.113950064560041/0.0530541108707351/0.0303391527875572/0.0120048388586889/0.0141445392028811/0.0269302239979494/0.0967246766513642/0.00321758396343651/0.0103307512153194/0.212777926572449}],(A3:0.5[&model=LG+F{0.054317759937583/0.0575155914780518/0.0192507678338284/0.0143649745154937/0.00770253655127338/0.0436284689992705/0.047021919706717/0.0059509871996337/0.0168043443256472/0.159968374810865/0.113950064560041/0.0530541108707351/0.0303391527875572/0.0120048388586889/0.0141445392028811/0.0269302239979494/0.0967246766513642/0.00321758396343651/0.0103307512153194/0.212777926572449}],A4:0.5[&model=LG+F{0.054317759937583/0.0575155914780518/0.0192507678338284/0.0143649745154937/0.00770253655127338/0.0436284689992705/0.047021919706717/0.0059509871996337/0.0168043443256472/0.159968374810865/0.113950064560041/0.0530541108707351/0.0303391527875572/0.0120048388586889/0.0141445392028811/0.0269302239979494/0.0967246766513642/0.00321758396343651/0.0103307512153194/0.212777926572449}]):0.001[&model=LG+F{0.054317759937583/0.0575155914780518/0.0192507678338284/0.0143649745154937/0.00770253655127338/0.0436284689992705/0.047021919706717/0.0059509871996337/0.0168043443256472/0.159968374810865/0.113950064560041/0.0530541108707351/0.0303391527875572/0.0120048388586889/0.0141445392028811/0.0269302239979494/0.0967246766513642/0.00321758396343651/0.0103307512153194/0.212777926572449}]):0.5[&model=LG+F{0.054317759937583/0.0575155914780518/0.0192507678338284/0.0143649745154937/0.00770253655127338/0.0436284689992705/0.047021919706717/0.0059509871996337/0.0168043443256472/0.159968374810865/0.113950064560041/0.0530541108707351/0.0303391527875572/0.0120048388586889/0.0141445392028811/0.0269302239979494/0.0967246766513642/0.00321758396343651/0.0103307512153194/0.212777926572449}],((B1:0.5[&model=LG+F{0.00578190450870519/0.00612230066317038/0.0362453218312093/0.0110721697230396/0.00593692609072367/0.0336277529065769/0.0362433414089505/0.000633458370896509/0.0129523760906978/0.301188257937773/0.0878299124999692/0.0998902142281996/0.0571225192866789/0.0226026957324982/0.00150562863941135/0.0207571555705278/0.0745530063513117/0.00248003473329345/0.0194507255912889/0.16400400249827}],B2:0.5[&model=LG+F{0.00578190450870519/0.00612230066317038/0.0362453218312093/0.0110721697230396/0.00593692609072367/0.0336277529065769/0.0362433414089505/0.000633458370896509/0.0129523760906978/0.301188257937773/0.0878299124999692/0.0998902142281996/0.0571225192866789/0.0226026957324982/0.00150562863941135/0.0207571555705278/0.0745530063513117/0.00248003473329345/0.0194507255912889/0.16400400249827}]):0.001[&model=LG+F{0.00578190450870519/0.00612230066317038/0.0362453218312093/0.0110721697230396/0.00593692609072367/0.0336277529065769/0.0362433414089505/0.000633458370896509/0.0129523760906978/0.301188257937773/0.0878299124999692/0.0998902142281996/0.0571225192866789/0.0226026957324982/0.00150562863941135/0.0207571555705278/0.0745530063513117/0.00248003473329345/0.0194507255912889/0.16400400249827}],(B3:0.5[&model=LG+F{0.00578190450870519/0.00612230066317038/0.0362453218312093/0.0110721697230396/0.00593692609072367/0.0336277529065769/0.0362433414089505/0.000633458370896509/0.0129523760906978/0.301188257937773/0.0878299124999692/0.0998902142281996/0.0571225192866789/0.0226026957324982/0.00150562863941135/0.0207571555705278/0.0745530063513117/0.00248003473329345/0.0194507255912889/0.16400400249827}],B4:0.5[&model=LG+F{0.00578190450870519/0.00612230066317038/0.0362453218312093/0.0110721697230396/0.00593692609072367/0.0336277529065769/0.0362433414089505/0.000633458370896509/0.0129523760906978/0.301188257937773/0.0878299124999692/0.0998902142281996/0.0571225192866789/0.0226026957324982/0.00150562863941135/0.0207571555705278/0.0745530063513117/0.00248003473329345/0.0194507255912889/0.16400400249827}]):0.001[&model=LG+F{0.00578190450870519/0.00612230066317038/0.0362453218312093/0.0110721697230396/0.00593692609072367/0.0336277529065769/0.0362433414089505/0.000633458370896509/0.0129523760906978/0.301188257937773/0.0878299124999692/0.0998902142281996/0.0571225192866789/0.0226026957324982/0.00150562863941135/0.0207571555705278/0.0745530063513117/0.00248003473329345/0.0194507255912889/0.16400400249827}]):0.5[&model=LG+F{0.00578190450870519/0.00612230066317038/0.0362453218312093/0.0110721697230396/0.00593692609072367/0.0336277529065769/0.0362433414089505/0.000633458370896509/0.0129523760906978/0.301188257937773/0.0878299124999692/0.0998902142281996/0.0571225192866789/0.0226026957324982/0.00150562863941135/0.0207571555705278/0.0745530063513117/0.00248003473329345/0.0194507255912889/0.16400400249827}]):0.25[&model=LG+F{0.054317759937583/0.0575155914780518/0.0192507678338284/0.0143649745154937/0.00770253655127338/0.0436284689992705/0.047021919706717/0.0059509871996337/0.0168043443256472/0.159968374810865/0.113950064560041/0.0530541108707351/0.0303391527875572/0.0120048388586889/0.0141445392028811/0.0269302239979494/0.0967246766513642/0.00321758396343651/0.0103307512153194/0.212777926572449}],(((C1:0.5[&model=LG+F{0.054317759937583/0.0575155914780518/0.0192507678338284/0.0143649745154937/0.00770253655127338/0.0436284689992705/0.047021919706717/0.0059509871996337/0.0168043443256472/0.159968374810865/0.113950064560041/0.0530541108707351/0.0303391527875572/0.0120048388586889/0.0141445392028811/0.0269302239979494/0.0967246766513642/0.00321758396343651/0.0103307512153194/0.212777926572449}],C2:0.5[&model=LG+F{0.054317759937583/0.0575155914780518/0.0192507678338284/0.0143649745154937/0.00770253655127338/0.0436284689992705/0.047021919706717/0.0059509871996337/0.0168043443256472/0.159968374810865/0.113950064560041/0.0530541108707351/0.0303391527875572/0.0120048388586889/0.0141445392028811/0.0269302239979494/0.0967246766513642/0.00321758396343651/0.0103307512153194/0.212777926572449}]):0.001[&model=LG+F{0.054317759937583/0.0575155914780518/0.0192507678338284/0.0143649745154937/0.00770253655127338/0.0436284689992705/0.047021919706717/0.0059509871996337/0.0168043443256472/0.159968374810865/0.113950064560041/0.0530541108707351/0.0303391527875572/0.0120048388586889/0.0141445392028811/0.0269302239979494/0.0967246766513642/0.00321758396343651/0.0103307512153194/0.212777926572449}],(C3:0.5[&model=LG+F{0.054317759937583/0.0575155914780518/0.0192507678338284/0.0143649745154937/0.00770253655127338/0.0436284689992705/0.047021919706717/0.0059509871996337/0.0168043443256472/0.159968374810865/0.113950064560041/0.0530541108707351/0.0303391527875572/0.0120048388586889/0.0141445392028811/0.0269302239979494/0.0967246766513642/0.00321758396343651/0.0103307512153194/0.212777926572449}],C4:0.5[&model=LG+F{0.054317759937583/0.0575155914780518/0.0192507678338284/0.0143649745154937/0.00770253655127338/0.0436284689992705/0.047021919706717/0.0059509871996337/0.0168043443256472/0.159968374810865/0.113950064560041/0.0530541108707351/0.0303391527875572/0.0120048388586889/0.0141445392028811/0.0269302239979494/0.0967246766513642/0.00321758396343651/0.0103307512153194/0.212777926572449}]):0.001[&model=LG+F{0.054317759937583/0.0575155914780518/0.0192507678338284/0.0143649745154937/0.00770253655127338/0.0436284689992705/0.047021919706717/0.0059509871996337/0.0168043443256472/0.159968374810865/0.113950064560041/0.0530541108707351/0.0303391527875572/0.0120048388586889/0.0141445392028811/0.0269302239979494/0.0967246766513642/0.00321758396343651/0.0103307512153194/0.212777926572449}]):0.5[&model=LG+F{0.054317759937583/0.0575155914780518/0.0192507678338284/0.0143649745154937/0.00770253655127338/0.0436284689992705/0.047021919706717/0.0059509871996337/0.0168043443256472/0.159968374810865/0.113950064560041/0.0530541108707351/0.0303391527875572/0.0120048388586889/0.0141445392028811/0.0269302239979494/0.0967246766513642/0.00321758396343651/0.0103307512153194/0.212777926572449}],((D1:0.5[&model=LG+F{0.00578190450870519/0.00612230066317038/0.0362453218312093/0.0110721697230396/0.00593692609072367/0.0336277529065769/0.0362433414089505/0.000633458370896509/0.0129523760906978/0.301188257937773/0.0878299124999692/0.0998902142281996/0.0571225192866789/0.0226026957324982/0.00150562863941135/0.0207571555705278/0.0745530063513117/0.00248003473329345/0.0194507255912889/0.16400400249827}],D2:0.5[&model=LG+F{0.00578190450870519/0.00612230066317038/0.0362453218312093/0.0110721697230396/0.00593692609072367/0.0336277529065769/0.0362433414089505/0.000633458370896509/0.0129523760906978/0.301188257937773/0.0878299124999692/0.0998902142281996/0.0571225192866789/0.0226026957324982/0.00150562863941135/0.0207571555705278/0.0745530063513117/0.00248003473329345/0.0194507255912889/0.16400400249827}]):0.001[&model=LG+F{0.00578190450870519/0.00612230066317038/0.0362453218312093/0.0110721697230396/0.00593692609072367/0.0336277529065769/0.0362433414089505/0.000633458370896509/0.0129523760906978/0.301188257937773/0.0878299124999692/0.0998902142281996/0.0571225192866789/0.0226026957324982/0.00150562863941135/0.0207571555705278/0.0745530063513117/0.00248003473329345/0.0194507255912889/0.16400400249827}],(D3:0.5[&model=LG+F{0.00578190450870519/0.00612230066317038/0.0362453218312093/0.0110721697230396/0.00593692609072367/0.0336277529065769/0.0362433414089505/0.000633458370896509/0.0129523760906978/0.301188257937773/0.0878299124999692/0.0998902142281996/0.0571225192866789/0.0226026957324982/0.00150562863941135/0.0207571555705278/0.0745530063513117/0.00248003473329345/0.0194507255912889/0.16400400249827}],D4:0.5[&model=LG+F{0.00578190450870519/0.00612230066317038/0.0362453218312093/0.0110721697230396/0.00593692609072367/0.0336277529065769/0.0362433414089505/0.000633458370896509/0.0129523760906978/0.301188257937773/0.0878299124999692/0.0998902142281996/0.0571225192866789/0.0226026957324982/0.00150562863941135/0.0207571555705278/0.0745530063513117/0.00248003473329345/0.0194507255912889/0.16400400249827}]):0.001[&model=LG+F{0.00578190450870519/0.00612230066317038/0.0362453218312093/0.0110721697230396/0.00593692609072367/0.0336277529065769/0.0362433414089505/0.000633458370896509/0.0129523760906978/0.301188257937773/0.0878299124999692/0.0998902142281996/0.0571225192866789/0.0226026957324982/0.00150562863941135/0.0207571555705278/0.0745530063513117/0.00248003473329345/0.0194507255912889/0.16400400249827}]):0.5[&model=LG+F{0.00578190450870519/0.00612230066317038/0.0362453218312093/0.0110721697230396/0.00593692609072367/0.0336277529065769/0.0362433414089505/0.000633458370896509/0.0129523760906978/0.301188257937773/0.0878299124999692/0.0998902142281996/0.0571225192866789/0.0226026957324982/0.00150562863941135/0.0207571555705278/0.0745530063513117/0.00248003473329345/0.0194507255912889/0.16400400249827}]):0.25[&model=LG+F{0.054317759937583/0.0575155914780518/0.0192507678338284/0.0143649745154937/0.00770253655127338/0.0436284689992705/0.047021919706717/0.0059509871996337/0.0168043443256472/0.159968374810865/0.113950064560041/0.0530541108707351/0.0303391527875572/0.0120048388586889/0.0141445392028811/0.0269302239979494/0.0967246766513642/0.00321758396343651/0.0103307512153194/0.212777926572449}]);
```
