## Supplementary material for "Modeling site-and-branch-heterogeneity with GFmix": C20pi14.nwk

```
((((A1:0.5[&model=LG+F{0.439495923363633/0.00592097692406891/0.00781727201318727/0.00425659584096067/0.0383803534617321/0.00578344235350383/0.00596351796419756/0.0998620260477593/0.00292917837509006/0.00651655577732158/0.00942069051714634/0.00331967279979516/0.00590959692245248/0.00412922974658588/0.0198250689186968/0.22265599929683/0.0703849192743222/0.00114805864910203/0.00296879602358151/0.0433118013517143}],A2:0.5[&model=LG+F{0.439495923363633/0.00592097692406891/0.00781727201318727/0.00425659584096067/0.0383803534617321/0.00578344235350383/0.00596351796419756/0.0998620260477593/0.00292917837509006/0.00651655577732158/0.00942069051714634/0.00331967279979516/0.00590959692245248/0.00412922974658588/0.0198250689186968/0.22265599929683/0.0703849192743222/0.00114805864910203/0.00296879602358151/0.0433118013517143}]):0.001[&model=LG+F{0.439495923363633/0.00592097692406891/0.00781727201318727/0.00425659584096067/0.0383803534617321/0.00578344235350383/0.00596351796419756/0.0998620260477593/0.00292917837509006/0.00651655577732158/0.00942069051714634/0.00331967279979516/0.00590959692245248/0.00412922974658588/0.0198250689186968/0.22265599929683/0.0703849192743222/0.00114805864910203/0.00296879602358151/0.0433118013517143}],(A3:0.5[&model=LG+F{0.439495923363633/0.00592097692406891/0.00781727201318727/0.00425659584096067/0.0383803534617321/0.00578344235350383/0.00596351796419756/0.0998620260477593/0.00292917837509006/0.00651655577732158/0.00942069051714634/0.00331967279979516/0.00590959692245248/0.00412922974658588/0.0198250689186968/0.22265599929683/0.0703849192743222/0.00114805864910203/0.00296879602358151/0.0433118013517143}],A4:0.5[&model=LG+F{0.439495923363633/0.00592097692406891/0.00781727201318727/0.00425659584096067/0.0383803534617321/0.00578344235350383/0.00596351796419756/0.0998620260477593/0.00292917837509006/0.00651655577732158/0.00942069051714634/0.00331967279979516/0.00590959692245248/0.00412922974658588/0.0198250689186968/0.22265599929683/0.0703849192743222/0.00114805864910203/0.00296879602358151/0.0433118013517143}]):0.001[&model=LG+F{0.439495923363633/0.00592097692406891/0.00781727201318727/0.00425659584096067/0.0383803534617321/0.00578344235350383/0.00596351796419756/0.0998620260477593/0.00292917837509006/0.00651655577732158/0.00942069051714634/0.00331967279979516/0.00590959692245248/0.00412922974658588/0.0198250689186968/0.22265599929683/0.0703849192743222/0.00114805864910203/0.00296879602358151/0.0433118013517143}]):0.5[&model=LG+F{0.439495923363633/0.00592097692406891/0.00781727201318727/0.00425659584096067/0.0383803534617321/0.00578344235350383/0.00596351796419756/0.0998620260477593/0.00292917837509006/0.00651655577732158/0.00942069051714634/0.00331967279979516/0.00590959692245248/0.00412922974658588/0.0198250689186968/0.22265599929683/0.0703849192743222/0.00114805864910203/0.00296879602358151/0.0433118013517143}],((B1:0.5[&model=LG+F{0.108934420896236/0.00146758629164749/0.034272070502698/0.00763961557422102/0.0688839525775088/0.0103799557033974/0.0107031502211279/0.0247520202093817/0.00525720495205835/0.0285695391766303/0.016907983911027/0.0145539339105179/0.0259085422673224/0.0181031506589636/0.004913884946549/0.399616572368286/0.126324825181675/0.00206050258551667/0.0130156385062045/0.0777347731654612}],B2:0.5[&model=LG+F{0.108934420896236/0.00146758629164749/0.034272070502698/0.00763961557422102/0.0688839525775088/0.0103799557033974/0.0107031502211279/0.0247520202093817/0.00525720495205835/0.0285695391766303/0.016907983911027/0.0145539339105179/0.0259085422673224/0.0181031506589636/0.004913884946549/0.399616572368286/0.126324825181675/0.00206050258551667/0.0130156385062045/0.0777347731654612}]):0.001[&model=LG+F{0.108934420896236/0.00146758629164749/0.034272070502698/0.00763961557422102/0.0688839525775088/0.0103799557033974/0.0107031502211279/0.0247520202093817/0.00525720495205835/0.0285695391766303/0.016907983911027/0.0145539339105179/0.0259085422673224/0.0181031506589636/0.004913884946549/0.399616572368286/0.126324825181675/0.00206050258551667/0.0130156385062045/0.0777347731654612}],(B3:0.5[&model=LG+F{0.108934420896236/0.00146758629164749/0.034272070502698/0.00763961557422102/0.0688839525775088/0.0103799557033974/0.0107031502211279/0.0247520202093817/0.00525720495205835/0.0285695391766303/0.016907983911027/0.0145539339105179/0.0259085422673224/0.0181031506589636/0.004913884946549/0.399616572368286/0.126324825181675/0.00206050258551667/0.0130156385062045/0.0777347731654612}],B4:0.5[&model=LG+F{0.108934420896236/0.00146758629164749/0.034272070502698/0.00763961557422102/0.0688839525775088/0.0103799557033974/0.0107031502211279/0.0247520202093817/0.00525720495205835/0.0285695391766303/0.016907983911027/0.0145539339105179/0.0259085422673224/0.0181031506589636/0.004913884946549/0.399616572368286/0.126324825181675/0.00206050258551667/0.0130156385062045/0.0777347731654612}]):0.001[&model=LG+F{0.108934420896236/0.00146758629164749/0.034272070502698/0.00763961557422102/0.0688839525775088/0.0103799557033974/0.0107031502211279/0.0247520202093817/0.00525720495205835/0.0285695391766303/0.016907983911027/0.0145539339105179/0.0259085422673224/0.0181031506589636/0.004913884946549/0.399616572368286/0.126324825181675/0.00206050258551667/0.0130156385062045/0.0777347731654612}]):0.5[&model=LG+F{0.108934420896236/0.00146758629164749/0.034272070502698/0.00763961557422102/0.0688839525775088/0.0103799557033974/0.0107031502211279/0.0247520202093817/0.00525720495205835/0.0285695391766303/0.016907983911027/0.0145539339105179/0.0259085422673224/0.0181031506589636/0.004913884946549/0.399616572368286/0.126324825181675/0.00206050258551667/0.0130156385062045/0.0777347731654612}]):0.25[&model=LG+F{0.439495923363633/0.00592097692406891/0.00781727201318727/0.00425659584096067/0.0383803534617321/0.00578344235350383/0.00596351796419756/0.0998620260477593/0.00292917837509006/0.00651655577732158/0.00942069051714634/0.00331967279979516/0.00590959692245248/0.00412922974658588/0.0198250689186968/0.22265599929683/0.0703849192743222/0.00114805864910203/0.00296879602358151/0.0433118013517143}],(((C1:0.5[&model=LG+F{0.439495923363633/0.00592097692406891/0.00781727201318727/0.00425659584096067/0.0383803534617321/0.00578344235350383/0.00596351796419756/0.0998620260477593/0.00292917837509006/0.00651655577732158/0.00942069051714634/0.00331967279979516/0.00590959692245248/0.00412922974658588/0.0198250689186968/0.22265599929683/0.0703849192743222/0.00114805864910203/0.00296879602358151/0.0433118013517143}],C2:0.5[&model=LG+F{0.439495923363633/0.00592097692406891/0.00781727201318727/0.00425659584096067/0.0383803534617321/0.00578344235350383/0.00596351796419756/0.0998620260477593/0.00292917837509006/0.00651655577732158/0.00942069051714634/0.00331967279979516/0.00590959692245248/0.00412922974658588/0.0198250689186968/0.22265599929683/0.0703849192743222/0.00114805864910203/0.00296879602358151/0.0433118013517143}]):0.001[&model=LG+F{0.439495923363633/0.00592097692406891/0.00781727201318727/0.00425659584096067/0.0383803534617321/0.00578344235350383/0.00596351796419756/0.0998620260477593/0.00292917837509006/0.00651655577732158/0.00942069051714634/0.00331967279979516/0.00590959692245248/0.00412922974658588/0.0198250689186968/0.22265599929683/0.0703849192743222/0.00114805864910203/0.00296879602358151/0.0433118013517143}],(C3:0.5[&model=LG+F{0.439495923363633/0.00592097692406891/0.00781727201318727/0.00425659584096067/0.0383803534617321/0.00578344235350383/0.00596351796419756/0.0998620260477593/0.00292917837509006/0.00651655577732158/0.00942069051714634/0.00331967279979516/0.00590959692245248/0.00412922974658588/0.0198250689186968/0.22265599929683/0.0703849192743222/0.00114805864910203/0.00296879602358151/0.0433118013517143}],C4:0.5[&model=LG+F{0.439495923363633/0.00592097692406891/0.00781727201318727/0.00425659584096067/0.0383803534617321/0.00578344235350383/0.00596351796419756/0.0998620260477593/0.00292917837509006/0.00651655577732158/0.00942069051714634/0.00331967279979516/0.00590959692245248/0.00412922974658588/0.0198250689186968/0.22265599929683/0.0703849192743222/0.00114805864910203/0.00296879602358151/0.0433118013517143}]):0.001[&model=LG+F{0.439495923363633/0.00592097692406891/0.00781727201318727/0.00425659584096067/0.0383803534617321/0.00578344235350383/0.00596351796419756/0.0998620260477593/0.00292917837509006/0.00651655577732158/0.00942069051714634/0.00331967279979516/0.00590959692245248/0.00412922974658588/0.0198250689186968/0.22265599929683/0.0703849192743222/0.00114805864910203/0.00296879602358151/0.0433118013517143}]):0.5[&model=LG+F{0.439495923363633/0.00592097692406891/0.00781727201318727/0.00425659584096067/0.0383803534617321/0.00578344235350383/0.00596351796419756/0.0998620260477593/0.00292917837509006/0.00651655577732158/0.00942069051714634/0.00331967279979516/0.00590959692245248/0.00412922974658588/0.0198250689186968/0.22265599929683/0.0703849192743222/0.00114805864910203/0.00296879602358151/0.0433118013517143}],((D1:0.5[&model=LG+F{0.108934420896236/0.00146758629164749/0.034272070502698/0.00763961557422102/0.0688839525775088/0.0103799557033974/0.0107031502211279/0.0247520202093817/0.00525720495205835/0.0285695391766303/0.016907983911027/0.0145539339105179/0.0259085422673224/0.0181031506589636/0.004913884946549/0.399616572368286/0.126324825181675/0.00206050258551667/0.0130156385062045/0.0777347731654612}],D2:0.5[&model=LG+F{0.108934420896236/0.00146758629164749/0.034272070502698/0.00763961557422102/0.0688839525775088/0.0103799557033974/0.0107031502211279/0.0247520202093817/0.00525720495205835/0.0285695391766303/0.016907983911027/0.0145539339105179/0.0259085422673224/0.0181031506589636/0.004913884946549/0.399616572368286/0.126324825181675/0.00206050258551667/0.0130156385062045/0.0777347731654612}]):0.001[&model=LG+F{0.108934420896236/0.00146758629164749/0.034272070502698/0.00763961557422102/0.0688839525775088/0.0103799557033974/0.0107031502211279/0.0247520202093817/0.00525720495205835/0.0285695391766303/0.016907983911027/0.0145539339105179/0.0259085422673224/0.0181031506589636/0.004913884946549/0.399616572368286/0.126324825181675/0.00206050258551667/0.0130156385062045/0.0777347731654612}],(D3:0.5[&model=LG+F{0.108934420896236/0.00146758629164749/0.034272070502698/0.00763961557422102/0.0688839525775088/0.0103799557033974/0.0107031502211279/0.0247520202093817/0.00525720495205835/0.0285695391766303/0.016907983911027/0.0145539339105179/0.0259085422673224/0.0181031506589636/0.004913884946549/0.399616572368286/0.126324825181675/0.00206050258551667/0.0130156385062045/0.0777347731654612}],D4:0.5[&model=LG+F{0.108934420896236/0.00146758629164749/0.034272070502698/0.00763961557422102/0.0688839525775088/0.0103799557033974/0.0107031502211279/0.0247520202093817/0.00525720495205835/0.0285695391766303/0.016907983911027/0.0145539339105179/0.0259085422673224/0.0181031506589636/0.004913884946549/0.399616572368286/0.126324825181675/0.00206050258551667/0.0130156385062045/0.0777347731654612}]):0.001[&model=LG+F{0.108934420896236/0.00146758629164749/0.034272070502698/0.00763961557422102/0.0688839525775088/0.0103799557033974/0.0107031502211279/0.0247520202093817/0.00525720495205835/0.0285695391766303/0.016907983911027/0.0145539339105179/0.0259085422673224/0.0181031506589636/0.004913884946549/0.399616572368286/0.126324825181675/0.00206050258551667/0.0130156385062045/0.0777347731654612}]):0.5[&model=LG+F{0.108934420896236/0.00146758629164749/0.034272070502698/0.00763961557422102/0.0688839525775088/0.0103799557033974/0.0107031502211279/0.0247520202093817/0.00525720495205835/0.0285695391766303/0.016907983911027/0.0145539339105179/0.0259085422673224/0.0181031506589636/0.004913884946549/0.399616572368286/0.126324825181675/0.00206050258551667/0.0130156385062045/0.0777347731654612}]):0.25[&model=LG+F{0.439495923363633/0.00592097692406891/0.00781727201318727/0.00425659584096067/0.0383803534617321/0.00578344235350383/0.00596351796419756/0.0998620260477593/0.00292917837509006/0.00651655577732158/0.00942069051714634/0.00331967279979516/0.00590959692245248/0.00412922974658588/0.0198250689186968/0.22265599929683/0.0703849192743222/0.00114805864910203/0.00296879602358151/0.0433118013517143}]);
```
