## Supplementary material for "Modeling site-and-branch-heterogeneity with GFmix": C20pi15.nwk

```
((((A1:0.5[&model=LG+F{0.0456400305014646/0.0834079566905171/0.09499206034769/0.0370571929480945/0.0126506267923367/0.0837972863308322/0.03773370843967/0.0265037003740807/0.213742600935635/0.00856579782146685/0.0365540389866545/0.0442050979833015/0.00918994234531407/0.0420685669660182/0.0111751684444197/0.0540749082036569/0.0314493022817529/0.0142011479864256/0.0975330624539375/0.0154585766754726}],A2:0.5[&model=LG+F{0.0456400305014646/0.0834079566905171/0.09499206034769/0.0370571929480945/0.0126506267923367/0.0837972863308322/0.03773370843967/0.0265037003740807/0.213742600935635/0.00856579782146685/0.0365540389866545/0.0442050979833015/0.00918994234531407/0.0420685669660182/0.0111751684444197/0.0540749082036569/0.0314493022817529/0.0142011479864256/0.0975330624539375/0.0154585766754726}]):0.001[&model=LG+F{0.0456400305014646/0.0834079566905171/0.09499206034769/0.0370571929480945/0.0126506267923367/0.0837972863308322/0.03773370843967/0.0265037003740807/0.213742600935635/0.00856579782146685/0.0365540389866545/0.0442050979833015/0.00918994234531407/0.0420685669660182/0.0111751684444197/0.0540749082036569/0.0314493022817529/0.0142011479864256/0.0975330624539375/0.0154585766754726}],(A3:0.5[&model=LG+F{0.0456400305014646/0.0834079566905171/0.09499206034769/0.0370571929480945/0.0126506267923367/0.0837972863308322/0.03773370843967/0.0265037003740807/0.213742600935635/0.00856579782146685/0.0365540389866545/0.0442050979833015/0.00918994234531407/0.0420685669660182/0.0111751684444197/0.0540749082036569/0.0314493022817529/0.0142011479864256/0.0975330624539375/0.0154585766754726}],A4:0.5[&model=LG+F{0.0456400305014646/0.0834079566905171/0.09499206034769/0.0370571929480945/0.0126506267923367/0.0837972863308322/0.03773370843967/0.0265037003740807/0.213742600935635/0.00856579782146685/0.0365540389866545/0.0442050979833015/0.00918994234531407/0.0420685669660182/0.0111751684444197/0.0540749082036569/0.0314493022817529/0.0142011479864256/0.0975330624539375/0.0154585766754726}]):0.001[&model=LG+F{0.0456400305014646/0.0834079566905171/0.09499206034769/0.0370571929480945/0.0126506267923367/0.0837972863308322/0.03773370843967/0.0265037003740807/0.213742600935635/0.00856579782146685/0.0365540389866545/0.0442050979833015/0.00918994234531407/0.0420685669660182/0.0111751684444197/0.0540749082036569/0.0314493022817529/0.0142011479864256/0.0975330624539375/0.0154585766754726}]):0.5[&model=LG+F{0.0456400305014646/0.0834079566905171/0.09499206034769/0.0370571929480945/0.0126506267923367/0.0837972863308322/0.03773370843967/0.0265037003740807/0.213742600935635/0.00856579782146685/0.0365540389866545/0.0442050979833015/0.00918994234531407/0.0420685669660182/0.0111751684444197/0.0540749082036569/0.0314493022817529/0.0142011479864256/0.0975330624539375/0.0154585766754726}],((B1:0.5[&model=LG+F{0.00490831228227882/0.00897002683314831/0.180695945593732/0.0288574259558591/0.00985138098469585/0.0652551851129419/0.0293842466390521/0.00285031444200641/0.166447072468558/0.016294045328098/0.0284656065267137/0.0840878906186445/0.0174813065003573/0.080023735245603/0.00120182252136137/0.0421095753729276/0.0244904117057733/0.0110588132533537/0.18552949459418/0.0120380065597591}],B2:0.5[&model=LG+F{0.00490831228227882/0.00897002683314831/0.180695945593732/0.0288574259558591/0.00985138098469585/0.0652551851129419/0.0293842466390521/0.00285031444200641/0.166447072468558/0.016294045328098/0.0284656065267137/0.0840878906186445/0.0174813065003573/0.080023735245603/0.00120182252136137/0.0421095753729276/0.0244904117057733/0.0110588132533537/0.18552949459418/0.0120380065597591}]):0.001[&model=LG+F{0.00490831228227882/0.00897002683314831/0.180695945593732/0.0288574259558591/0.00985138098469585/0.0652551851129419/0.0293842466390521/0.00285031444200641/0.166447072468558/0.016294045328098/0.0284656065267137/0.0840878906186445/0.0174813065003573/0.080023735245603/0.00120182252136137/0.0421095753729276/0.0244904117057733/0.0110588132533537/0.18552949459418/0.0120380065597591}],(B3:0.5[&model=LG+F{0.00490831228227882/0.00897002683314831/0.180695945593732/0.0288574259558591/0.00985138098469585/0.0652551851129419/0.0293842466390521/0.00285031444200641/0.166447072468558/0.016294045328098/0.0284656065267137/0.0840878906186445/0.0174813065003573/0.080023735245603/0.00120182252136137/0.0421095753729276/0.0244904117057733/0.0110588132533537/0.18552949459418/0.0120380065597591}],B4:0.5[&model=LG+F{0.00490831228227882/0.00897002683314831/0.180695945593732/0.0288574259558591/0.00985138098469585/0.0652551851129419/0.0293842466390521/0.00285031444200641/0.166447072468558/0.016294045328098/0.0284656065267137/0.0840878906186445/0.0174813065003573/0.080023735245603/0.00120182252136137/0.0421095753729276/0.0244904117057733/0.0110588132533537/0.18552949459418/0.0120380065597591}]):0.001[&model=LG+F{0.00490831228227882/0.00897002683314831/0.180695945593732/0.0288574259558591/0.00985138098469585/0.0652551851129419/0.0293842466390521/0.00285031444200641/0.166447072468558/0.016294045328098/0.0284656065267137/0.0840878906186445/0.0174813065003573/0.080023735245603/0.00120182252136137/0.0421095753729276/0.0244904117057733/0.0110588132533537/0.18552949459418/0.0120380065597591}]):0.5[&model=LG+F{0.00490831228227882/0.00897002683314831/0.180695945593732/0.0288574259558591/0.00985138098469585/0.0652551851129419/0.0293842466390521/0.00285031444200641/0.166447072468558/0.016294045328098/0.0284656065267137/0.0840878906186445/0.0174813065003573/0.080023735245603/0.00120182252136137/0.0421095753729276/0.0244904117057733/0.0110588132533537/0.18552949459418/0.0120380065597591}]):0.25[&model=LG+F{0.0456400305014646/0.0834079566905171/0.09499206034769/0.0370571929480945/0.0126506267923367/0.0837972863308322/0.03773370843967/0.0265037003740807/0.213742600935635/0.00856579782146685/0.0365540389866545/0.0442050979833015/0.00918994234531407/0.0420685669660182/0.0111751684444197/0.0540749082036569/0.0314493022817529/0.0142011479864256/0.0975330624539375/0.0154585766754726}],(((C1:0.5[&model=LG+F{0.0456400305014646/0.0834079566905171/0.09499206034769/0.0370571929480945/0.0126506267923367/0.0837972863308322/0.03773370843967/0.0265037003740807/0.213742600935635/0.00856579782146685/0.0365540389866545/0.0442050979833015/0.00918994234531407/0.0420685669660182/0.0111751684444197/0.0540749082036569/0.0314493022817529/0.0142011479864256/0.0975330624539375/0.0154585766754726}],C2:0.5[&model=LG+F{0.0456400305014646/0.0834079566905171/0.09499206034769/0.0370571929480945/0.0126506267923367/0.0837972863308322/0.03773370843967/0.0265037003740807/0.213742600935635/0.00856579782146685/0.0365540389866545/0.0442050979833015/0.00918994234531407/0.0420685669660182/0.0111751684444197/0.0540749082036569/0.0314493022817529/0.0142011479864256/0.0975330624539375/0.0154585766754726}]):0.001[&model=LG+F{0.0456400305014646/0.0834079566905171/0.09499206034769/0.0370571929480945/0.0126506267923367/0.0837972863308322/0.03773370843967/0.0265037003740807/0.213742600935635/0.00856579782146685/0.0365540389866545/0.0442050979833015/0.00918994234531407/0.0420685669660182/0.0111751684444197/0.0540749082036569/0.0314493022817529/0.0142011479864256/0.0975330624539375/0.0154585766754726}],(C3:0.5[&model=LG+F{0.0456400305014646/0.0834079566905171/0.09499206034769/0.0370571929480945/0.0126506267923367/0.0837972863308322/0.03773370843967/0.0265037003740807/0.213742600935635/0.00856579782146685/0.0365540389866545/0.0442050979833015/0.00918994234531407/0.0420685669660182/0.0111751684444197/0.0540749082036569/0.0314493022817529/0.0142011479864256/0.0975330624539375/0.0154585766754726}],C4:0.5[&model=LG+F{0.0456400305014646/0.0834079566905171/0.09499206034769/0.0370571929480945/0.0126506267923367/0.0837972863308322/0.03773370843967/0.0265037003740807/0.213742600935635/0.00856579782146685/0.0365540389866545/0.0442050979833015/0.00918994234531407/0.0420685669660182/0.0111751684444197/0.0540749082036569/0.0314493022817529/0.0142011479864256/0.0975330624539375/0.0154585766754726}]):0.001[&model=LG+F{0.0456400305014646/0.0834079566905171/0.09499206034769/0.0370571929480945/0.0126506267923367/0.0837972863308322/0.03773370843967/0.0265037003740807/0.213742600935635/0.00856579782146685/0.0365540389866545/0.0442050979833015/0.00918994234531407/0.0420685669660182/0.0111751684444197/0.0540749082036569/0.0314493022817529/0.0142011479864256/0.0975330624539375/0.0154585766754726}]):0.5[&model=LG+F{0.0456400305014646/0.0834079566905171/0.09499206034769/0.0370571929480945/0.0126506267923367/0.0837972863308322/0.03773370843967/0.0265037003740807/0.213742600935635/0.00856579782146685/0.0365540389866545/0.0442050979833015/0.00918994234531407/0.0420685669660182/0.0111751684444197/0.0540749082036569/0.0314493022817529/0.0142011479864256/0.0975330624539375/0.0154585766754726}],((D1:0.5[&model=LG+F{0.00490831228227882/0.00897002683314831/0.180695945593732/0.0288574259558591/0.00985138098469585/0.0652551851129419/0.0293842466390521/0.00285031444200641/0.166447072468558/0.016294045328098/0.0284656065267137/0.0840878906186445/0.0174813065003573/0.080023735245603/0.00120182252136137/0.0421095753729276/0.0244904117057733/0.0110588132533537/0.18552949459418/0.0120380065597591}],D2:0.5[&model=LG+F{0.00490831228227882/0.00897002683314831/0.180695945593732/0.0288574259558591/0.00985138098469585/0.0652551851129419/0.0293842466390521/0.00285031444200641/0.166447072468558/0.016294045328098/0.0284656065267137/0.0840878906186445/0.0174813065003573/0.080023735245603/0.00120182252136137/0.0421095753729276/0.0244904117057733/0.0110588132533537/0.18552949459418/0.0120380065597591}]):0.001[&model=LG+F{0.00490831228227882/0.00897002683314831/0.180695945593732/0.0288574259558591/0.00985138098469585/0.0652551851129419/0.0293842466390521/0.00285031444200641/0.166447072468558/0.016294045328098/0.0284656065267137/0.0840878906186445/0.0174813065003573/0.080023735245603/0.00120182252136137/0.0421095753729276/0.0244904117057733/0.0110588132533537/0.18552949459418/0.0120380065597591}],(D3:0.5[&model=LG+F{0.00490831228227882/0.00897002683314831/0.180695945593732/0.0288574259558591/0.00985138098469585/0.0652551851129419/0.0293842466390521/0.00285031444200641/0.166447072468558/0.016294045328098/0.0284656065267137/0.0840878906186445/0.0174813065003573/0.080023735245603/0.00120182252136137/0.0421095753729276/0.0244904117057733/0.0110588132533537/0.18552949459418/0.0120380065597591}],D4:0.5[&model=LG+F{0.00490831228227882/0.00897002683314831/0.180695945593732/0.0288574259558591/0.00985138098469585/0.0652551851129419/0.0293842466390521/0.00285031444200641/0.166447072468558/0.016294045328098/0.0284656065267137/0.0840878906186445/0.0174813065003573/0.080023735245603/0.00120182252136137/0.0421095753729276/0.0244904117057733/0.0110588132533537/0.18552949459418/0.0120380065597591}]):0.001[&model=LG+F{0.00490831228227882/0.00897002683314831/0.180695945593732/0.0288574259558591/0.00985138098469585/0.0652551851129419/0.0293842466390521/0.00285031444200641/0.166447072468558/0.016294045328098/0.0284656065267137/0.0840878906186445/0.0174813065003573/0.080023735245603/0.00120182252136137/0.0421095753729276/0.0244904117057733/0.0110588132533537/0.18552949459418/0.0120380065597591}]):0.5[&model=LG+F{0.00490831228227882/0.00897002683314831/0.180695945593732/0.0288574259558591/0.00985138098469585/0.0652551851129419/0.0293842466390521/0.00285031444200641/0.166447072468558/0.016294045328098/0.0284656065267137/0.0840878906186445/0.0174813065003573/0.080023735245603/0.00120182252136137/0.0421095753729276/0.0244904117057733/0.0110588132533537/0.18552949459418/0.0120380065597591}]):0.25[&model=LG+F{0.0456400305014646/0.0834079566905171/0.09499206034769/0.0370571929480945/0.0126506267923367/0.0837972863308322/0.03773370843967/0.0265037003740807/0.213742600935635/0.00856579782146685/0.0365540389866545/0.0442050979833015/0.00918994234531407/0.0420685669660182/0.0111751684444197/0.0540749082036569/0.0314493022817529/0.0142011479864256/0.0975330624539375/0.0154585766754726}]);
```
