## Supplementary material for "Modeling site-and-branch-heterogeneity with GFmix": C20pi16.nwk

```
((((A1:0.5[&model=LG+F{0.036571509498444/0.0267155536625749/0.230178488105404/0.245675804152593/0.00363500161749328/0.0334267620660524/0.0717652215170382/0.114882884549174/0.0370029287994173/0.00286857126869457/0.0052520465300242/0.0429342309645126/0.00219440569625993/0.00223099023566163/0.0107229226611333/0.0857167578991868/0.0362813098015733/0.000882162553464937/0.00614135329586614/0.00492105357636453}],A2:0.5[&model=LG+F{0.036571509498444/0.0267155536625749/0.230178488105404/0.245675804152593/0.00363500161749328/0.0334267620660524/0.0717652215170382/0.114882884549174/0.0370029287994173/0.00286857126869457/0.0052520465300242/0.0429342309645126/0.00219440569625993/0.00223099023566163/0.0107229226611333/0.0857167578991868/0.0362813098015733/0.000882162553464937/0.00614135329586614/0.00492105357636453}]):0.001[&model=LG+F{0.036571509498444/0.0267155536625749/0.230178488105404/0.245675804152593/0.00363500161749328/0.0334267620660524/0.0717652215170382/0.114882884549174/0.0370029287994173/0.00286857126869457/0.0052520465300242/0.0429342309645126/0.00219440569625993/0.00223099023566163/0.0107229226611333/0.0857167578991868/0.0362813098015733/0.000882162553464937/0.00614135329586614/0.00492105357636453}],(A3:0.5[&model=LG+F{0.036571509498444/0.0267155536625749/0.230178488105404/0.245675804152593/0.00363500161749328/0.0334267620660524/0.0717652215170382/0.114882884549174/0.0370029287994173/0.00286857126869457/0.0052520465300242/0.0429342309645126/0.00219440569625993/0.00223099023566163/0.0107229226611333/0.0857167578991868/0.0362813098015733/0.000882162553464937/0.00614135329586614/0.00492105357636453}],A4:0.5[&model=LG+F{0.036571509498444/0.0267155536625749/0.230178488105404/0.245675804152593/0.00363500161749328/0.0334267620660524/0.0717652215170382/0.114882884549174/0.0370029287994173/0.00286857126869457/0.0052520465300242/0.0429342309645126/0.00219440569625993/0.00223099023566163/0.0107229226611333/0.0857167578991868/0.0362813098015733/0.000882162553464937/0.00614135329586614/0.00492105357636453}]):0.001[&model=LG+F{0.036571509498444/0.0267155536625749/0.230178488105404/0.245675804152593/0.00363500161749328/0.0334267620660524/0.0717652215170382/0.114882884549174/0.0370029287994173/0.00286857126869457/0.0052520465300242/0.0429342309645126/0.00219440569625993/0.00223099023566163/0.0107229226611333/0.0857167578991868/0.0362813098015733/0.000882162553464937/0.00614135329586614/0.00492105357636453}]):0.5[&model=LG+F{0.036571509498444/0.0267155536625749/0.230178488105404/0.245675804152593/0.00363500161749328/0.0334267620660524/0.0717652215170382/0.114882884549174/0.0370029287994173/0.00286857126869457/0.0052520465300242/0.0429342309645126/0.00219440569625993/0.00223099023566163/0.0107229226611333/0.0857167578991868/0.0362813098015733/0.000882162553464937/0.00614135329586614/0.00492105357636453}],((B1:0.5[&model=LG+F{0.00403853226527153/0.00295015510517804/0.449593728224531/0.19644540192035/0.00290659210903027/0.0267284510642449/0.0573843559134588/0.0126863299421383/0.0295879980745549/0.00560300687516717/0.00419960115752448/0.0838608382854135/0.00428620001086662/0.00435765838041442/0.00118411489541717/0.0685401764121484/0.0290109826270883/0.000705388053871456/0.0119955341933086/0.00393493511098906}],B2:0.5[&model=LG+F{0.00403853226527153/0.00295015510517804/0.449593728224531/0.19644540192035/0.00290659210903027/0.0267284510642449/0.0573843559134588/0.0126863299421383/0.0295879980745549/0.00560300687516717/0.00419960115752448/0.0838608382854135/0.00428620001086662/0.00435765838041442/0.00118411489541717/0.0685401764121484/0.0290109826270883/0.000705388053871456/0.0119955341933086/0.00393493511098906}]):0.001[&model=LG+F{0.00403853226527153/0.00295015510517804/0.449593728224531/0.19644540192035/0.00290659210903027/0.0267284510642449/0.0573843559134588/0.0126863299421383/0.0295879980745549/0.00560300687516717/0.00419960115752448/0.0838608382854135/0.00428620001086662/0.00435765838041442/0.00118411489541717/0.0685401764121484/0.0290109826270883/0.000705388053871456/0.0119955341933086/0.00393493511098906}],(B3:0.5[&model=LG+F{0.00403853226527153/0.00295015510517804/0.449593728224531/0.19644540192035/0.00290659210903027/0.0267284510642449/0.0573843559134588/0.0126863299421383/0.0295879980745549/0.00560300687516717/0.00419960115752448/0.0838608382854135/0.00428620001086662/0.00435765838041442/0.00118411489541717/0.0685401764121484/0.0290109826270883/0.000705388053871456/0.0119955341933086/0.00393493511098906}],B4:0.5[&model=LG+F{0.00403853226527153/0.00295015510517804/0.449593728224531/0.19644540192035/0.00290659210903027/0.0267284510642449/0.0573843559134588/0.0126863299421383/0.0295879980745549/0.00560300687516717/0.00419960115752448/0.0838608382854135/0.00428620001086662/0.00435765838041442/0.00118411489541717/0.0685401764121484/0.0290109826270883/0.000705388053871456/0.0119955341933086/0.00393493511098906}]):0.001[&model=LG+F{0.00403853226527153/0.00295015510517804/0.449593728224531/0.19644540192035/0.00290659210903027/0.0267284510642449/0.0573843559134588/0.0126863299421383/0.0295879980745549/0.00560300687516717/0.00419960115752448/0.0838608382854135/0.00428620001086662/0.00435765838041442/0.00118411489541717/0.0685401764121484/0.0290109826270883/0.000705388053871456/0.0119955341933086/0.00393493511098906}]):0.5[&model=LG+F{0.00403853226527153/0.00295015510517804/0.449593728224531/0.19644540192035/0.00290659210903027/0.0267284510642449/0.0573843559134588/0.0126863299421383/0.0295879980745549/0.00560300687516717/0.00419960115752448/0.0838608382854135/0.00428620001086662/0.00435765838041442/0.00118411489541717/0.0685401764121484/0.0290109826270883/0.000705388053871456/0.0119955341933086/0.00393493511098906}]):0.25[&model=LG+F{0.036571509498444/0.0267155536625749/0.230178488105404/0.245675804152593/0.00363500161749328/0.0334267620660524/0.0717652215170382/0.114882884549174/0.0370029287994173/0.00286857126869457/0.0052520465300242/0.0429342309645126/0.00219440569625993/0.00223099023566163/0.0107229226611333/0.0857167578991868/0.0362813098015733/0.000882162553464937/0.00614135329586614/0.00492105357636453}],(((C1:0.5[&model=LG+F{0.036571509498444/0.0267155536625749/0.230178488105404/0.245675804152593/0.00363500161749328/0.0334267620660524/0.0717652215170382/0.114882884549174/0.0370029287994173/0.00286857126869457/0.0052520465300242/0.0429342309645126/0.00219440569625993/0.00223099023566163/0.0107229226611333/0.0857167578991868/0.0362813098015733/0.000882162553464937/0.00614135329586614/0.00492105357636453}],C2:0.5[&model=LG+F{0.036571509498444/0.0267155536625749/0.230178488105404/0.245675804152593/0.00363500161749328/0.0334267620660524/0.0717652215170382/0.114882884549174/0.0370029287994173/0.00286857126869457/0.0052520465300242/0.0429342309645126/0.00219440569625993/0.00223099023566163/0.0107229226611333/0.0857167578991868/0.0362813098015733/0.000882162553464937/0.00614135329586614/0.00492105357636453}]):0.001[&model=LG+F{0.036571509498444/0.0267155536625749/0.230178488105404/0.245675804152593/0.00363500161749328/0.0334267620660524/0.0717652215170382/0.114882884549174/0.0370029287994173/0.00286857126869457/0.0052520465300242/0.0429342309645126/0.00219440569625993/0.00223099023566163/0.0107229226611333/0.0857167578991868/0.0362813098015733/0.000882162553464937/0.00614135329586614/0.00492105357636453}],(C3:0.5[&model=LG+F{0.036571509498444/0.0267155536625749/0.230178488105404/0.245675804152593/0.00363500161749328/0.0334267620660524/0.0717652215170382/0.114882884549174/0.0370029287994173/0.00286857126869457/0.0052520465300242/0.0429342309645126/0.00219440569625993/0.00223099023566163/0.0107229226611333/0.0857167578991868/0.0362813098015733/0.000882162553464937/0.00614135329586614/0.00492105357636453}],C4:0.5[&model=LG+F{0.036571509498444/0.0267155536625749/0.230178488105404/0.245675804152593/0.00363500161749328/0.0334267620660524/0.0717652215170382/0.114882884549174/0.0370029287994173/0.00286857126869457/0.0052520465300242/0.0429342309645126/0.00219440569625993/0.00223099023566163/0.0107229226611333/0.0857167578991868/0.0362813098015733/0.000882162553464937/0.00614135329586614/0.00492105357636453}]):0.001[&model=LG+F{0.036571509498444/0.0267155536625749/0.230178488105404/0.245675804152593/0.00363500161749328/0.0334267620660524/0.0717652215170382/0.114882884549174/0.0370029287994173/0.00286857126869457/0.0052520465300242/0.0429342309645126/0.00219440569625993/0.00223099023566163/0.0107229226611333/0.0857167578991868/0.0362813098015733/0.000882162553464937/0.00614135329586614/0.00492105357636453}]):0.5[&model=LG+F{0.036571509498444/0.0267155536625749/0.230178488105404/0.245675804152593/0.00363500161749328/0.0334267620660524/0.0717652215170382/0.114882884549174/0.0370029287994173/0.00286857126869457/0.0052520465300242/0.0429342309645126/0.00219440569625993/0.00223099023566163/0.0107229226611333/0.0857167578991868/0.0362813098015733/0.000882162553464937/0.00614135329586614/0.00492105357636453}],((D1:0.5[&model=LG+F{0.00403853226527153/0.00295015510517804/0.449593728224531/0.19644540192035/0.00290659210903027/0.0267284510642449/0.0573843559134588/0.0126863299421383/0.0295879980745549/0.00560300687516717/0.00419960115752448/0.0838608382854135/0.00428620001086662/0.00435765838041442/0.00118411489541717/0.0685401764121484/0.0290109826270883/0.000705388053871456/0.0119955341933086/0.00393493511098906}],D2:0.5[&model=LG+F{0.00403853226527153/0.00295015510517804/0.449593728224531/0.19644540192035/0.00290659210903027/0.0267284510642449/0.0573843559134588/0.0126863299421383/0.0295879980745549/0.00560300687516717/0.00419960115752448/0.0838608382854135/0.00428620001086662/0.00435765838041442/0.00118411489541717/0.0685401764121484/0.0290109826270883/0.000705388053871456/0.0119955341933086/0.00393493511098906}]):0.001[&model=LG+F{0.00403853226527153/0.00295015510517804/0.449593728224531/0.19644540192035/0.00290659210903027/0.0267284510642449/0.0573843559134588/0.0126863299421383/0.0295879980745549/0.00560300687516717/0.00419960115752448/0.0838608382854135/0.00428620001086662/0.00435765838041442/0.00118411489541717/0.0685401764121484/0.0290109826270883/0.000705388053871456/0.0119955341933086/0.00393493511098906}],(D3:0.5[&model=LG+F{0.00403853226527153/0.00295015510517804/0.449593728224531/0.19644540192035/0.00290659210903027/0.0267284510642449/0.0573843559134588/0.0126863299421383/0.0295879980745549/0.00560300687516717/0.00419960115752448/0.0838608382854135/0.00428620001086662/0.00435765838041442/0.00118411489541717/0.0685401764121484/0.0290109826270883/0.000705388053871456/0.0119955341933086/0.00393493511098906}],D4:0.5[&model=LG+F{0.00403853226527153/0.00295015510517804/0.449593728224531/0.19644540192035/0.00290659210903027/0.0267284510642449/0.0573843559134588/0.0126863299421383/0.0295879980745549/0.00560300687516717/0.00419960115752448/0.0838608382854135/0.00428620001086662/0.00435765838041442/0.00118411489541717/0.0685401764121484/0.0290109826270883/0.000705388053871456/0.0119955341933086/0.00393493511098906}]):0.001[&model=LG+F{0.00403853226527153/0.00295015510517804/0.449593728224531/0.19644540192035/0.00290659210903027/0.0267284510642449/0.0573843559134588/0.0126863299421383/0.0295879980745549/0.00560300687516717/0.00419960115752448/0.0838608382854135/0.00428620001086662/0.00435765838041442/0.00118411489541717/0.0685401764121484/0.0290109826270883/0.000705388053871456/0.0119955341933086/0.00393493511098906}]):0.5[&model=LG+F{0.00403853226527153/0.00295015510517804/0.449593728224531/0.19644540192035/0.00290659210903027/0.0267284510642449/0.0573843559134588/0.0126863299421383/0.0295879980745549/0.00560300687516717/0.00419960115752448/0.0838608382854135/0.00428620001086662/0.00435765838041442/0.00118411489541717/0.0685401764121484/0.0290109826270883/0.000705388053871456/0.0119955341933086/0.00393493511098906}]):0.25[&model=LG+F{0.036571509498444/0.0267155536625749/0.230178488105404/0.245675804152593/0.00363500161749328/0.0334267620660524/0.0717652215170382/0.114882884549174/0.0370029287994173/0.00286857126869457/0.0052520465300242/0.0429342309645126/0.00219440569625993/0.00223099023566163/0.0107229226611333/0.0857167578991868/0.0362813098015733/0.000882162553464937/0.00614135329586614/0.00492105357636453}]);
```
