## Supplementary material for "Modeling site-and-branch-heterogeneity with GFmix": C20pi17.nwk

```
((((A1:0.5[&model=LG+F{0.156145154942247/0.035381062512204/0.0181092786238814/0.0380963309248143/0.00305555538509338/0.0351191512272323/0.054527720086264/0.0349943645819825/0.0138370140157507/0.00924946700179629/0.024216026912826/0.0385598213742669/0.00501070676114749/0.00403044283703385/0.367416976802483/0.0843176648334321/0.045926999742059/0.00154621847478678/0.00377414681880679/0.0266862977680011}],A2:0.5[&model=LG+F{0.156145154942247/0.035381062512204/0.0181092786238814/0.0380963309248143/0.00305555538509338/0.0351191512272323/0.054527720086264/0.0349943645819825/0.0138370140157507/0.00924946700179629/0.024216026912826/0.0385598213742669/0.00501070676114749/0.00403044283703385/0.367416976802483/0.0843176648334321/0.045926999742059/0.00154621847478678/0.00377414681880679/0.0266862977680011}]):0.001[&model=LG+F{0.156145154942247/0.035381062512204/0.0181092786238814/0.0380963309248143/0.00305555538509338/0.0351191512272323/0.054527720086264/0.0349943645819825/0.0138370140157507/0.00924946700179629/0.024216026912826/0.0385598213742669/0.00501070676114749/0.00403044283703385/0.367416976802483/0.0843176648334321/0.045926999742059/0.00154621847478678/0.00377414681880679/0.0266862977680011}],(A3:0.5[&model=LG+F{0.156145154942247/0.035381062512204/0.0181092786238814/0.0380963309248143/0.00305555538509338/0.0351191512272323/0.054527720086264/0.0349943645819825/0.0138370140157507/0.00924946700179629/0.024216026912826/0.0385598213742669/0.00501070676114749/0.00403044283703385/0.367416976802483/0.0843176648334321/0.045926999742059/0.00154621847478678/0.00377414681880679/0.0266862977680011}],A4:0.5[&model=LG+F{0.156145154942247/0.035381062512204/0.0181092786238814/0.0380963309248143/0.00305555538509338/0.0351191512272323/0.054527720086264/0.0349943645819825/0.0138370140157507/0.00924946700179629/0.024216026912826/0.0385598213742669/0.00501070676114749/0.00403044283703385/0.367416976802483/0.0843176648334321/0.045926999742059/0.00154621847478678/0.00377414681880679/0.0266862977680011}]):0.001[&model=LG+F{0.156145154942247/0.035381062512204/0.0181092786238814/0.0380963309248143/0.00305555538509338/0.0351191512272323/0.054527720086264/0.0349943645819825/0.0138370140157507/0.00924946700179629/0.024216026912826/0.0385598213742669/0.00501070676114749/0.00403044283703385/0.367416976802483/0.0843176648334321/0.045926999742059/0.00154621847478678/0.00377414681880679/0.0266862977680011}]):0.5[&model=LG+F{0.156145154942247/0.035381062512204/0.0181092786238814/0.0380963309248143/0.00305555538509338/0.0351191512272323/0.054527720086264/0.0349943645819825/0.0138370140157507/0.00924946700179629/0.024216026912826/0.0385598213742669/0.00501070676114749/0.00403044283703385/0.367416976802483/0.0843176648334321/0.045926999742059/0.00154621847478678/0.00377414681880679/0.0266862977680011}],((B1:0.5[&model=LG+F{0.0358397611290307/0.00812096173843948/0.0735211996169921/0.063316741308296/0.00507838432664159/0.0583686186895552/0.0906259858369808/0.00803220354768193/0.0229973494991847/0.0375515736387789/0.040247443108896/0.156547612046482/0.0203427855774842/0.0163630478342561/0.0843326626959514/0.140137373924916/0.0763314442924479/0.00256984105286668/0.0153225209801238/0.0443530747248967}],B2:0.5[&model=LG+F{0.0358397611290307/0.00812096173843948/0.0735211996169921/0.063316741308296/0.00507838432664159/0.0583686186895552/0.0906259858369808/0.00803220354768193/0.0229973494991847/0.0375515736387789/0.040247443108896/0.156547612046482/0.0203427855774842/0.0163630478342561/0.0843326626959514/0.140137373924916/0.0763314442924479/0.00256984105286668/0.0153225209801238/0.0443530747248967}]):0.001[&model=LG+F{0.0358397611290307/0.00812096173843948/0.0735211996169921/0.063316741308296/0.00507838432664159/0.0583686186895552/0.0906259858369808/0.00803220354768193/0.0229973494991847/0.0375515736387789/0.040247443108896/0.156547612046482/0.0203427855774842/0.0163630478342561/0.0843326626959514/0.140137373924916/0.0763314442924479/0.00256984105286668/0.0153225209801238/0.0443530747248967}],(B3:0.5[&model=LG+F{0.0358397611290307/0.00812096173843948/0.0735211996169921/0.063316741308296/0.00507838432664159/0.0583686186895552/0.0906259858369808/0.00803220354768193/0.0229973494991847/0.0375515736387789/0.040247443108896/0.156547612046482/0.0203427855774842/0.0163630478342561/0.0843326626959514/0.140137373924916/0.0763314442924479/0.00256984105286668/0.0153225209801238/0.0443530747248967}],B4:0.5[&model=LG+F{0.0358397611290307/0.00812096173843948/0.0735211996169921/0.063316741308296/0.00507838432664159/0.0583686186895552/0.0906259858369808/0.00803220354768193/0.0229973494991847/0.0375515736387789/0.040247443108896/0.156547612046482/0.0203427855774842/0.0163630478342561/0.0843326626959514/0.140137373924916/0.0763314442924479/0.00256984105286668/0.0153225209801238/0.0443530747248967}]):0.001[&model=LG+F{0.0358397611290307/0.00812096173843948/0.0735211996169921/0.063316741308296/0.00507838432664159/0.0583686186895552/0.0906259858369808/0.00803220354768193/0.0229973494991847/0.0375515736387789/0.040247443108896/0.156547612046482/0.0203427855774842/0.0163630478342561/0.0843326626959514/0.140137373924916/0.0763314442924479/0.00256984105286668/0.0153225209801238/0.0443530747248967}]):0.5[&model=LG+F{0.0358397611290307/0.00812096173843948/0.0735211996169921/0.063316741308296/0.00507838432664159/0.0583686186895552/0.0906259858369808/0.00803220354768193/0.0229973494991847/0.0375515736387789/0.040247443108896/0.156547612046482/0.0203427855774842/0.0163630478342561/0.0843326626959514/0.140137373924916/0.0763314442924479/0.00256984105286668/0.0153225209801238/0.0443530747248967}]):0.25[&model=LG+F{0.156145154942247/0.035381062512204/0.0181092786238814/0.0380963309248143/0.00305555538509338/0.0351191512272323/0.054527720086264/0.0349943645819825/0.0138370140157507/0.00924946700179629/0.024216026912826/0.0385598213742669/0.00501070676114749/0.00403044283703385/0.367416976802483/0.0843176648334321/0.045926999742059/0.00154621847478678/0.00377414681880679/0.0266862977680011}],(((C1:0.5[&model=LG+F{0.156145154942247/0.035381062512204/0.0181092786238814/0.0380963309248143/0.00305555538509338/0.0351191512272323/0.054527720086264/0.0349943645819825/0.0138370140157507/0.00924946700179629/0.024216026912826/0.0385598213742669/0.00501070676114749/0.00403044283703385/0.367416976802483/0.0843176648334321/0.045926999742059/0.00154621847478678/0.00377414681880679/0.0266862977680011}],C2:0.5[&model=LG+F{0.156145154942247/0.035381062512204/0.0181092786238814/0.0380963309248143/0.00305555538509338/0.0351191512272323/0.054527720086264/0.0349943645819825/0.0138370140157507/0.00924946700179629/0.024216026912826/0.0385598213742669/0.00501070676114749/0.00403044283703385/0.367416976802483/0.0843176648334321/0.045926999742059/0.00154621847478678/0.00377414681880679/0.0266862977680011}]):0.001[&model=LG+F{0.156145154942247/0.035381062512204/0.0181092786238814/0.0380963309248143/0.00305555538509338/0.0351191512272323/0.054527720086264/0.0349943645819825/0.0138370140157507/0.00924946700179629/0.024216026912826/0.0385598213742669/0.00501070676114749/0.00403044283703385/0.367416976802483/0.0843176648334321/0.045926999742059/0.00154621847478678/0.00377414681880679/0.0266862977680011}],(C3:0.5[&model=LG+F{0.156145154942247/0.035381062512204/0.0181092786238814/0.0380963309248143/0.00305555538509338/0.0351191512272323/0.054527720086264/0.0349943645819825/0.0138370140157507/0.00924946700179629/0.024216026912826/0.0385598213742669/0.00501070676114749/0.00403044283703385/0.367416976802483/0.0843176648334321/0.045926999742059/0.00154621847478678/0.00377414681880679/0.0266862977680011}],C4:0.5[&model=LG+F{0.156145154942247/0.035381062512204/0.0181092786238814/0.0380963309248143/0.00305555538509338/0.0351191512272323/0.054527720086264/0.0349943645819825/0.0138370140157507/0.00924946700179629/0.024216026912826/0.0385598213742669/0.00501070676114749/0.00403044283703385/0.367416976802483/0.0843176648334321/0.045926999742059/0.00154621847478678/0.00377414681880679/0.0266862977680011}]):0.001[&model=LG+F{0.156145154942247/0.035381062512204/0.0181092786238814/0.0380963309248143/0.00305555538509338/0.0351191512272323/0.054527720086264/0.0349943645819825/0.0138370140157507/0.00924946700179629/0.024216026912826/0.0385598213742669/0.00501070676114749/0.00403044283703385/0.367416976802483/0.0843176648334321/0.045926999742059/0.00154621847478678/0.00377414681880679/0.0266862977680011}]):0.5[&model=LG+F{0.156145154942247/0.035381062512204/0.0181092786238814/0.0380963309248143/0.00305555538509338/0.0351191512272323/0.054527720086264/0.0349943645819825/0.0138370140157507/0.00924946700179629/0.024216026912826/0.0385598213742669/0.00501070676114749/0.00403044283703385/0.367416976802483/0.0843176648334321/0.045926999742059/0.00154621847478678/0.00377414681880679/0.0266862977680011}],((D1:0.5[&model=LG+F{0.0358397611290307/0.00812096173843948/0.0735211996169921/0.063316741308296/0.00507838432664159/0.0583686186895552/0.0906259858369808/0.00803220354768193/0.0229973494991847/0.0375515736387789/0.040247443108896/0.156547612046482/0.0203427855774842/0.0163630478342561/0.0843326626959514/0.140137373924916/0.0763314442924479/0.00256984105286668/0.0153225209801238/0.0443530747248967}],D2:0.5[&model=LG+F{0.0358397611290307/0.00812096173843948/0.0735211996169921/0.063316741308296/0.00507838432664159/0.0583686186895552/0.0906259858369808/0.00803220354768193/0.0229973494991847/0.0375515736387789/0.040247443108896/0.156547612046482/0.0203427855774842/0.0163630478342561/0.0843326626959514/0.140137373924916/0.0763314442924479/0.00256984105286668/0.0153225209801238/0.0443530747248967}]):0.001[&model=LG+F{0.0358397611290307/0.00812096173843948/0.0735211996169921/0.063316741308296/0.00507838432664159/0.0583686186895552/0.0906259858369808/0.00803220354768193/0.0229973494991847/0.0375515736387789/0.040247443108896/0.156547612046482/0.0203427855774842/0.0163630478342561/0.0843326626959514/0.140137373924916/0.0763314442924479/0.00256984105286668/0.0153225209801238/0.0443530747248967}],(D3:0.5[&model=LG+F{0.0358397611290307/0.00812096173843948/0.0735211996169921/0.063316741308296/0.00507838432664159/0.0583686186895552/0.0906259858369808/0.00803220354768193/0.0229973494991847/0.0375515736387789/0.040247443108896/0.156547612046482/0.0203427855774842/0.0163630478342561/0.0843326626959514/0.140137373924916/0.0763314442924479/0.00256984105286668/0.0153225209801238/0.0443530747248967}],D4:0.5[&model=LG+F{0.0358397611290307/0.00812096173843948/0.0735211996169921/0.063316741308296/0.00507838432664159/0.0583686186895552/0.0906259858369808/0.00803220354768193/0.0229973494991847/0.0375515736387789/0.040247443108896/0.156547612046482/0.0203427855774842/0.0163630478342561/0.0843326626959514/0.140137373924916/0.0763314442924479/0.00256984105286668/0.0153225209801238/0.0443530747248967}]):0.001[&model=LG+F{0.0358397611290307/0.00812096173843948/0.0735211996169921/0.063316741308296/0.00507838432664159/0.0583686186895552/0.0906259858369808/0.00803220354768193/0.0229973494991847/0.0375515736387789/0.040247443108896/0.156547612046482/0.0203427855774842/0.0163630478342561/0.0843326626959514/0.140137373924916/0.0763314442924479/0.00256984105286668/0.0153225209801238/0.0443530747248967}]):0.5[&model=LG+F{0.0358397611290307/0.00812096173843948/0.0735211996169921/0.063316741308296/0.00507838432664159/0.0583686186895552/0.0906259858369808/0.00803220354768193/0.0229973494991847/0.0375515736387789/0.040247443108896/0.156547612046482/0.0203427855774842/0.0163630478342561/0.0843326626959514/0.140137373924916/0.0763314442924479/0.00256984105286668/0.0153225209801238/0.0443530747248967}]):0.25[&model=LG+F{0.156145154942247/0.035381062512204/0.0181092786238814/0.0380963309248143/0.00305555538509338/0.0351191512272323/0.054527720086264/0.0349943645819825/0.0138370140157507/0.00924946700179629/0.024216026912826/0.0385598213742669/0.00501070676114749/0.00403044283703385/0.367416976802483/0.0843176648334321/0.045926999742059/0.00154621847478678/0.00377414681880679/0.0266862977680011}]);
```
