## Supplementary material for "Modeling site-and-branch-heterogeneity with GFmix": C20pi18.nwk

```
((((A1:0.5[&model=LG+F{0.114839183304931/0.0799123507089511/0.0391343210046824/0.0384448074694529/0.00614501845573285/0.0782625371760344/0.0918699784894002/0.0225278304053063/0.0245514194563618/0.0338943730845478/0.0374381238550411/0.0828869149111036/0.0145578789241978/0.00608513098000616/0.0142848387186866/0.0946638787242585/0.137159896256136/0.00220327205337652/0.00746779809165671/0.0736709734162511}],A2:0.5[&model=LG+F{0.114839183304931/0.0799123507089511/0.0391343210046824/0.0384448074694529/0.00614501845573285/0.0782625371760344/0.0918699784894002/0.0225278304053063/0.0245514194563618/0.0338943730845478/0.0374381238550411/0.0828869149111036/0.0145578789241978/0.00608513098000616/0.0142848387186866/0.0946638787242585/0.137159896256136/0.00220327205337652/0.00746779809165671/0.0736709734162511}]):0.001[&model=LG+F{0.114839183304931/0.0799123507089511/0.0391343210046824/0.0384448074694529/0.00614501845573285/0.0782625371760344/0.0918699784894002/0.0225278304053063/0.0245514194563618/0.0338943730845478/0.0374381238550411/0.0828869149111036/0.0145578789241978/0.00608513098000616/0.0142848387186866/0.0946638787242585/0.137159896256136/0.00220327205337652/0.00746779809165671/0.0736709734162511}],(A3:0.5[&model=LG+F{0.114839183304931/0.0799123507089511/0.0391343210046824/0.0384448074694529/0.00614501845573285/0.0782625371760344/0.0918699784894002/0.0225278304053063/0.0245514194563618/0.0338943730845478/0.0374381238550411/0.0828869149111036/0.0145578789241978/0.00608513098000616/0.0142848387186866/0.0946638787242585/0.137159896256136/0.00220327205337652/0.00746779809165671/0.0736709734162511}],A4:0.5[&model=LG+F{0.114839183304931/0.0799123507089511/0.0391343210046824/0.0384448074694529/0.00614501845573285/0.0782625371760344/0.0918699784894002/0.0225278304053063/0.0245514194563618/0.0338943730845478/0.0374381238550411/0.0828869149111036/0.0145578789241978/0.00608513098000616/0.0142848387186866/0.0946638787242585/0.137159896256136/0.00220327205337652/0.00746779809165671/0.0736709734162511}]):0.001[&model=LG+F{0.114839183304931/0.0799123507089511/0.0391343210046824/0.0384448074694529/0.00614501845573285/0.0782625371760344/0.0918699784894002/0.0225278304053063/0.0245514194563618/0.0338943730845478/0.0374381238550411/0.0828869149111036/0.0145578789241978/0.00608513098000616/0.0142848387186866/0.0946638787242585/0.137159896256136/0.00220327205337652/0.00746779809165671/0.0736709734162511}]):0.5[&model=LG+F{0.114839183304931/0.0799123507089511/0.0391343210046824/0.0384448074694529/0.00614501845573285/0.0782625371760344/0.0918699784894002/0.0225278304053063/0.0245514194563618/0.0338943730845478/0.0374381238550411/0.0828869149111036/0.0145578789241978/0.00608513098000616/0.0142848387186866/0.0946638787242585/0.137159896256136/0.00220327205337652/0.00746779809165671/0.0736709734162511}],((B1:0.5[&model=LG+F{0.0148788082680295/0.010353613725107/0.0896831173212574/0.036067376509148/0.00576500986445787/0.0734227735990634/0.086188729302321/0.00291875350946391/0.0230331570803214/0.0776748633893063/0.0351229463159306/0.189949811917783/0.0333619168542947/0.0139451382209957/0.00185077401561367/0.0888098544511385/0.128677913763946/0.00206702147655066/0.0171137608930375/0.0691151526278452}],B2:0.5[&model=LG+F{0.0148788082680295/0.010353613725107/0.0896831173212574/0.036067376509148/0.00576500986445787/0.0734227735990634/0.086188729302321/0.00291875350946391/0.0230331570803214/0.0776748633893063/0.0351229463159306/0.189949811917783/0.0333619168542947/0.0139451382209957/0.00185077401561367/0.0888098544511385/0.128677913763946/0.00206702147655066/0.0171137608930375/0.0691151526278452}]):0.001[&model=LG+F{0.0148788082680295/0.010353613725107/0.0896831173212574/0.036067376509148/0.00576500986445787/0.0734227735990634/0.086188729302321/0.00291875350946391/0.0230331570803214/0.0776748633893063/0.0351229463159306/0.189949811917783/0.0333619168542947/0.0139451382209957/0.00185077401561367/0.0888098544511385/0.128677913763946/0.00206702147655066/0.0171137608930375/0.0691151526278452}],(B3:0.5[&model=LG+F{0.0148788082680295/0.010353613725107/0.0896831173212574/0.036067376509148/0.00576500986445787/0.0734227735990634/0.086188729302321/0.00291875350946391/0.0230331570803214/0.0776748633893063/0.0351229463159306/0.189949811917783/0.0333619168542947/0.0139451382209957/0.00185077401561367/0.0888098544511385/0.128677913763946/0.00206702147655066/0.0171137608930375/0.0691151526278452}],B4:0.5[&model=LG+F{0.0148788082680295/0.010353613725107/0.0896831173212574/0.036067376509148/0.00576500986445787/0.0734227735990634/0.086188729302321/0.00291875350946391/0.0230331570803214/0.0776748633893063/0.0351229463159306/0.189949811917783/0.0333619168542947/0.0139451382209957/0.00185077401561367/0.0888098544511385/0.128677913763946/0.00206702147655066/0.0171137608930375/0.0691151526278452}]):0.001[&model=LG+F{0.0148788082680295/0.010353613725107/0.0896831173212574/0.036067376509148/0.00576500986445787/0.0734227735990634/0.086188729302321/0.00291875350946391/0.0230331570803214/0.0776748633893063/0.0351229463159306/0.189949811917783/0.0333619168542947/0.0139451382209957/0.00185077401561367/0.0888098544511385/0.128677913763946/0.00206702147655066/0.0171137608930375/0.0691151526278452}]):0.5[&model=LG+F{0.0148788082680295/0.010353613725107/0.0896831173212574/0.036067376509148/0.00576500986445787/0.0734227735990634/0.086188729302321/0.00291875350946391/0.0230331570803214/0.0776748633893063/0.0351229463159306/0.189949811917783/0.0333619168542947/0.0139451382209957/0.00185077401561367/0.0888098544511385/0.128677913763946/0.00206702147655066/0.0171137608930375/0.0691151526278452}]):0.25[&model=LG+F{0.114839183304931/0.0799123507089511/0.0391343210046824/0.0384448074694529/0.00614501845573285/0.0782625371760344/0.0918699784894002/0.0225278304053063/0.0245514194563618/0.0338943730845478/0.0374381238550411/0.0828869149111036/0.0145578789241978/0.00608513098000616/0.0142848387186866/0.0946638787242585/0.137159896256136/0.00220327205337652/0.00746779809165671/0.0736709734162511}],(((C1:0.5[&model=LG+F{0.114839183304931/0.0799123507089511/0.0391343210046824/0.0384448074694529/0.00614501845573285/0.0782625371760344/0.0918699784894002/0.0225278304053063/0.0245514194563618/0.0338943730845478/0.0374381238550411/0.0828869149111036/0.0145578789241978/0.00608513098000616/0.0142848387186866/0.0946638787242585/0.137159896256136/0.00220327205337652/0.00746779809165671/0.0736709734162511}],C2:0.5[&model=LG+F{0.114839183304931/0.0799123507089511/0.0391343210046824/0.0384448074694529/0.00614501845573285/0.0782625371760344/0.0918699784894002/0.0225278304053063/0.0245514194563618/0.0338943730845478/0.0374381238550411/0.0828869149111036/0.0145578789241978/0.00608513098000616/0.0142848387186866/0.0946638787242585/0.137159896256136/0.00220327205337652/0.00746779809165671/0.0736709734162511}]):0.001[&model=LG+F{0.114839183304931/0.0799123507089511/0.0391343210046824/0.0384448074694529/0.00614501845573285/0.0782625371760344/0.0918699784894002/0.0225278304053063/0.0245514194563618/0.0338943730845478/0.0374381238550411/0.0828869149111036/0.0145578789241978/0.00608513098000616/0.0142848387186866/0.0946638787242585/0.137159896256136/0.00220327205337652/0.00746779809165671/0.0736709734162511}],(C3:0.5[&model=LG+F{0.114839183304931/0.0799123507089511/0.0391343210046824/0.0384448074694529/0.00614501845573285/0.0782625371760344/0.0918699784894002/0.0225278304053063/0.0245514194563618/0.0338943730845478/0.0374381238550411/0.0828869149111036/0.0145578789241978/0.00608513098000616/0.0142848387186866/0.0946638787242585/0.137159896256136/0.00220327205337652/0.00746779809165671/0.0736709734162511}],C4:0.5[&model=LG+F{0.114839183304931/0.0799123507089511/0.0391343210046824/0.0384448074694529/0.00614501845573285/0.0782625371760344/0.0918699784894002/0.0225278304053063/0.0245514194563618/0.0338943730845478/0.0374381238550411/0.0828869149111036/0.0145578789241978/0.00608513098000616/0.0142848387186866/0.0946638787242585/0.137159896256136/0.00220327205337652/0.00746779809165671/0.0736709734162511}]):0.001[&model=LG+F{0.114839183304931/0.0799123507089511/0.0391343210046824/0.0384448074694529/0.00614501845573285/0.0782625371760344/0.0918699784894002/0.0225278304053063/0.0245514194563618/0.0338943730845478/0.0374381238550411/0.0828869149111036/0.0145578789241978/0.00608513098000616/0.0142848387186866/0.0946638787242585/0.137159896256136/0.00220327205337652/0.00746779809165671/0.0736709734162511}]):0.5[&model=LG+F{0.114839183304931/0.0799123507089511/0.0391343210046824/0.0384448074694529/0.00614501845573285/0.0782625371760344/0.0918699784894002/0.0225278304053063/0.0245514194563618/0.0338943730845478/0.0374381238550411/0.0828869149111036/0.0145578789241978/0.00608513098000616/0.0142848387186866/0.0946638787242585/0.137159896256136/0.00220327205337652/0.00746779809165671/0.0736709734162511}],((D1:0.5[&model=LG+F{0.0148788082680295/0.010353613725107/0.0896831173212574/0.036067376509148/0.00576500986445787/0.0734227735990634/0.086188729302321/0.00291875350946391/0.0230331570803214/0.0776748633893063/0.0351229463159306/0.189949811917783/0.0333619168542947/0.0139451382209957/0.00185077401561367/0.0888098544511385/0.128677913763946/0.00206702147655066/0.0171137608930375/0.0691151526278452}],D2:0.5[&model=LG+F{0.0148788082680295/0.010353613725107/0.0896831173212574/0.036067376509148/0.00576500986445787/0.0734227735990634/0.086188729302321/0.00291875350946391/0.0230331570803214/0.0776748633893063/0.0351229463159306/0.189949811917783/0.0333619168542947/0.0139451382209957/0.00185077401561367/0.0888098544511385/0.128677913763946/0.00206702147655066/0.0171137608930375/0.0691151526278452}]):0.001[&model=LG+F{0.0148788082680295/0.010353613725107/0.0896831173212574/0.036067376509148/0.00576500986445787/0.0734227735990634/0.086188729302321/0.00291875350946391/0.0230331570803214/0.0776748633893063/0.0351229463159306/0.189949811917783/0.0333619168542947/0.0139451382209957/0.00185077401561367/0.0888098544511385/0.128677913763946/0.00206702147655066/0.0171137608930375/0.0691151526278452}],(D3:0.5[&model=LG+F{0.0148788082680295/0.010353613725107/0.0896831173212574/0.036067376509148/0.00576500986445787/0.0734227735990634/0.086188729302321/0.00291875350946391/0.0230331570803214/0.0776748633893063/0.0351229463159306/0.189949811917783/0.0333619168542947/0.0139451382209957/0.00185077401561367/0.0888098544511385/0.128677913763946/0.00206702147655066/0.0171137608930375/0.0691151526278452}],D4:0.5[&model=LG+F{0.0148788082680295/0.010353613725107/0.0896831173212574/0.036067376509148/0.00576500986445787/0.0734227735990634/0.086188729302321/0.00291875350946391/0.0230331570803214/0.0776748633893063/0.0351229463159306/0.189949811917783/0.0333619168542947/0.0139451382209957/0.00185077401561367/0.0888098544511385/0.128677913763946/0.00206702147655066/0.0171137608930375/0.0691151526278452}]):0.001[&model=LG+F{0.0148788082680295/0.010353613725107/0.0896831173212574/0.036067376509148/0.00576500986445787/0.0734227735990634/0.086188729302321/0.00291875350946391/0.0230331570803214/0.0776748633893063/0.0351229463159306/0.189949811917783/0.0333619168542947/0.0139451382209957/0.00185077401561367/0.0888098544511385/0.128677913763946/0.00206702147655066/0.0171137608930375/0.0691151526278452}]):0.5[&model=LG+F{0.0148788082680295/0.010353613725107/0.0896831173212574/0.036067376509148/0.00576500986445787/0.0734227735990634/0.086188729302321/0.00291875350946391/0.0230331570803214/0.0776748633893063/0.0351229463159306/0.189949811917783/0.0333619168542947/0.0139451382209957/0.00185077401561367/0.0888098544511385/0.128677913763946/0.00206702147655066/0.0171137608930375/0.0691151526278452}]):0.25[&model=LG+F{0.114839183304931/0.0799123507089511/0.0391343210046824/0.0384448074694529/0.00614501845573285/0.0782625371760344/0.0918699784894002/0.0225278304053063/0.0245514194563618/0.0338943730845478/0.0374381238550411/0.0828869149111036/0.0145578789241978/0.00608513098000616/0.0142848387186866/0.0946638787242585/0.137159896256136/0.00220327205337652/0.00746779809165671/0.0736709734162511}]);
```
