## Supplementary material for "Modeling site-and-branch-heterogeneity with GFmix": C20pi19.nwk

```
((((A1:0.5[&model=LG+F{0.0934114130309775/0.100308446116844/0.0467365820088251/0.0802186811862757/0.00206659499008605/0.145164267501016/0.194126435748561/0.0255437821419136/0.0267563708129457/0.00667340640020617/0.0189615529640016/0.131458713789142/0.00607123074067661/0.00207764385393204/0.00954877724255372/0.0454220139175511/0.0449576676612605/0.00107353784725966/0.00444342145513472/0.01498017500735}],A2:0.5[&model=LG+F{0.0934114130309775/0.100308446116844/0.0467365820088251/0.0802186811862757/0.00206659499008605/0.145164267501016/0.194126435748561/0.0255437821419136/0.0267563708129457/0.00667340640020617/0.0189615529640016/0.131458713789142/0.00607123074067661/0.00207764385393204/0.00954877724255372/0.0454220139175511/0.0449576676612605/0.00107353784725966/0.00444342145513472/0.01498017500735}]):0.001[&model=LG+F{0.0934114130309775/0.100308446116844/0.0467365820088251/0.0802186811862757/0.00206659499008605/0.145164267501016/0.194126435748561/0.0255437821419136/0.0267563708129457/0.00667340640020617/0.0189615529640016/0.131458713789142/0.00607123074067661/0.00207764385393204/0.00954877724255372/0.0454220139175511/0.0449576676612605/0.00107353784725966/0.00444342145513472/0.01498017500735}],(A3:0.5[&model=LG+F{0.0934114130309775/0.100308446116844/0.0467365820088251/0.0802186811862757/0.00206659499008605/0.145164267501016/0.194126435748561/0.0255437821419136/0.0267563708129457/0.00667340640020617/0.0189615529640016/0.131458713789142/0.00607123074067661/0.00207764385393204/0.00954877724255372/0.0454220139175511/0.0449576676612605/0.00107353784725966/0.00444342145513472/0.01498017500735}],A4:0.5[&model=LG+F{0.0934114130309775/0.100308446116844/0.0467365820088251/0.0802186811862757/0.00206659499008605/0.145164267501016/0.194126435748561/0.0255437821419136/0.0267563708129457/0.00667340640020617/0.0189615529640016/0.131458713789142/0.00607123074067661/0.00207764385393204/0.00954877724255372/0.0454220139175511/0.0449576676612605/0.00107353784725966/0.00444342145513472/0.01498017500735}]):0.001[&model=LG+F{0.0934114130309775/0.100308446116844/0.0467365820088251/0.0802186811862757/0.00206659499008605/0.145164267501016/0.194126435748561/0.0255437821419136/0.0267563708129457/0.00667340640020617/0.0189615529640016/0.131458713789142/0.00607123074067661/0.00207764385393204/0.00954877724255372/0.0454220139175511/0.0449576676612605/0.00107353784725966/0.00444342145513472/0.01498017500735}]):0.5[&model=LG+F{0.0934114130309775/0.100308446116844/0.0467365820088251/0.0802186811862757/0.00206659499008605/0.145164267501016/0.194126435748561/0.0255437821419136/0.0267563708129457/0.00667340640020617/0.0189615529640016/0.131458713789142/0.00607123074067661/0.00207764385393204/0.00954877724255372/0.0454220139175511/0.0449576676612605/0.00107353784725966/0.00444342145513472/0.01498017500735}],((B1:0.5[&model=LG+F{0.0118605197239351/0.0127362413761107/0.104962838502743/0.0737527311334313/0.00190001907799487/0.133463440595875/0.1784790601133/0.0032433138744791/0.0245996991410423/0.0149873963422431/0.0174331751276109/0.295235106037975/0.0136350067625013/0.00466605359085325/0.00121241566902765/0.0417608159403805/0.0413338978698441/0.000987006356121078/0.00997920918793039/0.0137727123322223}],B2:0.5[&model=LG+F{0.0118605197239351/0.0127362413761107/0.104962838502743/0.0737527311334313/0.00190001907799487/0.133463440595875/0.1784790601133/0.0032433138744791/0.0245996991410423/0.0149873963422431/0.0174331751276109/0.295235106037975/0.0136350067625013/0.00466605359085325/0.00121241566902765/0.0417608159403805/0.0413338978698441/0.000987006356121078/0.00997920918793039/0.0137727123322223}]):0.001[&model=LG+F{0.0118605197239351/0.0127362413761107/0.104962838502743/0.0737527311334313/0.00190001907799487/0.133463440595875/0.1784790601133/0.0032433138744791/0.0245996991410423/0.0149873963422431/0.0174331751276109/0.295235106037975/0.0136350067625013/0.00466605359085325/0.00121241566902765/0.0417608159403805/0.0413338978698441/0.000987006356121078/0.00997920918793039/0.0137727123322223}],(B3:0.5[&model=LG+F{0.0118605197239351/0.0127362413761107/0.104962838502743/0.0737527311334313/0.00190001907799487/0.133463440595875/0.1784790601133/0.0032433138744791/0.0245996991410423/0.0149873963422431/0.0174331751276109/0.295235106037975/0.0136350067625013/0.00466605359085325/0.00121241566902765/0.0417608159403805/0.0413338978698441/0.000987006356121078/0.00997920918793039/0.0137727123322223}],B4:0.5[&model=LG+F{0.0118605197239351/0.0127362413761107/0.104962838502743/0.0737527311334313/0.00190001907799487/0.133463440595875/0.1784790601133/0.0032433138744791/0.0245996991410423/0.0149873963422431/0.0174331751276109/0.295235106037975/0.0136350067625013/0.00466605359085325/0.00121241566902765/0.0417608159403805/0.0413338978698441/0.000987006356121078/0.00997920918793039/0.0137727123322223}]):0.001[&model=LG+F{0.0118605197239351/0.0127362413761107/0.104962838502743/0.0737527311334313/0.00190001907799487/0.133463440595875/0.1784790601133/0.0032433138744791/0.0245996991410423/0.0149873963422431/0.0174331751276109/0.295235106037975/0.0136350067625013/0.00466605359085325/0.00121241566902765/0.0417608159403805/0.0413338978698441/0.000987006356121078/0.00997920918793039/0.0137727123322223}]):0.5[&model=LG+F{0.0118605197239351/0.0127362413761107/0.104962838502743/0.0737527311334313/0.00190001907799487/0.133463440595875/0.1784790601133/0.0032433138744791/0.0245996991410423/0.0149873963422431/0.0174331751276109/0.295235106037975/0.0136350067625013/0.00466605359085325/0.00121241566902765/0.0417608159403805/0.0413338978698441/0.000987006356121078/0.00997920918793039/0.0137727123322223}]):0.25[&model=LG+F{0.0934114130309775/0.100308446116844/0.0467365820088251/0.0802186811862757/0.00206659499008605/0.145164267501016/0.194126435748561/0.0255437821419136/0.0267563708129457/0.00667340640020617/0.0189615529640016/0.131458713789142/0.00607123074067661/0.00207764385393204/0.00954877724255372/0.0454220139175511/0.0449576676612605/0.00107353784725966/0.00444342145513472/0.01498017500735}],(((C1:0.5[&model=LG+F{0.0934114130309775/0.100308446116844/0.0467365820088251/0.0802186811862757/0.00206659499008605/0.145164267501016/0.194126435748561/0.0255437821419136/0.0267563708129457/0.00667340640020617/0.0189615529640016/0.131458713789142/0.00607123074067661/0.00207764385393204/0.00954877724255372/0.0454220139175511/0.0449576676612605/0.00107353784725966/0.00444342145513472/0.01498017500735}],C2:0.5[&model=LG+F{0.0934114130309775/0.100308446116844/0.0467365820088251/0.0802186811862757/0.00206659499008605/0.145164267501016/0.194126435748561/0.0255437821419136/0.0267563708129457/0.00667340640020617/0.0189615529640016/0.131458713789142/0.00607123074067661/0.00207764385393204/0.00954877724255372/0.0454220139175511/0.0449576676612605/0.00107353784725966/0.00444342145513472/0.01498017500735}]):0.001[&model=LG+F{0.0934114130309775/0.100308446116844/0.0467365820088251/0.0802186811862757/0.00206659499008605/0.145164267501016/0.194126435748561/0.0255437821419136/0.0267563708129457/0.00667340640020617/0.0189615529640016/0.131458713789142/0.00607123074067661/0.00207764385393204/0.00954877724255372/0.0454220139175511/0.0449576676612605/0.00107353784725966/0.00444342145513472/0.01498017500735}],(C3:0.5[&model=LG+F{0.0934114130309775/0.100308446116844/0.0467365820088251/0.0802186811862757/0.00206659499008605/0.145164267501016/0.194126435748561/0.0255437821419136/0.0267563708129457/0.00667340640020617/0.0189615529640016/0.131458713789142/0.00607123074067661/0.00207764385393204/0.00954877724255372/0.0454220139175511/0.0449576676612605/0.00107353784725966/0.00444342145513472/0.01498017500735}],C4:0.5[&model=LG+F{0.0934114130309775/0.100308446116844/0.0467365820088251/0.0802186811862757/0.00206659499008605/0.145164267501016/0.194126435748561/0.0255437821419136/0.0267563708129457/0.00667340640020617/0.0189615529640016/0.131458713789142/0.00607123074067661/0.00207764385393204/0.00954877724255372/0.0454220139175511/0.0449576676612605/0.00107353784725966/0.00444342145513472/0.01498017500735}]):0.001[&model=LG+F{0.0934114130309775/0.100308446116844/0.0467365820088251/0.0802186811862757/0.00206659499008605/0.145164267501016/0.194126435748561/0.0255437821419136/0.0267563708129457/0.00667340640020617/0.0189615529640016/0.131458713789142/0.00607123074067661/0.00207764385393204/0.00954877724255372/0.0454220139175511/0.0449576676612605/0.00107353784725966/0.00444342145513472/0.01498017500735}]):0.5[&model=LG+F{0.0934114130309775/0.100308446116844/0.0467365820088251/0.0802186811862757/0.00206659499008605/0.145164267501016/0.194126435748561/0.0255437821419136/0.0267563708129457/0.00667340640020617/0.0189615529640016/0.131458713789142/0.00607123074067661/0.00207764385393204/0.00954877724255372/0.0454220139175511/0.0449576676612605/0.00107353784725966/0.00444342145513472/0.01498017500735}],((D1:0.5[&model=LG+F{0.0118605197239351/0.0127362413761107/0.104962838502743/0.0737527311334313/0.00190001907799487/0.133463440595875/0.1784790601133/0.0032433138744791/0.0245996991410423/0.0149873963422431/0.0174331751276109/0.295235106037975/0.0136350067625013/0.00466605359085325/0.00121241566902765/0.0417608159403805/0.0413338978698441/0.000987006356121078/0.00997920918793039/0.0137727123322223}],D2:0.5[&model=LG+F{0.0118605197239351/0.0127362413761107/0.104962838502743/0.0737527311334313/0.00190001907799487/0.133463440595875/0.1784790601133/0.0032433138744791/0.0245996991410423/0.0149873963422431/0.0174331751276109/0.295235106037975/0.0136350067625013/0.00466605359085325/0.00121241566902765/0.0417608159403805/0.0413338978698441/0.000987006356121078/0.00997920918793039/0.0137727123322223}]):0.001[&model=LG+F{0.0118605197239351/0.0127362413761107/0.104962838502743/0.0737527311334313/0.00190001907799487/0.133463440595875/0.1784790601133/0.0032433138744791/0.0245996991410423/0.0149873963422431/0.0174331751276109/0.295235106037975/0.0136350067625013/0.00466605359085325/0.00121241566902765/0.0417608159403805/0.0413338978698441/0.000987006356121078/0.00997920918793039/0.0137727123322223}],(D3:0.5[&model=LG+F{0.0118605197239351/0.0127362413761107/0.104962838502743/0.0737527311334313/0.00190001907799487/0.133463440595875/0.1784790601133/0.0032433138744791/0.0245996991410423/0.0149873963422431/0.0174331751276109/0.295235106037975/0.0136350067625013/0.00466605359085325/0.00121241566902765/0.0417608159403805/0.0413338978698441/0.000987006356121078/0.00997920918793039/0.0137727123322223}],D4:0.5[&model=LG+F{0.0118605197239351/0.0127362413761107/0.104962838502743/0.0737527311334313/0.00190001907799487/0.133463440595875/0.1784790601133/0.0032433138744791/0.0245996991410423/0.0149873963422431/0.0174331751276109/0.295235106037975/0.0136350067625013/0.00466605359085325/0.00121241566902765/0.0417608159403805/0.0413338978698441/0.000987006356121078/0.00997920918793039/0.0137727123322223}]):0.001[&model=LG+F{0.0118605197239351/0.0127362413761107/0.104962838502743/0.0737527311334313/0.00190001907799487/0.133463440595875/0.1784790601133/0.0032433138744791/0.0245996991410423/0.0149873963422431/0.0174331751276109/0.295235106037975/0.0136350067625013/0.00466605359085325/0.00121241566902765/0.0417608159403805/0.0413338978698441/0.000987006356121078/0.00997920918793039/0.0137727123322223}]):0.5[&model=LG+F{0.0118605197239351/0.0127362413761107/0.104962838502743/0.0737527311334313/0.00190001907799487/0.133463440595875/0.1784790601133/0.0032433138744791/0.0245996991410423/0.0149873963422431/0.0174331751276109/0.295235106037975/0.0136350067625013/0.00466605359085325/0.00121241566902765/0.0417608159403805/0.0413338978698441/0.000987006356121078/0.00997920918793039/0.0137727123322223}]):0.25[&model=LG+F{0.0934114130309775/0.100308446116844/0.0467365820088251/0.0802186811862757/0.00206659499008605/0.145164267501016/0.194126435748561/0.0255437821419136/0.0267563708129457/0.00667340640020617/0.0189615529640016/0.131458713789142/0.00607123074067661/0.00207764385393204/0.00954877724255372/0.0454220139175511/0.0449576676612605/0.00107353784725966/0.00444342145513472/0.01498017500735}]);
```
