## Supplementary material for "Modeling site-and-branch-heterogeneity with GFmix": C20pi20.nwk

```
((((A1:0.5[&model=LG+F{0.0644669468446586/0.0154071654188993/0.0442146450825255/0.293328885534561/0.00110799906306905/0.0595519135624627/0.338657024873973/0.0327395303109889/0.0139178769721067/0.00274648467385597/0.00623260920481664/0.0326929899565178/0.00245589931295835/0.00153267875169674/0.0173890637598703/0.0356410612477592/0.0248801076132537/0.000862478941505705/0.00344713036259427/0.00872739888016392}],A2:0.5[&model=LG+F{0.0644669468446586/0.0154071654188993/0.0442146450825255/0.293328885534561/0.00110799906306905/0.0595519135624627/0.338657024873973/0.0327395303109889/0.0139178769721067/0.00274648467385597/0.00623260920481664/0.0326929899565178/0.00245589931295835/0.00153267875169674/0.0173890637598703/0.0356410612477592/0.0248801076132537/0.000862478941505705/0.00344713036259427/0.00872739888016392}]):0.001[&model=LG+F{0.0644669468446586/0.0154071654188993/0.0442146450825255/0.293328885534561/0.00110799906306905/0.0595519135624627/0.338657024873973/0.0327395303109889/0.0139178769721067/0.00274648467385597/0.00623260920481664/0.0326929899565178/0.00245589931295835/0.00153267875169674/0.0173890637598703/0.0356410612477592/0.0248801076132537/0.000862478941505705/0.00344713036259427/0.00872739888016392}],(A3:0.5[&model=LG+F{0.0644669468446586/0.0154071654188993/0.0442146450825255/0.293328885534561/0.00110799906306905/0.0595519135624627/0.338657024873973/0.0327395303109889/0.0139178769721067/0.00274648467385597/0.00623260920481664/0.0326929899565178/0.00245589931295835/0.00153267875169674/0.0173890637598703/0.0356410612477592/0.0248801076132537/0.000862478941505705/0.00344713036259427/0.00872739888016392}],A4:0.5[&model=LG+F{0.0644669468446586/0.0154071654188993/0.0442146450825255/0.293328885534561/0.00110799906306905/0.0595519135624627/0.338657024873973/0.0327395303109889/0.0139178769721067/0.00274648467385597/0.00623260920481664/0.0326929899565178/0.00245589931295835/0.00153267875169674/0.0173890637598703/0.0356410612477592/0.0248801076132537/0.000862478941505705/0.00344713036259427/0.00872739888016392}]):0.001[&model=LG+F{0.0644669468446586/0.0154071654188993/0.0442146450825255/0.293328885534561/0.00110799906306905/0.0595519135624627/0.338657024873973/0.0327395303109889/0.0139178769721067/0.00274648467385597/0.00623260920481664/0.0326929899565178/0.00245589931295835/0.00153267875169674/0.0173890637598703/0.0356410612477592/0.0248801076132537/0.000862478941505705/0.00344713036259427/0.00872739888016392}]):0.5[&model=LG+F{0.0644669468446586/0.0154071654188993/0.0442146450825255/0.293328885534561/0.00110799906306905/0.0595519135624627/0.338657024873973/0.0327395303109889/0.0139178769721067/0.00274648467385597/0.00623260920481664/0.0326929899565178/0.00245589931295835/0.00153267875169674/0.0173890637598703/0.0356410612477592/0.0248801076132537/0.000862478941505705/0.00344713036259427/0.00872739888016392}],((B1:0.5[&model=LG+F{0.00878359677792694/0.00209922037810364/0.106555598292351/0.289393606081513/0.00109313422649168/0.0587529693282288/0.334113626329406/0.00446074844591884/0.0137311557251399/0.0066189226912772/0.00614899296327978/0.0787888514830435/0.00591862312022665/0.00369369698823084/0.00236925326680052/0.0351629033065202/0.0245463178601524/0.000850907985406345/0.00830745191988729/0.00861031271788884}],B2:0.5[&model=LG+F{0.00878359677792694/0.00209922037810364/0.106555598292351/0.289393606081513/0.00109313422649168/0.0587529693282288/0.334113626329406/0.00446074844591884/0.0137311557251399/0.0066189226912772/0.00614899296327978/0.0787888514830435/0.00591862312022665/0.00369369698823084/0.00236925326680052/0.0351629033065202/0.0245463178601524/0.000850907985406345/0.00830745191988729/0.00861031271788884}]):0.001[&model=LG+F{0.00878359677792694/0.00209922037810364/0.106555598292351/0.289393606081513/0.00109313422649168/0.0587529693282288/0.334113626329406/0.00446074844591884/0.0137311557251399/0.0066189226912772/0.00614899296327978/0.0787888514830435/0.00591862312022665/0.00369369698823084/0.00236925326680052/0.0351629033065202/0.0245463178601524/0.000850907985406345/0.00830745191988729/0.00861031271788884}],(B3:0.5[&model=LG+F{0.00878359677792694/0.00209922037810364/0.106555598292351/0.289393606081513/0.00109313422649168/0.0587529693282288/0.334113626329406/0.00446074844591884/0.0137311557251399/0.0066189226912772/0.00614899296327978/0.0787888514830435/0.00591862312022665/0.00369369698823084/0.00236925326680052/0.0351629033065202/0.0245463178601524/0.000850907985406345/0.00830745191988729/0.00861031271788884}],B4:0.5[&model=LG+F{0.00878359677792694/0.00209922037810364/0.106555598292351/0.289393606081513/0.00109313422649168/0.0587529693282288/0.334113626329406/0.00446074844591884/0.0137311557251399/0.0066189226912772/0.00614899296327978/0.0787888514830435/0.00591862312022665/0.00369369698823084/0.00236925326680052/0.0351629033065202/0.0245463178601524/0.000850907985406345/0.00830745191988729/0.00861031271788884}]):0.001[&model=LG+F{0.00878359677792694/0.00209922037810364/0.106555598292351/0.289393606081513/0.00109313422649168/0.0587529693282288/0.334113626329406/0.00446074844591884/0.0137311557251399/0.0066189226912772/0.00614899296327978/0.0787888514830435/0.00591862312022665/0.00369369698823084/0.00236925326680052/0.0351629033065202/0.0245463178601524/0.000850907985406345/0.00830745191988729/0.00861031271788884}]):0.5[&model=LG+F{0.00878359677792694/0.00209922037810364/0.106555598292351/0.289393606081513/0.00109313422649168/0.0587529693282288/0.334113626329406/0.00446074844591884/0.0137311557251399/0.0066189226912772/0.00614899296327978/0.0787888514830435/0.00591862312022665/0.00369369698823084/0.00236925326680052/0.0351629033065202/0.0245463178601524/0.000850907985406345/0.00830745191988729/0.00861031271788884}]):0.25[&model=LG+F{0.0644669468446586/0.0154071654188993/0.0442146450825255/0.293328885534561/0.00110799906306905/0.0595519135624627/0.338657024873973/0.0327395303109889/0.0139178769721067/0.00274648467385597/0.00623260920481664/0.0326929899565178/0.00245589931295835/0.00153267875169674/0.0173890637598703/0.0356410612477592/0.0248801076132537/0.000862478941505705/0.00344713036259427/0.00872739888016392}],(((C1:0.5[&model=LG+F{0.0644669468446586/0.0154071654188993/0.0442146450825255/0.293328885534561/0.00110799906306905/0.0595519135624627/0.338657024873973/0.0327395303109889/0.0139178769721067/0.00274648467385597/0.00623260920481664/0.0326929899565178/0.00245589931295835/0.00153267875169674/0.0173890637598703/0.0356410612477592/0.0248801076132537/0.000862478941505705/0.00344713036259427/0.00872739888016392}],C2:0.5[&model=LG+F{0.0644669468446586/0.0154071654188993/0.0442146450825255/0.293328885534561/0.00110799906306905/0.0595519135624627/0.338657024873973/0.0327395303109889/0.0139178769721067/0.00274648467385597/0.00623260920481664/0.0326929899565178/0.00245589931295835/0.00153267875169674/0.0173890637598703/0.0356410612477592/0.0248801076132537/0.000862478941505705/0.00344713036259427/0.00872739888016392}]):0.001[&model=LG+F{0.0644669468446586/0.0154071654188993/0.0442146450825255/0.293328885534561/0.00110799906306905/0.0595519135624627/0.338657024873973/0.0327395303109889/0.0139178769721067/0.00274648467385597/0.00623260920481664/0.0326929899565178/0.00245589931295835/0.00153267875169674/0.0173890637598703/0.0356410612477592/0.0248801076132537/0.000862478941505705/0.00344713036259427/0.00872739888016392}],(C3:0.5[&model=LG+F{0.0644669468446586/0.0154071654188993/0.0442146450825255/0.293328885534561/0.00110799906306905/0.0595519135624627/0.338657024873973/0.0327395303109889/0.0139178769721067/0.00274648467385597/0.00623260920481664/0.0326929899565178/0.00245589931295835/0.00153267875169674/0.0173890637598703/0.0356410612477592/0.0248801076132537/0.000862478941505705/0.00344713036259427/0.00872739888016392}],C4:0.5[&model=LG+F{0.0644669468446586/0.0154071654188993/0.0442146450825255/0.293328885534561/0.00110799906306905/0.0595519135624627/0.338657024873973/0.0327395303109889/0.0139178769721067/0.00274648467385597/0.00623260920481664/0.0326929899565178/0.00245589931295835/0.00153267875169674/0.0173890637598703/0.0356410612477592/0.0248801076132537/0.000862478941505705/0.00344713036259427/0.00872739888016392}]):0.001[&model=LG+F{0.0644669468446586/0.0154071654188993/0.0442146450825255/0.293328885534561/0.00110799906306905/0.0595519135624627/0.338657024873973/0.0327395303109889/0.0139178769721067/0.00274648467385597/0.00623260920481664/0.0326929899565178/0.00245589931295835/0.00153267875169674/0.0173890637598703/0.0356410612477592/0.0248801076132537/0.000862478941505705/0.00344713036259427/0.00872739888016392}]):0.5[&model=LG+F{0.0644669468446586/0.0154071654188993/0.0442146450825255/0.293328885534561/0.00110799906306905/0.0595519135624627/0.338657024873973/0.0327395303109889/0.0139178769721067/0.00274648467385597/0.00623260920481664/0.0326929899565178/0.00245589931295835/0.00153267875169674/0.0173890637598703/0.0356410612477592/0.0248801076132537/0.000862478941505705/0.00344713036259427/0.00872739888016392}],((D1:0.5[&model=LG+F{0.00878359677792694/0.00209922037810364/0.106555598292351/0.289393606081513/0.00109313422649168/0.0587529693282288/0.334113626329406/0.00446074844591884/0.0137311557251399/0.0066189226912772/0.00614899296327978/0.0787888514830435/0.00591862312022665/0.00369369698823084/0.00236925326680052/0.0351629033065202/0.0245463178601524/0.000850907985406345/0.00830745191988729/0.00861031271788884}],D2:0.5[&model=LG+F{0.00878359677792694/0.00209922037810364/0.106555598292351/0.289393606081513/0.00109313422649168/0.0587529693282288/0.334113626329406/0.00446074844591884/0.0137311557251399/0.0066189226912772/0.00614899296327978/0.0787888514830435/0.00591862312022665/0.00369369698823084/0.00236925326680052/0.0351629033065202/0.0245463178601524/0.000850907985406345/0.00830745191988729/0.00861031271788884}]):0.001[&model=LG+F{0.00878359677792694/0.00209922037810364/0.106555598292351/0.289393606081513/0.00109313422649168/0.0587529693282288/0.334113626329406/0.00446074844591884/0.0137311557251399/0.0066189226912772/0.00614899296327978/0.0787888514830435/0.00591862312022665/0.00369369698823084/0.00236925326680052/0.0351629033065202/0.0245463178601524/0.000850907985406345/0.00830745191988729/0.00861031271788884}],(D3:0.5[&model=LG+F{0.00878359677792694/0.00209922037810364/0.106555598292351/0.289393606081513/0.00109313422649168/0.0587529693282288/0.334113626329406/0.00446074844591884/0.0137311557251399/0.0066189226912772/0.00614899296327978/0.0787888514830435/0.00591862312022665/0.00369369698823084/0.00236925326680052/0.0351629033065202/0.0245463178601524/0.000850907985406345/0.00830745191988729/0.00861031271788884}],D4:0.5[&model=LG+F{0.00878359677792694/0.00209922037810364/0.106555598292351/0.289393606081513/0.00109313422649168/0.0587529693282288/0.334113626329406/0.00446074844591884/0.0137311557251399/0.0066189226912772/0.00614899296327978/0.0787888514830435/0.00591862312022665/0.00369369698823084/0.00236925326680052/0.0351629033065202/0.0245463178601524/0.000850907985406345/0.00830745191988729/0.00861031271788884}]):0.001[&model=LG+F{0.00878359677792694/0.00209922037810364/0.106555598292351/0.289393606081513/0.00109313422649168/0.0587529693282288/0.334113626329406/0.00446074844591884/0.0137311557251399/0.0066189226912772/0.00614899296327978/0.0787888514830435/0.00591862312022665/0.00369369698823084/0.00236925326680052/0.0351629033065202/0.0245463178601524/0.000850907985406345/0.00830745191988729/0.00861031271788884}]):0.5[&model=LG+F{0.00878359677792694/0.00209922037810364/0.106555598292351/0.289393606081513/0.00109313422649168/0.0587529693282288/0.334113626329406/0.00446074844591884/0.0137311557251399/0.0066189226912772/0.00614899296327978/0.0787888514830435/0.00591862312022665/0.00369369698823084/0.00236925326680052/0.0351629033065202/0.0245463178601524/0.000850907985406345/0.00830745191988729/0.00861031271788884}]):0.25[&model=LG+F{0.0644669468446586/0.0154071654188993/0.0442146450825255/0.293328885534561/0.00110799906306905/0.0595519135624627/0.338657024873973/0.0327395303109889/0.0139178769721067/0.00274648467385597/0.00623260920481664/0.0326929899565178/0.00245589931295835/0.00153267875169674/0.0173890637598703/0.0356410612477592/0.0248801076132537/0.000862478941505705/0.00344713036259427/0.00872739888016392}]);
```
