## Supplementary material for "Modeling site-and-branch-heterogeneity with GFmix": 028_downsampled.phy.utreecu

```
2 3 1.1894323762 1.0334495204
1 4 1.0519580809 0.4145850749
0 5 1.1780687065 0.0000000000
```
