## Supplementary material for "Modeling site-and-branch-heterogeneity with GFmix": 028_downsampled_iqtree.ckp

```
--- # IQ-TREE Checkpoint ver >= 1.6
CandidateSet:
 0: -75615.8014758 (0:1.1780687065,1:1.0519580809,(2:1.1894323762,3:1.0334495204):0.4145850749);
PhyloTree:
 newick: (0:1.1780687065,1:1.0519580809,(2:1.1894323762,3:1.0334495204):0.4145850749);
RateGamma:
 gamma_shape: 0.4738310033
StopRule:
 curIteration: 0
 start_real_time: 39402505.4
 time_vec: 
boot_consense_logl: 0
contree_rfdist: -1
finished: true
finishedModelInit: true
initTree: ((0:0.5028332260,1:0.5016647901):0.3008662509,(2:0.5016647901,3:0.4993335475):0.3008662509):0;
iqtree:
 command:  -s Simulations/028_downsampled.phy -m LG+C20+G -te sim_topologies/4_taxa.tree -nt 30 --prefix Simulations/028_downsampled_iqtree/028_downsampled_iqtree
 seed: 554027
 start_time: 1750784492
 version: 3.0.0
```
