## Supplementary material for "Modeling site-and-branch-heterogeneity with GFmix": 028_downsampled_iqtree.treefile

```
(A:1.1780687065,B:1.0519580809,(C:1.1894323762,D:1.0334495204):0.4145850749);
```
