## Supplementary material for "Modeling site-and-branch-heterogeneity with GFmix": GFF.iterations

```
Warning message:
In readLines(rootfile) :
  incomplete final line found on 'sim_topologies/4_taxa.rootfile'
    5

At X0         0 variables are exactly at the bounds

At iterate    0    f=  7.56158D+04    |proj g|=  1.06274D+03

At iterate    1    f=  7.56015D+04    |proj g|=  1.60087D+02

At iterate    2    f=  7.55665D+04    |proj g|=  1.31699D+02

At iterate    3    f=  7.55396D+04    |proj g|=  4.50821D+02

At iterate    4    f=  7.55025D+04    |proj g|=  9.04065D+02

At iterate    5    f=  7.53780D+04    |proj g|=  1.73740D+03

At iterate    6    f=  7.51453D+04    |proj g|=  2.05537D+03

At iterate    7    f=  7.47397D+04    |proj g|=  2.09465D+03

At iterate    8    f=  7.46411D+04    |proj g|=  7.41652D+02

At iterate    9    f=  7.45794D+04    |proj g|=  7.78020D+02

At iterate   10    f=  7.45328D+04    |proj g|=  7.79074D+02

At iterate   11    f=  7.45143D+04    |proj g|=  5.97140D+02

At iterate   12    f=  7.45029D+04    |proj g|=  1.73460D+02

At iterate   13    f=  7.44957D+04    |proj g|=  1.47039D+02

At iterate   14    f=  7.44820D+04    |proj g|=  9.93884D+01

At iterate   15    f=  7.44744D+04    |proj g|=  2.87082D+02

At iterate   16    f=  7.44675D+04    |proj g|=  1.72647D+02

At iterate   17    f=  7.44592D+04    |proj g|=  2.13050D+02

At iterate   18    f=  7.44507D+04    |proj g|=  1.62169D+02

At iterate   19    f=  7.44485D+04    |proj g|=  9.83321D+02

At iterate   20    f=  7.44411D+04    |proj g|=  2.73429D+02

At iterate   21    f=  7.44376D+04    |proj g|=  1.50357D+02

At iterate   22    f=  7.44340D+04    |proj g|=  1.01092D+02

At iterate   23    f=  7.44302D+04    |proj g|=  6.58632D+01

At iterate   24    f=  7.44263D+04    |proj g|=  2.67410D+02

At iterate   25    f=  7.44236D+04    |proj g|=  1.88626D+02

At iterate   26    f=  7.44180D+04    |proj g|=  1.29307D+02

At iterate   27    f=  7.44146D+04    |proj g|=  9.53979D+01

At iterate   28    f=  7.44136D+04    |proj g|=  1.52554D+02

At iterate   29    f=  7.44129D+04    |proj g|=  5.72646D+01

At iterate   30    f=  7.44115D+04    |proj g|=  1.15097D+02

At iterate   31    f=  7.44111D+04    |proj g|=  3.38589D+01

At iterate   32    f=  7.44095D+04    |proj g|=  5.83414D+01

At iterate   33    f=  7.44087D+04    |proj g|=  9.68930D+01

At iterate   34    f=  7.44079D+04    |proj g|=  9.96056D+01

At iterate   35    f=  7.44069D+04    |proj g|=  9.71704D+01

At iterate   36    f=  7.44064D+04    |proj g|=  2.39746D+02

At iterate   37    f=  7.44055D+04    |proj g|=  3.50726D+01

At iterate   38    f=  7.44049D+04    |proj g|=  7.14502D+01

At iterate   39    f=  7.44041D+04    |proj g|=  8.34447D+01

At iterate   40    f=  7.44031D+04    |proj g|=  5.87879D+01

At iterate   41    f=  7.44026D+04    |proj g|=  1.57491D+02

At iterate   42    f=  7.44018D+04    |proj g|=  9.32008D+01

At iterate   43    f=  7.44012D+04    |proj g|=  4.55115D+01

At iterate   44    f=  7.44005D+04    |proj g|=  2.98866D+01

At iterate   45    f=  7.44000D+04    |proj g|=  6.98892D+01

At iterate   46    f=  7.43997D+04    |proj g|=  3.45160D+01

At iterate   47    f=  7.43993D+04    |proj g|=  8.60119D+01

At iterate   48    f=  7.43990D+04    |proj g|=  3.41596D+01

At iterate   49    f=  7.43988D+04    |proj g|=  2.42511D+01

At iterate   50    f=  7.43986D+04    |proj g|=  2.31523D+01

At iterate   51    f=  7.43984D+04    |proj g|=  9.77987D+01

At iterate   52    f=  7.43983D+04    |proj g|=  5.66275D+01

At iterate   53    f=  7.43980D+04    |proj g|=  2.40574D+01

At iterate   54    f=  7.43978D+04    |proj g|=  2.85801D+01

At iterate   55    f=  7.43974D+04    |proj g|=  4.40881D+01

At iterate   56    f=  7.43970D+04    |proj g|=  4.41942D+01

At iterate   57    f=  7.43966D+04    |proj g|=  5.76401D+01

At iterate   58    f=  7.43963D+04    |proj g|=  5.63205D+01

At iterate   59    f=  7.43960D+04    |proj g|=  6.21430D+01

At iterate   60    f=  7.43957D+04    |proj g|=  1.16989D+02

At iterate   61    f=  7.43954D+04    |proj g|=  3.27806D+01

At iterate   62    f=  7.43953D+04    |proj g|=  1.88990D+01

At iterate   63    f=  7.43952D+04    |proj g|=  4.45896D+01

At iterate   64    f=  7.43951D+04    |proj g|=  6.59671D+00

At iterate   65    f=  7.43951D+04    |proj g|=  1.33631D+01

At iterate   66    f=  7.43951D+04    |proj g|=  1.71956D+01

At iterate   67    f=  7.43950D+04    |proj g|=  2.17895D+01

At iterate   68    f=  7.43950D+04    |proj g|=  3.84704D+01

At iterate   69    f=  7.43949D+04    |proj g|=  3.34585D+01

At iterate   70    f=  7.43948D+04    |proj g|=  1.25909D+01

At iterate   71    f=  7.43947D+04    |proj g|=  5.99172D+00

At iterate   72    f=  7.43946D+04    |proj g|=  3.40769D+01

At iterate   73    f=  7.43946D+04    |proj g|=  1.30058D+01

At iterate   74    f=  7.43945D+04    |proj g|=  1.84462D+01

At iterate   75    f=  7.43945D+04    |proj g|=  1.63303D+01

At iterate   76    f=  7.43945D+04    |proj g|=  1.07558D+01

At iterate   77    f=  7.43945D+04    |proj g|=  1.48407D+01

At iterate   78    f=  7.43945D+04    |proj g|=  5.25207D+00

At iterate   79    f=  7.43944D+04    |proj g|=  4.10205D+00

At iterate   80    f=  7.43944D+04    |proj g|=  4.01756D+00

At iterate   81    f=  7.43944D+04    |proj g|=  1.30592D+01

At iterate   82    f=  7.43944D+04    |proj g|=  8.18013D+00

At iterate   83    f=  7.43944D+04    |proj g|=  1.44949D+01

At iterate   84    f=  7.43944D+04    |proj g|=  1.18205D+01

At iterate   85    f=  7.43944D+04    |proj g|=  9.73160D+00

At iterate   86    f=  7.43943D+04    |proj g|=  7.24161D+00

At iterate   87    f=  7.43943D+04    |proj g|=  1.64655D+01

At iterate   88    f=  7.43943D+04    |proj g|=  1.15353D+01

At iterate   89    f=  7.43943D+04    |proj g|=  6.77886D+00

At iterate   90    f=  7.43942D+04    |proj g|=  1.44604D+01

At iterate   91    f=  7.43942D+04    |proj g|=  8.55831D+00

At iterate   92    f=  7.43942D+04    |proj g|=  1.06970D+01

At iterate   93    f=  7.43942D+04    |proj g|=  3.72289D+01

At iterate   94    f=  7.43941D+04    |proj g|=  1.54079D+01

At iterate   95    f=  7.43941D+04    |proj g|=  1.16768D+01

At iterate   96    f=  7.43941D+04    |proj g|=  6.33979D+00

At iterate   97    f=  7.43941D+04    |proj g|=  3.89455D+01

At iterate   98    f=  7.43940D+04    |proj g|=  1.35115D+01

At iterate   99    f=  7.43940D+04    |proj g|=  1.48060D+01

At iterate  100    f=  7.43940D+04    |proj g|=  6.71454D+00

At iterate  101    f=  7.43940D+04    |proj g|=  3.41436D+01

At iterate  102    f=  7.43939D+04    |proj g|=  1.53031D+01

At iterate  103    f=  7.43939D+04    |proj g|=  7.00420D+00

At iterate  104    f=  7.43939D+04    |proj g|=  7.04811D+00

At iterate  105    f=  7.43939D+04    |proj g|=  8.48907D+00

At iterate  106    f=  7.43939D+04    |proj g|=  1.05613D+01

At iterate  107    f=  7.43939D+04    |proj g|=  9.87444D+00

At iterate  108    f=  7.43938D+04    |proj g|=  1.09607D+01

At iterate  109    f=  7.43938D+04    |proj g|=  1.29754D+01

At iterate  110    f=  7.43938D+04    |proj g|=  2.06127D+01

At iterate  111    f=  7.43938D+04    |proj g|=  1.10357D+01

At iterate  112    f=  7.43938D+04    |proj g|=  7.03140D+00

At iterate  113    f=  7.43938D+04    |proj g|=  9.08517D+00

At iterate  114    f=  7.43937D+04    |proj g|=  9.44300D+00

At iterate  115    f=  7.43937D+04    |proj g|=  9.69630D+00

At iterate  116    f=  7.43937D+04    |proj g|=  9.27685D+00

At iterate  117    f=  7.43937D+04    |proj g|=  1.16543D+01

At iterate  118    f=  7.43937D+04    |proj g|=  2.34546D+01

At iterate  119    f=  7.43937D+04    |proj g|=  1.28628D+01

At iterate  120    f=  7.43937D+04    |proj g|=  6.63095D+00

At iterate  121    f=  7.43937D+04    |proj g|=  4.88773D+00

At iterate  122    f=  7.43937D+04    |proj g|=  5.90785D+00

At iterate  123    f=  7.43937D+04    |proj g|=  7.38117D+00

At iterate  124    f=  7.43937D+04    |proj g|=  5.99986D+00

At iterate  125    f=  7.43937D+04    |proj g|=  5.90273D+00

At iterate  126    f=  7.43936D+04    |proj g|=  1.30549D+01

At iterate  127    f=  7.43936D+04    |proj g|=  1.84820D+01

At iterate  128    f=  7.43936D+04    |proj g|=  1.81444D+01

At iterate  129    f=  7.43936D+04    |proj g|=  2.30352D+01

At iterate  130    f=  7.43936D+04    |proj g|=  1.30116D+01

At iterate  131    f=  7.43936D+04    |proj g|=  3.17510D+00

At iterate  132    f=  7.43935D+04    |proj g|=  3.31647D+00

At iterate  133    f=  7.43935D+04    |proj g|=  7.46414D+00

At iterate  134    f=  7.43935D+04    |proj g|=  1.34210D+01

At iterate  135    f=  7.43935D+04    |proj g|=  9.88708D+00

At iterate  136    f=  7.43935D+04    |proj g|=  7.10061D+00

At iterate  137    f=  7.43935D+04    |proj g|=  7.46023D+00

At iterate  138    f=  7.43935D+04    |proj g|=  2.25162D+01

At iterate  139    f=  7.43934D+04    |proj g|=  1.98348D+01

At iterate  140    f=  7.43934D+04    |proj g|=  7.10092D+00

At iterate  141    f=  7.43934D+04    |proj g|=  6.17178D+00

At iterate  142    f=  7.43934D+04    |proj g|=  7.61833D+00

At iterate  143    f=  7.43934D+04    |proj g|=  2.17628D+01

At iterate  144    f=  7.43933D+04    |proj g|=  1.12663D+01

At iterate  145    f=  7.43933D+04    |proj g|=  1.67751D+01

At iterate  146    f=  7.43933D+04    |proj g|=  1.32613D+01

At iterate  147    f=  7.43933D+04    |proj g|=  2.80667D+01

At iterate  148    f=  7.43932D+04    |proj g|=  1.75330D+01

At iterate  149    f=  7.43932D+04    |proj g|=  9.42764D+00

At iterate  150    f=  7.43931D+04    |proj g|=  7.22088D+00

At iterate  151    f=  7.43931D+04    |proj g|=  7.57751D+01

At iterate  152    f=  7.43931D+04    |proj g|=  2.14469D+01

At iterate  153    f=  7.43930D+04    |proj g|=  9.05155D+00

At iterate  154    f=  7.43930D+04    |proj g|=  1.70723D+01

At iterate  155    f=  7.43930D+04    |proj g|=  2.71198D+01

At iterate  156    f=  7.43929D+04    |proj g|=  1.16482D+01

At iterate  157    f=  7.43929D+04    |proj g|=  1.20077D+01

At iterate  158    f=  7.43929D+04    |proj g|=  9.87030D+00

At iterate  159    f=  7.43929D+04    |proj g|=  1.54334D+01

At iterate  160    f=  7.43929D+04    |proj g|=  8.39160D+01

At iterate  161    f=  7.43928D+04    |proj g|=  3.31619D+01

At iterate  162    f=  7.43927D+04    |proj g|=  9.56062D+00

At iterate  163    f=  7.43927D+04    |proj g|=  1.43375D+01

At iterate  164    f=  7.43927D+04    |proj g|=  1.94588D+01

At iterate  165    f=  7.43927D+04    |proj g|=  7.15658D+00

At iterate  166    f=  7.43926D+04    |proj g|=  1.01824D+01

At iterate  167    f=  7.43926D+04    |proj g|=  1.17695D+01

At iterate  168    f=  7.43926D+04    |proj g|=  9.22031D+00

At iterate  169    f=  7.43926D+04    |proj g|=  2.32631D+01

At iterate  170    f=  7.43926D+04    |proj g|=  1.12027D+01

At iterate  171    f=  7.43926D+04    |proj g|=  1.23530D+01

At iterate  172    f=  7.43925D+04    |proj g|=  9.65967D+00

At iterate  173    f=  7.43925D+04    |proj g|=  8.66063D+00

At iterate  174    f=  7.43925D+04    |proj g|=  1.01050D+01

At iterate  175    f=  7.43924D+04    |proj g|=  1.16367D+01

At iterate  176    f=  7.43924D+04    |proj g|=  1.86128D+01

At iterate  177    f=  7.43924D+04    |proj g|=  5.64257D+01

At iterate  178    f=  7.43924D+04    |proj g|=  1.91814D+01

At iterate  179    f=  7.43923D+04    |proj g|=  8.94974D+00

At iterate  180    f=  7.43923D+04    |proj g|=  5.65017D+00

At iterate  181    f=  7.43923D+04    |proj g|=  5.13611D+00

At iterate  182    f=  7.43923D+04    |proj g|=  4.83397D+00

At iterate  183    f=  7.43923D+04    |proj g|=  1.18763D+01

At iterate  184    f=  7.43923D+04    |proj g|=  7.80596D+00

At iterate  185    f=  7.43923D+04    |proj g|=  6.70698D+00

At iterate  186    f=  7.43923D+04    |proj g|=  3.70607D+00

At iterate  187    f=  7.43923D+04    |proj g|=  4.42315D+00

At iterate  188    f=  7.43923D+04    |proj g|=  6.08515D+00

At iterate  189    f=  7.43923D+04    |proj g|=  5.84077D+00

At iterate  190    f=  7.43923D+04    |proj g|=  5.03971D+00

At iterate  191    f=  7.43923D+04    |proj g|=  8.61222D+00

At iterate  192    f=  7.43923D+04    |proj g|=  5.84383D+00

At iterate  193    f=  7.43923D+04    |proj g|=  3.55687D+00

At iterate  194    f=  7.43923D+04    |proj g|=  3.12209D+00

At iterate  195    f=  7.43922D+04    |proj g|=  2.83650D+00

At iterate  196    f=  7.43922D+04    |proj g|=  3.16761D+00

At iterate  197    f=  7.43922D+04    |proj g|=  5.92115D+00

At iterate  198    f=  7.43922D+04    |proj g|=  7.01920D+00

At iterate  199    f=  7.43922D+04    |proj g|=  8.80008D+00

At iterate  200    f=  7.43922D+04    |proj g|=  6.93218D+00

At iterate  201    f=  7.43922D+04    |proj g|=  4.34740D+00

At iterate  202    f=  7.43922D+04    |proj g|=  2.58641D+00

At iterate  203    f=  7.43922D+04    |proj g|=  1.27731D+00

At iterate  204    f=  7.43922D+04    |proj g|=  4.01453D+00

At iterate  205    f=  7.43922D+04    |proj g|=  3.14227D+00

At iterate  206    f=  7.43922D+04    |proj g|=  4.21380D+00

At iterate  207    f=  7.43922D+04    |proj g|=  3.15469D+00

At iterate  208    f=  7.43922D+04    |proj g|=  4.01153D+00

At iterate  209    f=  7.43922D+04    |proj g|=  1.84408D+00

At iterate  210    f=  7.43922D+04    |proj g|=  9.85405D+00

At iterate  211    f=  7.43922D+04    |proj g|=  1.64103D+00

At iterate  212    f=  7.43922D+04    |proj g|=  1.49062D+00

At iterate  213    f=  7.43922D+04    |proj g|=  1.44965D+00

At iterate  214    f=  7.43922D+04    |proj g|=  4.95115D+00

At iterate  215    f=  7.43922D+04    |proj g|=  2.84442D+00

At iterate  216    f=  7.43922D+04    |proj g|=  5.73467D+00

At iterate  217    f=  7.43922D+04    |proj g|=  1.80313D+00

At iterate  218    f=  7.43922D+04    |proj g|=  1.59650D+00

At iterate  219    f=  7.43922D+04    |proj g|=  1.48713D+00

At iterate  220    f=  7.43922D+04    |proj g|=  3.26929D+00

At iterate  221    f=  7.43922D+04    |proj g|=  3.96674D+00

At iterate  222    f=  7.43922D+04    |proj g|=  8.39452D+00

At iterate  223    f=  7.43922D+04    |proj g|=  4.29899D+00

At iterate  224    f=  7.43922D+04    |proj g|=  3.16832D+00

At iterate  225    f=  7.43922D+04    |proj g|=  3.61316D+00

At iterate  226    f=  7.43922D+04    |proj g|=  1.97271D+00

At iterate  227    f=  7.43922D+04    |proj g|=  2.27242D+00

At iterate  228    f=  7.43922D+04    |proj g|=  3.03480D+00

At iterate  229    f=  7.43922D+04    |proj g|=  7.01398D+00

At iterate  230    f=  7.43922D+04    |proj g|=  3.84547D+00

At iterate  231    f=  7.43922D+04    |proj g|=  3.54358D+00

At iterate  232    f=  7.43922D+04    |proj g|=  2.89588D+00

At iterate  233    f=  7.43922D+04    |proj g|=  1.06558D+00

At iterate  234    f=  7.43922D+04    |proj g|=  2.18756D+01

At iterate  235    f=  7.43922D+04    |proj g|=  2.52861D+00

At iterate  236    f=  7.43922D+04    |proj g|=  2.51522D+00

At iterate  237    f=  7.43922D+04    |proj g|=  2.10440D+00

At iterate  238    f=  7.43922D+04    |proj g|=  8.57792D+00

At iterate  239    f=  7.43922D+04    |proj g|=  3.56881D+00

At iterate  240    f=  7.43922D+04    |proj g|=  1.40573D+00

At iterate  241    f=  7.43922D+04    |proj g|=  1.52658D+00

At iterate  242    f=  7.43922D+04    |proj g|=  3.29266D+00

At iterate  243    f=  7.43922D+04    |proj g|=  1.62359D+00

At iterate  244    f=  7.43922D+04    |proj g|=  1.98636D+00

At iterate  245    f=  7.43922D+04    |proj g|=  3.13519D+00

At iterate  246    f=  7.43922D+04    |proj g|=  3.51626D+00

At iterate  247    f=  7.43922D+04    |proj g|=  6.43925D+00

At iterate  248    f=  7.43922D+04    |proj g|=  5.30767D+00

At iterate  249    f=  7.43922D+04    |proj g|=  3.02646D+00

At iterate  250    f=  7.43922D+04    |proj g|=  1.50787D+00

At iterate  251    f=  7.43922D+04    |proj g|=  8.39326D-01

At iterate  252    f=  7.43922D+04    |proj g|=  3.32967D+00

At iterate  253    f=  7.43922D+04    |proj g|=  7.71854D-01

At iterate  254    f=  7.43922D+04    |proj g|=  4.55084D+00

At iterate  255    f=  7.43922D+04    |proj g|=  2.39892D+00

At iterate  256    f=  7.43922D+04    |proj g|=  1.18866D+00

At iterate  257    f=  7.43922D+04    |proj g|=  8.43482D-01

At iterate  258    f=  7.43922D+04    |proj g|=  2.75327D+00

At iterate  259    f=  7.43922D+04    |proj g|=  1.20185D+00

At iterate  260    f=  7.43922D+04    |proj g|=  1.59566D+00

At iterate  261    f=  7.43922D+04    |proj g|=  2.47538D+00

At iterate  262    f=  7.43922D+04    |proj g|=  3.66847D+00

At iterate  263    f=  7.43922D+04    |proj g|=  1.23236D+01

At iterate  264    f=  7.43921D+04    |proj g|=  5.06976D+00

At iterate  265    f=  7.43921D+04    |proj g|=  3.11901D+00

At iterate  266    f=  7.43921D+04    |proj g|=  3.51066D+00

At iterate  267    f=  7.43921D+04    |proj g|=  2.65164D+00

At iterate  268    f=  7.43921D+04    |proj g|=  2.66992D+00

At iterate  269    f=  7.43921D+04    |proj g|=  6.30672D+00

At iterate  270    f=  7.43921D+04    |proj g|=  5.81825D+00

At iterate  271    f=  7.43921D+04    |proj g|=  4.89952D+00

At iterate  272    f=  7.43921D+04    |proj g|=  3.43734D+00

At iterate  273    f=  7.43921D+04    |proj g|=  3.37402D+00

At iterate  274    f=  7.43921D+04    |proj g|=  1.65801D+00

At iterate  275    f=  7.43921D+04    |proj g|=  4.53102D+00

At iterate  276    f=  7.43921D+04    |proj g|=  3.60818D+00

At iterate  277    f=  7.43921D+04    |proj g|=  4.91203D+00

At iterate  278    f=  7.43921D+04    |proj g|=  3.90674D+00

At iterate  279    f=  7.43921D+04    |proj g|=  2.50372D+00

At iterate  280    f=  7.43921D+04    |proj g|=  2.52002D+00

At iterate  281    f=  7.43921D+04    |proj g|=  6.60048D+00

At iterate  282    f=  7.43921D+04    |proj g|=  3.01213D+00

At iterate  283    f=  7.43921D+04    |proj g|=  1.79401D+00

At iterate  284    f=  7.43921D+04    |proj g|=  3.00254D+00

At iterate  285    f=  7.43921D+04    |proj g|=  3.74350D+00

At iterate  286    f=  7.43921D+04    |proj g|=  2.83343D+00

At iterate  287    f=  7.43921D+04    |proj g|=  2.59049D+00

At iterate  288    f=  7.43921D+04    |proj g|=  1.60557D+00

At iterate  289    f=  7.43921D+04    |proj g|=  6.45407D+00

At iterate  290    f=  7.43921D+04    |proj g|=  2.29768D+00

At iterate  291    f=  7.43921D+04    |proj g|=  2.19695D+00

At iterate  292    f=  7.43921D+04    |proj g|=  1.93712D+00

At iterate  293    f=  7.43921D+04    |proj g|=  1.48658D+00

At iterate  294    f=  7.43921D+04    |proj g|=  7.39710D+00

At iterate  295    f=  7.43921D+04    |proj g|=  3.50438D+00

At iterate  296    f=  7.43921D+04    |proj g|=  1.44029D+00

At iterate  297    f=  7.43921D+04    |proj g|=  1.32453D+00

At iterate  298    f=  7.43921D+04    |proj g|=  3.90832D+00

At iterate  299    f=  7.43921D+04    |proj g|=  1.60330D+00

At iterate  300    f=  7.43921D+04    |proj g|=  2.54227D+00

At iterate  301    f=  7.43921D+04    |proj g|=  1.72844D+00

At iterate  302    f=  7.43921D+04    |proj g|=  2.40532D+00

At iterate  303    f=  7.43921D+04    |proj g|=  3.03692D+00

At iterate  304    f=  7.43921D+04    |proj g|=  4.19428D+00

At iterate  305    f=  7.43921D+04    |proj g|=  3.77699D+00

At iterate  306    f=  7.43921D+04    |proj g|=  4.44145D+00

At iterate  307    f=  7.43921D+04    |proj g|=  2.79771D+01

At iterate  308    f=  7.43921D+04    |proj g|=  7.53176D+00

At iterate  309    f=  7.43921D+04    |proj g|=  3.94755D+00

At iterate  310    f=  7.43921D+04    |proj g|=  2.21213D+00

At iterate  311    f=  7.43921D+04    |proj g|=  4.45191D+00

At iterate  312    f=  7.43921D+04    |proj g|=  1.97248D+00

At iterate  313    f=  7.43921D+04    |proj g|=  1.88782D+00

At iterate  314    f=  7.43921D+04    |proj g|=  3.44917D+00

At iterate  315    f=  7.43920D+04    |proj g|=  4.49500D+00

At iterate  316    f=  7.43920D+04    |proj g|=  1.18100D+01

At iterate  317    f=  7.43920D+04    |proj g|=  5.39770D+00

At iterate  318    f=  7.43920D+04    |proj g|=  1.86682D+00

At iterate  319    f=  7.43920D+04    |proj g|=  1.85908D+00

At iterate  320    f=  7.43920D+04    |proj g|=  1.26589D+00

At iterate  321    f=  7.43920D+04    |proj g|=  3.04549D+00

At iterate  322    f=  7.43920D+04    |proj g|=  4.46368D+00

At iterate  323    f=  7.43920D+04    |proj g|=  3.78966D+00

At iterate  324    f=  7.43920D+04    |proj g|=  2.47444D+00

At iterate  325    f=  7.43920D+04    |proj g|=  1.04757D+01

At iterate  326    f=  7.43920D+04    |proj g|=  3.98512D+00

At iterate  327    f=  7.43920D+04    |proj g|=  1.45879D+00

At iterate  328    f=  7.43920D+04    |proj g|=  1.01345D+00

At iterate  329    f=  7.43920D+04    |proj g|=  1.01607D+00

At iterate  330    f=  7.43920D+04    |proj g|=  5.20223D+00

At iterate  331    f=  7.43920D+04    |proj g|=  3.45133D+00

At iterate  332    f=  7.43920D+04    |proj g|=  3.25051D+00

At iterate  333    f=  7.43920D+04    |proj g|=  1.75279D+00

At iterate  334    f=  7.43920D+04    |proj g|=  3.64060D+00

At iterate  335    f=  7.43920D+04    |proj g|=  4.11931D+00

At iterate  336    f=  7.43920D+04    |proj g|=  9.74703D+00

At iterate  337    f=  7.43920D+04    |proj g|=  7.47404D+00

At iterate  338    f=  7.43920D+04    |proj g|=  3.48565D+00

At iterate  339    f=  7.43920D+04    |proj g|=  2.94222D+00

At iterate  340    f=  7.43920D+04    |proj g|=  2.30693D+00

At iterate  341    f=  7.43920D+04    |proj g|=  2.08597D+00

At iterate  342    f=  7.43920D+04    |proj g|=  4.11949D+00

           * * *

Tit   = total number of iterations
Tnf   = total number of function evaluations
Tnint = total number of segments explored during Cauchy searches
Skip  = number of BFGS updates skipped
Nact  = number of active bounds at final generalized Cauchy point
Projg = norm of the final projected gradient
F     = final function value

           * * *

   N    Tit     Tnf  Tnint  Skip  Nact     Projg        F
   41    342    365    362     0     0   4.119D+00   7.439D+04
  F =   74392.016700826382     

CONVERGENCE: REL_REDUCTION_OF_F_<=_FACTR*EPSMCH             

 Cauchy                time 1.402E-03 seconds.
 Subspace minimization time 1.703E-03 seconds.
 Line search           time 3.823E+02 seconds.

 Total User time 3.850E+02 seconds.

-7.4392016700826382e+04
```
