## Supplementary material for "Modeling site-and-branch-heterogeneity with GFmix": GFF.params

```
4.7972762765675486e-01
2 3 1.0295401167981970e+00 1.0499978276253226e+00
0 1 1.0053119679785554e+00 1.0777018232639690e+00
4 5 2.0530456989627638e-01 2.3444430875274058e-01
5.8269160291682241e-02 4.7020951898146875e-02 7.7001188709797400e-02 6.3603985989677078e-02 5.4629926757136370e-02 4.2678288007830682e-02 5.9004178747403560e-02 2.1038921196696266e-02 3.0648064340417225e-02 4.0388002533102672e-02 3.7346992935439971e-02 8.5667643484354086e-02 2.8046747724169326e-02 6.4388599317948866e-02 4.3665681619664727e-02 5.8035414061820965e-02 5.3802052226036748e-02 3.3990005400213588e-02 4.0583939491933514e-02 6.0221044232164289e-02 
1.1965748811745491e+00 9.1617517030314433e-01 
1.7103464443678137e-01 2.4102841044196599e+00 
1.1338104391090691e+00 8.4995333292413933e-01 
1.6935879465018513e-01 2.2732720473783843e+00 
1.6993738897341679e+00 9.3048620147797922e-01 
1.7403984684693727e+00 1.2165578610413406e+00 
1.0404094090188369e+00 9.6408404007015358e-01 
```
