## Supplementary material for "Modeling site-and-branch-heterogeneity with GFmix": GFF.txt

```
Alignment	Mixture	+F	Tree	Method	G	F	Likelihood	Runtime	NewGFmixInfo
Simulations/028_downsampled.phy	bin/C20.aafreq.dat	FALSE	Simulations/028_downsampled_iqtree/028_downsampled_iqtree.treefile	GFF	GARP	FYMINK	-74392.0167008264	383.455342054367	           * * *;;   N    Tit     Tnf  Tnint  Skip  Nact     Projg        F;   41    342    365    362     0     0   4.119D+00   7.439D+04;  F =   74392.016700826382     ;;CONVERGENCE: REL_REDUCTION_OF_F_<=_FACTR*EPSMCH             ;; Cauchy                time 1.402E-03 seconds.; Subspace minimization time 1.703E-03 seconds.; Line search           time 3.823E+02 seconds.;; Total User time 3.850E+02 seconds.;;-7.4392016700826382e+04
```
