## Supplementary material for "Modeling site-and-branch-heterogeneity with GFmix": GFP.iterations

```
Warning message:
In readLines(rootfile) :
  incomplete final line found on 'sim_topologies/4_taxa.rootfile'
    5

At X0         0 variables are exactly at the bounds

At iterate    0    f=  7.56158D+04    |proj g|=  1.70697D+02

At iterate    1    f=  7.51973D+04    |proj g|=  9.86231D+01

At iterate    2    f=  7.46320D+04    |proj g|=  9.83903D+01

At iterate    3    f=  7.44804D+04    |proj g|=  8.38858D+01

At iterate    4    f=  7.44529D+04    |proj g|=  9.98934D+01

At iterate    5    f=  7.44295D+04    |proj g|=  4.38305D+01

At iterate    6    f=  7.44252D+04    |proj g|=  3.60058D+01

At iterate    7    f=  7.44172D+04    |proj g|=  5.67593D+01

At iterate    8    f=  7.44156D+04    |proj g|=  8.28078D+01

At iterate    9    f=  7.44143D+04    |proj g|=  8.90539D+00

At iterate   10    f=  7.44141D+04    |proj g|=  5.47709D+00

At iterate   11    f=  7.44140D+04    |proj g|=  5.38785D+00

At iterate   12    f=  7.44138D+04    |proj g|=  5.26508D+00

At iterate   13    f=  7.44133D+04    |proj g|=  1.38093D+01

At iterate   14    f=  7.44128D+04    |proj g|=  1.14568D+01

At iterate   15    f=  7.44122D+04    |proj g|=  8.72603D+00

At iterate   16    f=  7.44115D+04    |proj g|=  1.21800D+01

At iterate   17    f=  7.44111D+04    |proj g|=  1.48147D+01

At iterate   18    f=  7.44106D+04    |proj g|=  1.20822D+01

At iterate   19    f=  7.44102D+04    |proj g|=  4.00280D+00

At iterate   20    f=  7.44098D+04    |proj g|=  6.87993D+00

At iterate   21    f=  7.44097D+04    |proj g|=  5.09067D+00

At iterate   22    f=  7.44095D+04    |proj g|=  7.41462D+00

At iterate   23    f=  7.44095D+04    |proj g|=  2.64000D+00

At iterate   24    f=  7.44095D+04    |proj g|=  1.53286D+00

At iterate   25    f=  7.44095D+04    |proj g|=  9.68138D-01

At iterate   26    f=  7.44095D+04    |proj g|=  1.06196D+00

At iterate   27    f=  7.44095D+04    |proj g|=  1.30831D+00

At iterate   28    f=  7.44095D+04    |proj g|=  1.21959D+00

At iterate   29    f=  7.44094D+04    |proj g|=  2.89320D+00

At iterate   30    f=  7.44094D+04    |proj g|=  1.48280D+01

At iterate   31    f=  7.44093D+04    |proj g|=  5.22678D+00

At iterate   32    f=  7.44093D+04    |proj g|=  3.56575D+00

At iterate   33    f=  7.44092D+04    |proj g|=  3.57687D+00

At iterate   34    f=  7.44092D+04    |proj g|=  2.55975D+00

At iterate   35    f=  7.44092D+04    |proj g|=  2.11759D+00

At iterate   36    f=  7.44091D+04    |proj g|=  2.03036D+00

At iterate   37    f=  7.44091D+04    |proj g|=  2.74824D+00

At iterate   38    f=  7.44091D+04    |proj g|=  3.23853D+00

At iterate   39    f=  7.44091D+04    |proj g|=  6.52718D-01

At iterate   40    f=  7.44091D+04    |proj g|=  6.50540D-01

At iterate   41    f=  7.44091D+04    |proj g|=  6.34515D-01

At iterate   42    f=  7.44091D+04    |proj g|=  6.16255D-01

At iterate   43    f=  7.44091D+04    |proj g|=  3.01403D+00

At iterate   44    f=  7.44091D+04    |proj g|=  1.14949D+00

At iterate   45    f=  7.44091D+04    |proj g|=  1.06965D+00

At iterate   46    f=  7.44091D+04    |proj g|=  8.55137D-01

At iterate   47    f=  7.44091D+04    |proj g|=  3.58610D+00

At iterate   48    f=  7.44091D+04    |proj g|=  5.02586D-01

At iterate   49    f=  7.44091D+04    |proj g|=  2.66289D-01

At iterate   50    f=  7.44090D+04    |proj g|=  2.69511D-01

At iterate   51    f=  7.44090D+04    |proj g|=  4.60347D-01

At iterate   52    f=  7.44090D+04    |proj g|=  5.92207D-01

At iterate   53    f=  7.44090D+04    |proj g|=  2.32294D+00

At iterate   54    f=  7.44090D+04    |proj g|=  5.83949D-01

At iterate   55    f=  7.44090D+04    |proj g|=  4.45295D-01

At iterate   56    f=  7.44090D+04    |proj g|=  4.32171D-01

At iterate   57    f=  7.44090D+04    |proj g|=  7.30428D-01

At iterate   58    f=  7.44090D+04    |proj g|=  6.68215D-01

At iterate   59    f=  7.44090D+04    |proj g|=  7.10087D-01

At iterate   60    f=  7.44090D+04    |proj g|=  5.81635D-01

At iterate   61    f=  7.44090D+04    |proj g|=  6.19568D-01

At iterate   62    f=  7.44090D+04    |proj g|=  1.24746D+00

At iterate   63    f=  7.44090D+04    |proj g|=  7.38418D-01

At iterate   64    f=  7.44090D+04    |proj g|=  1.82922D-01

At iterate   65    f=  7.44090D+04    |proj g|=  2.78891D-01

           * * *

Tit   = total number of iterations
Tnf   = total number of function evaluations
Tnint = total number of segments explored during Cauchy searches
Skip  = number of BFGS updates skipped
Nact  = number of active bounds at final generalized Cauchy point
Projg = norm of the final projected gradient
F     = final function value

           * * *

   N    Tit     Tnf  Tnint  Skip  Nact     Projg        F
   14     65     71     78     0     0   2.789D-01   7.441D+04
  F =   74409.026931979563     

CONVERGENCE: REL_REDUCTION_OF_F_<=_FACTR*EPSMCH             

 Cauchy                time 2.103E-04 seconds.
 Subspace minimization time 3.250E-04 seconds.
 Line search           time 5.768E+01 seconds.

 Total User time 6.017E+01 seconds.

-7.4409026931979563e+04
```
