## Supplementary material for "Modeling site-and-branch-heterogeneity with GFmix": GFP.params

```
4.7380000000000000e-01
2 3 1.1894320000000000e+00 1.0334500000000000e+00
0 1 1.1780690000000000e+00 1.0519579999999999e+00
4 5 2.0729300000000001e-01 2.0729300000000001e-01
5.6000000000000001e-02 5.1499999999999997e-02 8.1299999999999997e-02 7.2200000000000000e-02 5.5700000000000000e-02 3.3099999999999997e-02 5.8999999999999997e-02 2.6400000000000000e-02 3.0800000000000001e-02 3.7699999999999997e-02 3.0300000000000001e-02 8.0900000000000000e-02 2.6300000000000000e-02 5.7900000000000000e-02 3.7100000000000001e-02 5.8700000000000002e-02 5.6099999999999997e-02 3.5000000000000003e-02 5.4500000000000000e-02 5.9600000000000000e-02 
1.1770335801293108e+00 9.2162021033533648e-01 
1.5595901686407790e-01 2.4025101195525633e+00 
1.1167683606328314e+00 8.5513332890845895e-01 
1.5728932719419594e-01 2.2703792527226341e+00 
2.0894039428525204e+00 9.2659516666968444e-01 
2.2608152572945839e+00 1.3262171629168797e+00 
1.0213661750938432e+00 9.3536832645995660e-01 
```
