## Supplementary material for "Modeling site-and-branch-heterogeneity with GFmix": GFP.txt

```
Alignment	Mixture	+F	Tree	Method	G	F	Likelihood	Runtime	NewGFmixInfo
Simulations/028_downsampled.phy	bin/C20.aafreq.dat	FALSE	Simulations/028_downsampled_iqtree/028_downsampled_iqtree.treefile	GFP	GARP	FYMINK	-74409.0269319796	58.64302277565	           * * *;;   N    Tit     Tnf  Tnint  Skip  Nact     Projg        F;   14     65     71     78     0     0   2.789D-01   7.441D+04;  F =   74409.026931979563     ;;CONVERGENCE: REL_REDUCTION_OF_F_<=_FACTR*EPSMCH             ;; Cauchy                time 2.103E-04 seconds.; Subspace minimization time 3.250E-04 seconds.; Line search           time 5.768E+01 seconds.;; Total User time 6.017E+01 seconds.;;-7.4409026931979563e+04
```
