## Supplementary material for "Modeling site-and-branch-heterogeneity with GFmix": OGF.params

```
4.738e-01
2 3 1.18943200000000004 1.03344999999999998
0 1 1.17806900000000003 1.05195799999999995
4 5 0.20729200000000000 0.20729200000000000
5.5994400559944008e-02 5.1494850514948502e-02 8.1291870812918707e-02 7.2192780721927807e-02 5.5694430556944306e-02 3.3096690330966898e-02 5.8994100589941006e-02 2.6397360263973602e-02 3.0796920307969204e-02 3.7696230376962299e-02 3.0296970302969704e-02 8.0891910808919110e-02 2.6297370262973702e-02 5.7894210578942104e-02 3.7096290370962903e-02 5.8694130586941312e-02 5.6094390560943903e-02 3.4996500349965008e-02 5.4494550544945508e-02 5.9594040595940409e-02
0.983651226158038
0.460176991150442
0.992834394904459
0.468091087995502
0.685285879057505
0.677607113985449
0.681410151787171
```
