## Supplementary material for "Modeling site-and-branch-heterogeneity with GFmix": OGF.txt

```
Alignment	Mixture	+F	Tree	Method	G	F	Likelihood	Runtime	NewGFmixInfo
Simulations/028_downsampled.phy	bin/C20.aafreq.dat	FALSE	Simulations/028_downsampled_iqtree/028_downsampled_iqtree.treefile	OGF	GARP	FYMINK	-74867.7112416882	0.562878847122192	NA
```
