## Supplementary material for "Modeling site-and-branch-heterogeneity with GFmix": 028_iqtree.ckp

```
--- # IQ-TREE Checkpoint ver >= 1.6
CandidateSet:
 0: -198081.570258 (0:0.4603802997,1:0.4878204373,((2:0.5033244647,3:0.5122192098):0.000741409168,(((4:0.4240138791,5:0.4275190955):0.006003255478,(6:0.4035478679,7:0.4208291025):2.050459452e-06):0.4673411393,(((8:0.4799766032,9:0.5096801444):2.060089972e-06,(10:0.5191615926,11:0.4806934348):2.16925182e-06):0.581800244,((12:0.4310075231,13:0.4149561410):0.002107374264,(14:0.4453613296,15:0.4247844939):2.234970883e-06):0.453106107):0.3774468644):0.5311705672):2.495392621e-06);
PhyloTree:
 newick: (0:0.4603802997,1:0.4878204373,((2:0.5033244647,3:0.5122192098):0.000741409168,(((4:0.4240138791,5:0.4275190955):0.006003255478,(6:0.4035478679,7:0.4208291025):2.050459452e-06):0.4673411393,(((8:0.4799766032,9:0.5096801444):2.060089972e-06,(10:0.5191615926,11:0.4806934348):2.16925182e-06):0.581800244,((12:0.4310075231,13:0.4149561410):0.002107374264,(14:0.4453613296,15:0.4247844939):2.234970883e-06):0.453106107):0.3774468644):0.5311705672):2.495392621e-06);
RateGamma:
 gamma_shape: 0.5236425893
StopRule:
 curIteration: 0
 start_real_time: 39402497.47
 time_vec: 
boot_consense_logl: 0
contree_rfdist: -1
finished: true
finishedModelInit: true
initTree: ((((0:0.3052155772,1:0.3136516382):0.1395810697,(2:0.3177342323,3:0.3205898916):0.1389237452):0.2712449256,((4:0.3008662509,5:0.2989620814):0.1327834433,(6:0.2922573985,7:0.3057395297):0.1346052157):0.272899729):0.2170761671,(((8:0.3232787810,9:0.3267010893):0.1411618909,(10:0.3294159342,11:0.3247175141):0.1463313897):0.2800667848,((12:0.3088924536,13:0.3053901794):0.1331733077,(14:0.3132978723,15:0.3050410235):0.1269689737):0.2737288136):0.2170761671):0;
iqtree:
 command:  -s Simulations/028.phy -m LG+C20+G -te sim_topologies/16_taxa.tree -nt 30 --prefix Simulations/028_iqtree/028_iqtree
 seed: 617102
 start_time: 1750784484
 version: 3.0.0
```
