## Supplementary material for "Modeling site-and-branch-heterogeneity with GFmix": 028_iqtree.treefile

```
(A1:0.4603802997,A2:0.4878204373,((A3:0.5033244647,A4:0.5122192098):0.0007414092,(((B1:0.4240138791,B2:0.4275190955):0.0060032555,(B3:0.4035478679,B4:0.4208291025):0.0000020505):0.4673411393,(((C1:0.4799766032,C2:0.5096801444):0.0000020601,(C3:0.5191615926,C4:0.4806934348):0.0000021693):0.5818002440,((D1:0.4310075231,D2:0.4149561410):0.0021073743,(D3:0.4453613296,D4:0.4247844939):0.0000022350):0.4531061070):0.3774468644):0.5311705672):0.0000024954);
```
