## Supplementary material for "Modeling site-and-branch-heterogeneity with GFmix": GFF.iterations

```
Warning message:
In readLines(rootfile) :
  incomplete final line found on 'sim_topologies/16_taxa.rootfile'
   5

At X0         0 variables are exactly at the bounds

At iterate    0    f=  1.98082D+05    |proj g|=  1.34956D+03

At iterate    1    f=  1.98056D+05    |proj g|=  1.90982D+02

At iterate    2    f=  1.97983D+05    |proj g|=  2.14820D+02

At iterate    3    f=  1.97909D+05    |proj g|=  1.07959D+03

At iterate    4    f=  1.97864D+05    |proj g|=  8.67427D+02

At iterate    5    f=  1.97455D+05    |proj g|=  2.67815D+03

At iterate    6    f=  1.96899D+05    |proj g|=  1.08042D+03

At iterate    7    f=  1.96004D+05    |proj g|=  4.66349D+04

At iterate    8    f=  1.95535D+05    |proj g|=  4.51917D+03

At iterate    9    f=  1.95326D+05    |proj g|=  4.35348D+03

At iterate   10    f=  1.94451D+05    |proj g|=  7.02295D+03

At iterate   11    f=  1.94225D+05    |proj g|=  3.01183D+03

At iterate   12    f=  1.94194D+05    |proj g|=  9.47931D+02

At iterate   13    f=  1.94111D+05    |proj g|=  9.96203D+02

At iterate   14    f=  1.94072D+05    |proj g|=  8.41183D+02

At iterate   15    f=  1.94054D+05    |proj g|=  4.58138D+02

At iterate   16    f=  1.94031D+05    |proj g|=  4.51805D+02

At iterate   17    f=  1.94015D+05    |proj g|=  6.88556D+02

At iterate   18    f=  1.93994D+05    |proj g|=  4.01126D+02

At iterate   19    f=  1.93978D+05    |proj g|=  5.76477D+02

At iterate   20    f=  1.93963D+05    |proj g|=  5.07264D+02

At iterate   21    f=  1.93949D+05    |proj g|=  2.78229D+02

At iterate   22    f=  1.93941D+05    |proj g|=  2.16091D+02

At iterate   23    f=  1.93932D+05    |proj g|=  2.45161D+02

At iterate   24    f=  1.93925D+05    |proj g|=  2.15376D+02

At iterate   25    f=  1.93918D+05    |proj g|=  3.52881D+02

At iterate   26    f=  1.93909D+05    |proj g|=  1.85512D+02

At iterate   27    f=  1.93899D+05    |proj g|=  2.70442D+02

At iterate   28    f=  1.93888D+05    |proj g|=  2.91539D+02

At iterate   29    f=  1.93880D+05    |proj g|=  2.77752D+02

At iterate   30    f=  1.93877D+05    |proj g|=  1.36770D+02

At iterate   31    f=  1.93875D+05    |proj g|=  1.31038D+02

At iterate   32    f=  1.93870D+05    |proj g|=  1.52307D+02

At iterate   33    f=  1.93866D+05    |proj g|=  9.63912D+01

At iterate   34    f=  1.93863D+05    |proj g|=  1.99813D+02

At iterate   35    f=  1.93861D+05    |proj g|=  5.32593D+01

At iterate   36    f=  1.93860D+05    |proj g|=  4.14945D+01

At iterate   37    f=  1.93859D+05    |proj g|=  7.75531D+01

At iterate   38    f=  1.93857D+05    |proj g|=  1.46404D+02

At iterate   39    f=  1.93854D+05    |proj g|=  2.08764D+02

At iterate   40    f=  1.93852D+05    |proj g|=  2.24744D+02

At iterate   41    f=  1.93850D+05    |proj g|=  4.94739D+01

At iterate   42    f=  1.93850D+05    |proj g|=  6.71055D+01

At iterate   43    f=  1.93849D+05    |proj g|=  6.17324D+01

At iterate   44    f=  1.93846D+05    |proj g|=  2.02697D+02

At iterate   45    f=  1.93842D+05    |proj g|=  3.36359D+02

At iterate   46    f=  1.93839D+05    |proj g|=  1.24113D+02

At iterate   47    f=  1.93838D+05    |proj g|=  4.31887D+01

At iterate   48    f=  1.93837D+05    |proj g|=  8.32474D+01

At iterate   49    f=  1.93837D+05    |proj g|=  3.67558D+01

At iterate   50    f=  1.93836D+05    |proj g|=  3.53739D+01

At iterate   51    f=  1.93835D+05    |proj g|=  9.41380D+01

At iterate   52    f=  1.93834D+05    |proj g|=  1.42394D+02

At iterate   53    f=  1.93833D+05    |proj g|=  2.91356D+02

At iterate   54    f=  1.93831D+05    |proj g|=  1.46115D+02

At iterate   55    f=  1.93830D+05    |proj g|=  1.19045D+02

At iterate   56    f=  1.93828D+05    |proj g|=  4.57742D+01

At iterate   57    f=  1.93828D+05    |proj g|=  1.02765D+02

At iterate   58    f=  1.93827D+05    |proj g|=  4.64751D+01

At iterate   59    f=  1.93826D+05    |proj g|=  5.68613D+01

At iterate   60    f=  1.93825D+05    |proj g|=  9.24287D+01

At iterate   61    f=  1.93824D+05    |proj g|=  3.44321D+02

At iterate   62    f=  1.93822D+05    |proj g|=  2.65541D+01

At iterate   63    f=  1.93821D+05    |proj g|=  2.86558D+01

At iterate   64    f=  1.93821D+05    |proj g|=  3.63692D+01

At iterate   65    f=  1.93821D+05    |proj g|=  8.15056D+01

At iterate   66    f=  1.93821D+05    |proj g|=  7.20403D+01

At iterate   67    f=  1.93821D+05    |proj g|=  4.04706D+01

At iterate   68    f=  1.93820D+05    |proj g|=  2.56028D+01

At iterate   69    f=  1.93820D+05    |proj g|=  3.14895D+01

At iterate   70    f=  1.93820D+05    |proj g|=  2.39958D+01

At iterate   71    f=  1.93820D+05    |proj g|=  2.37013D+01

At iterate   72    f=  1.93819D+05    |proj g|=  4.91142D+01

At iterate   73    f=  1.93819D+05    |proj g|=  4.79896D+01

At iterate   74    f=  1.93819D+05    |proj g|=  1.09329D+02

At iterate   75    f=  1.93819D+05    |proj g|=  7.08858D+01

At iterate   76    f=  1.93819D+05    |proj g|=  5.13853D+01

At iterate   77    f=  1.93818D+05    |proj g|=  2.28771D+01

At iterate   78    f=  1.93818D+05    |proj g|=  2.68442D+01

At iterate   79    f=  1.93818D+05    |proj g|=  2.48710D+01

At iterate   80    f=  1.93818D+05    |proj g|=  9.70541D+00

At iterate   81    f=  1.93818D+05    |proj g|=  4.33155D+01

At iterate   82    f=  1.93818D+05    |proj g|=  5.80013D+01

At iterate   83    f=  1.93818D+05    |proj g|=  7.23983D+01

At iterate   84    f=  1.93817D+05    |proj g|=  3.49150D+01

At iterate   85    f=  1.93817D+05    |proj g|=  1.65803D+01

At iterate   86    f=  1.93817D+05    |proj g|=  1.43215D+01

At iterate   87    f=  1.93817D+05    |proj g|=  1.09192D+01

At iterate   88    f=  1.93817D+05    |proj g|=  4.26530D+01

At iterate   89    f=  1.93817D+05    |proj g|=  1.60594D+01

At iterate   90    f=  1.93817D+05    |proj g|=  1.63999D+01

At iterate   91    f=  1.93816D+05    |proj g|=  5.32179D+01

At iterate   92    f=  1.93816D+05    |proj g|=  3.75656D+01

At iterate   93    f=  1.93816D+05    |proj g|=  4.21147D+01

At iterate   94    f=  1.93816D+05    |proj g|=  3.15965D+01

At iterate   95    f=  1.93816D+05    |proj g|=  5.18388D+01

At iterate   96    f=  1.93816D+05    |proj g|=  4.85066D+01

At iterate   97    f=  1.93816D+05    |proj g|=  4.35492D+01

At iterate   98    f=  1.93816D+05    |proj g|=  1.47702D+01

At iterate   99    f=  1.93815D+05    |proj g|=  1.92403D+01

At iterate  100    f=  1.93815D+05    |proj g|=  1.99767D+01

At iterate  101    f=  1.93815D+05    |proj g|=  1.79716D+01

At iterate  102    f=  1.93815D+05    |proj g|=  4.29477D+01

At iterate  103    f=  1.93815D+05    |proj g|=  3.29999D+01

At iterate  104    f=  1.93815D+05    |proj g|=  2.45008D+01

At iterate  105    f=  1.93815D+05    |proj g|=  3.23212D+01

At iterate  106    f=  1.93815D+05    |proj g|=  4.24367D+01

At iterate  107    f=  1.93815D+05    |proj g|=  1.76892D+01

At iterate  108    f=  1.93815D+05    |proj g|=  2.55781D+01

At iterate  109    f=  1.93815D+05    |proj g|=  1.17844D+01

At iterate  110    f=  1.93815D+05    |proj g|=  1.19765D+01

At iterate  111    f=  1.93815D+05    |proj g|=  3.17337D+01

At iterate  112    f=  1.93814D+05    |proj g|=  4.44144D+01

At iterate  113    f=  1.93814D+05    |proj g|=  5.07033D+01

At iterate  114    f=  1.93814D+05    |proj g|=  5.14020D+01

At iterate  115    f=  1.93814D+05    |proj g|=  3.84443D+01

At iterate  116    f=  1.93814D+05    |proj g|=  3.67348D+01

At iterate  117    f=  1.93814D+05    |proj g|=  2.83329D+01

At iterate  118    f=  1.93814D+05    |proj g|=  1.48727D+01

At iterate  119    f=  1.93814D+05    |proj g|=  2.69099D+01

At iterate  120    f=  1.93814D+05    |proj g|=  1.56526D+01

At iterate  121    f=  1.93813D+05    |proj g|=  3.15269D+01

At iterate  122    f=  1.93813D+05    |proj g|=  9.49804D+01

At iterate  123    f=  1.93813D+05    |proj g|=  5.63733D+01

At iterate  124    f=  1.93813D+05    |proj g|=  1.39452D+01

At iterate  125    f=  1.93813D+05    |proj g|=  2.63347D+01

At iterate  126    f=  1.93813D+05    |proj g|=  1.41473D+01

At iterate  127    f=  1.93813D+05    |proj g|=  1.70978D+01

At iterate  128    f=  1.93813D+05    |proj g|=  1.21924D+01

At iterate  129    f=  1.93813D+05    |proj g|=  1.99214D+01

At iterate  130    f=  1.93813D+05    |proj g|=  1.21171D+02

At iterate  131    f=  1.93812D+05    |proj g|=  1.52691D+01

At iterate  132    f=  1.93812D+05    |proj g|=  1.64002D+01

At iterate  133    f=  1.93812D+05    |proj g|=  1.44918D+01

At iterate  134    f=  1.93812D+05    |proj g|=  4.26461D+01

At iterate  135    f=  1.93812D+05    |proj g|=  2.96967D+01

At iterate  136    f=  1.93812D+05    |proj g|=  1.26691D+01

At iterate  137    f=  1.93812D+05    |proj g|=  1.71326D+01

At iterate  138    f=  1.93812D+05    |proj g|=  2.09313D+01

At iterate  139    f=  1.93812D+05    |proj g|=  1.76347D+01

At iterate  140    f=  1.93812D+05    |proj g|=  1.28910D+01

At iterate  141    f=  1.93812D+05    |proj g|=  1.41609D+01

At iterate  142    f=  1.93812D+05    |proj g|=  1.74087D+01

At iterate  143    f=  1.93812D+05    |proj g|=  2.74764D+01

At iterate  144    f=  1.93812D+05    |proj g|=  4.66347D+00

At iterate  145    f=  1.93812D+05    |proj g|=  1.16980D+01

At iterate  146    f=  1.93812D+05    |proj g|=  1.48669D+01

At iterate  147    f=  1.93812D+05    |proj g|=  2.56033D+01

At iterate  148    f=  1.93812D+05    |proj g|=  4.81394D+01

At iterate  149    f=  1.93812D+05    |proj g|=  1.32465D+01

At iterate  150    f=  1.93812D+05    |proj g|=  9.18656D+00

At iterate  151    f=  1.93812D+05    |proj g|=  6.08539D+00

At iterate  152    f=  1.93811D+05    |proj g|=  5.84541D+00

At iterate  153    f=  1.93811D+05    |proj g|=  2.02386D+01

At iterate  154    f=  1.93811D+05    |proj g|=  1.01401D+01

At iterate  155    f=  1.93811D+05    |proj g|=  8.83738D+00

At iterate  156    f=  1.93811D+05    |proj g|=  1.45746D+01

At iterate  157    f=  1.93811D+05    |proj g|=  1.67266D+01

At iterate  158    f=  1.93811D+05    |proj g|=  1.42319D+01

At iterate  159    f=  1.93811D+05    |proj g|=  6.83729D+01

At iterate  160    f=  1.93811D+05    |proj g|=  6.54125D+00

At iterate  161    f=  1.93811D+05    |proj g|=  5.63812D+00

At iterate  162    f=  1.93811D+05    |proj g|=  5.41973D+00

At iterate  163    f=  1.93811D+05    |proj g|=  1.30731D+01

At iterate  164    f=  1.93811D+05    |proj g|=  2.57859D+01

At iterate  165    f=  1.93811D+05    |proj g|=  9.99017D+00

At iterate  166    f=  1.93811D+05    |proj g|=  4.28389D+00

At iterate  167    f=  1.93811D+05    |proj g|=  4.20163D+00

At iterate  168    f=  1.93811D+05    |proj g|=  5.84695D+00

At iterate  169    f=  1.93811D+05    |proj g|=  1.34982D+01

At iterate  170    f=  1.93811D+05    |proj g|=  3.31752D+01

At iterate  171    f=  1.93811D+05    |proj g|=  1.50924D+01

At iterate  172    f=  1.93811D+05    |proj g|=  7.61027D+00

At iterate  173    f=  1.93811D+05    |proj g|=  5.32628D+00

At iterate  174    f=  1.93811D+05    |proj g|=  1.44845D+01

At iterate  175    f=  1.93811D+05    |proj g|=  1.28602D+01

At iterate  176    f=  1.93811D+05    |proj g|=  1.85667D+01

At iterate  177    f=  1.93811D+05    |proj g|=  5.95984D+00

At iterate  178    f=  1.93811D+05    |proj g|=  5.22957D+00

At iterate  179    f=  1.93811D+05    |proj g|=  2.77883D+00

At iterate  180    f=  1.93811D+05    |proj g|=  3.62918D+00

At iterate  181    f=  1.93811D+05    |proj g|=  6.39171D+00

At iterate  182    f=  1.93811D+05    |proj g|=  1.47622D+01

At iterate  183    f=  1.93811D+05    |proj g|=  1.48211D+01

At iterate  184    f=  1.93811D+05    |proj g|=  1.03042D+01

At iterate  185    f=  1.93811D+05    |proj g|=  7.93503D+00

At iterate  186    f=  1.93811D+05    |proj g|=  3.17943D+00

At iterate  187    f=  1.93811D+05    |proj g|=  3.16827D+00

At iterate  188    f=  1.93811D+05    |proj g|=  3.65502D+00

At iterate  189    f=  1.93811D+05    |proj g|=  2.92119D+00

At iterate  190    f=  1.93811D+05    |proj g|=  3.73684D+00

At iterate  191    f=  1.93811D+05    |proj g|=  9.91987D+00

At iterate  192    f=  1.93811D+05    |proj g|=  4.11417D+00

At iterate  193    f=  1.93811D+05    |proj g|=  2.91824D+00

At iterate  194    f=  1.93811D+05    |proj g|=  3.89801D+00

At iterate  195    f=  1.93811D+05    |proj g|=  4.63445D+00

At iterate  196    f=  1.93811D+05    |proj g|=  6.54168D+00

At iterate  197    f=  1.93811D+05    |proj g|=  1.66369D+00

At iterate  198    f=  1.93811D+05    |proj g|=  3.38085D+00

At iterate  199    f=  1.93811D+05    |proj g|=  1.78463D+00

At iterate  200    f=  1.93811D+05    |proj g|=  2.14489D+00

At iterate  201    f=  1.93811D+05    |proj g|=  4.28987D+00

At iterate  202    f=  1.93811D+05    |proj g|=  6.36855D+00

At iterate  203    f=  1.93811D+05    |proj g|=  2.60033D+00

At iterate  204    f=  1.93811D+05    |proj g|=  3.47011D+00

At iterate  205    f=  1.93811D+05    |proj g|=  2.77511D+00

At iterate  206    f=  1.93811D+05    |proj g|=  4.51827D+00

At iterate  207    f=  1.93811D+05    |proj g|=  2.40320D+00

At iterate  208    f=  1.93811D+05    |proj g|=  3.00611D+00

At iterate  209    f=  1.93811D+05    |proj g|=  1.28210D+01

At iterate  210    f=  1.93811D+05    |proj g|=  1.41137D+00

At iterate  211    f=  1.93811D+05    |proj g|=  1.15673D+00

At iterate  212    f=  1.93811D+05    |proj g|=  3.69735D+00

At iterate  213    f=  1.93811D+05    |proj g|=  3.00216D+00

At iterate  214    f=  1.93811D+05    |proj g|=  2.12403D+00

At iterate  215    f=  1.93811D+05    |proj g|=  4.07976D+00

At iterate  216    f=  1.93811D+05    |proj g|=  7.76949D+00

At iterate  217    f=  1.93811D+05    |proj g|=  3.64212D+00

At iterate  218    f=  1.93811D+05    |proj g|=  1.98327D+00

At iterate  219    f=  1.93811D+05    |proj g|=  1.88589D+00

At iterate  220    f=  1.93811D+05    |proj g|=  4.42308D+00

At iterate  221    f=  1.93811D+05    |proj g|=  1.01656D+00

At iterate  222    f=  1.93811D+05    |proj g|=  9.95863D-01

           * * *

Tit   = total number of iterations
Tnf   = total number of function evaluations
Tnint = total number of segments explored during Cauchy searches
Skip  = number of BFGS updates skipped
Nact  = number of active bounds at final generalized Cauchy point
Projg = norm of the final projected gradient
F     = final function value

           * * *

   N    Tit     Tnf  Tnint  Skip  Nact     Projg        F
  113    222    239    289     0     6   9.959D-01   1.938D+05
  F =   193810.95697141046     

CONVERGENCE: REL_REDUCTION_OF_F_<=_FACTR*EPSMCH             

 Cauchy                time 1.041E-03 seconds.
 Subspace minimization time 1.831E-03 seconds.
 Line search           time 4.135E+03 seconds.

 Total User time 4.153E+03 seconds.

-1.9381095697141046e+05
```
