## Supplementary material for "Modeling site-and-branch-heterogeneity with GFmix": GFF.params

```
4.9972212582584941e-01
8 9 4.7774929222394186e-01 5.1122300650171415e-01
10 11 5.2012594454268857e-01 4.7979842237095366e-01
12 13 4.9831584919972738e-01 4.6396795268098318e-01
14 15 5.0915267940336972e-01 4.8782555001842964e-01
4 5 4.9374479391314707e-01 4.9872838471330028e-01
6 7 4.7496897419966461e-01 4.8272066415289266e-01
16 17 9.9999999999999994e-12 9.9999999999999994e-12
18 19 9.9999999999999994e-12 9.9999999999999994e-12
2 3 5.0831430194892835e-01 5.0896469786923848e-01
20 21 9.9999999999999994e-12 9.9999999999999994e-12
22 23 5.1826714748043656e-01 4.6369211187615617e-01
0 1 4.6044115946881620e-01 4.8556076497064865e-01
24 27 1.8691088410903862e-04 1.2515399030136578e-05
25 28 5.0395818559469741e-01 4.7922697921249940e-01
26 29 3.1545943009004979e-01 1.0711152301341204e-01
5.8342171108679203e-02 4.2230569917987092e-02 8.2037440354112201e-02 6.1260170493835656e-02 5.6394677862206172e-02 3.7745822874787553e-02 6.1847463499809935e-02 2.5253943153732257e-02 3.3502159081970233e-02 3.8692932427456618e-02 3.0228912487980552e-02 8.3035355232975450e-02 2.3347194444993079e-02 6.0432822779730055e-02 4.3884991048691306e-02 5.4655118689677880e-02 5.6656015516690715e-02 3.5876374846272020e-02 5.5375762431123826e-02 5.9234186696842640e-02 
1.2136427926439699e+00 9.5258384977999710e-01 
1.2224897884994625e+00 9.1193035418578283e-01 
1.0574835145374928e+00 9.5731836766216560e-01 
1.1318022317736758e+00 8.4968802373261165e-01 
1.5082034971431685e-01 2.4709549195877769e+00 
1.4986883648842264e-01 1.9748574118398914e+00 
1.5870454153653776e-01 2.1861764533306380e+00 
1.5623815724668255e-01 1.9919722732649179e+00 
1.1382124271227387e+00 9.3062513606495612e-01 
1.1168417573958422e+00 9.6316201349881991e-01 
1.1188052654350336e+00 9.5433847628858592e-01 
1.1373866466370064e+00 9.4917686519677857e-01 
1.5144179513633854e-01 2.3374869763490551e+00 
1.6795496415351333e-01 2.2797286002183172e+00 
1.7149161302662996e-01 2.2332618828244630e+00 
1.5230780263903965e-01 2.0114895419124736e+00 
9.9998052579899888e-01 1.0000133440397565e+00 
1.0000002456695689e+00 9.9999980168644920e-01 
9.9645644719763593e-01 1.0042190190772557e+00 
9.9999952410722226e-01 1.0000008831455778e+00 
9.9049125424650208e-01 1.0146875605776711e+00 
9.9999945237720189e-01 1.0000007338837515e+00 
1.1511515776586347e+00 7.4585094623802761e-01 
1.1269116284407323e-01 2.3269472418298052e+00 
9.9542391898172045e-01 1.0015139592512650e+00 
2.1492046693719752e-01 2.3597120099013411e+00 
1.5600216872593766e+00 7.1062838588409794e-01 
9.9889683693740405e-01 1.0011151667236273e+00 
1.2340398323997184e+00 9.1936217389439834e-01 
1.0253848593746313e+00 8.9063292440786845e-01 
1.0597218335817036e+00 9.4363973485472696e-01 
```
