## Supplementary material for "Modeling site-and-branch-heterogeneity with GFmix": GFF.txt

```
Alignment	Mixture	+F	Tree	Method	G	F	Likelihood	Runtime	NewGFmixInfo
Simulations/028.phy	bin/C20.aafreq.dat	FALSE	Simulations/028_iqtree/028_iqtree.treefile	GFF	GARP	FYMINK	-193810.95697141	4152.81040692329	           * * *;;   N    Tit     Tnf  Tnint  Skip  Nact     Projg        F;  113    222    239    289     0     6   9.959D-01   1.938D+05;  F =   193810.95697141046     ;;CONVERGENCE: REL_REDUCTION_OF_F_<=_FACTR*EPSMCH             ;; Cauchy                time 1.041E-03 seconds.; Subspace minimization time 1.831E-03 seconds.; Line search           time 4.135E+03 seconds.;; Total User time 4.153E+03 seconds.;;-1.9381095697141046e+05
```
