## Supplementary material for "Modeling site-and-branch-heterogeneity with GFmix": GFP.iterations

```
Warning message:
In readLines(rootfile) :
  incomplete final line found on 'sim_topologies/16_taxa.rootfile'
   5

At X0         0 variables are exactly at the bounds

At iterate    0    f=  1.98082D+05    |proj g|=  1.39090D+02

At iterate    1    f=  1.97203D+05    |proj g|=  9.87851D+01

At iterate    2    f=  1.95032D+05    |proj g|=  1.78936D+02

At iterate    3    f=  1.94153D+05    |proj g|=  7.11573D+01

At iterate    4    f=  1.94019D+05    |proj g|=  5.67899D+01

At iterate    5    f=  1.93983D+05    |proj g|=  9.98685D+01

At iterate    6    f=  1.93945D+05    |proj g|=  9.98501D+01

At iterate    7    f=  1.93936D+05    |proj g|=  8.90963D+01

At iterate    8    f=  1.93924D+05    |proj g|=  1.62165D+01

At iterate    9    f=  1.93916D+05    |proj g|=  9.21675D+01

At iterate   10    f=  1.93913D+05    |proj g|=  2.51688D+01

At iterate   11    f=  1.93911D+05    |proj g|=  1.31258D+01

At iterate   12    f=  1.93910D+05    |proj g|=  1.48994D+01

At iterate   13    f=  1.93908D+05    |proj g|=  1.20618D+01

At iterate   14    f=  1.93907D+05    |proj g|=  2.01933D+01

At iterate   15    f=  1.93906D+05    |proj g|=  1.13135D+01

At iterate   16    f=  1.93905D+05    |proj g|=  2.32545D+01

At iterate   17    f=  1.93904D+05    |proj g|=  7.48701D+00

At iterate   18    f=  1.93904D+05    |proj g|=  7.15179D+00

At iterate   19    f=  1.93903D+05    |proj g|=  2.11992D+01

At iterate   20    f=  1.93902D+05    |proj g|=  3.41288D+01

At iterate   21    f=  1.93901D+05    |proj g|=  1.67849D+01

At iterate   22    f=  1.93901D+05    |proj g|=  7.16615D+00

At iterate   23    f=  1.93901D+05    |proj g|=  5.67286D+00

At iterate   24    f=  1.93900D+05    |proj g|=  4.46970D+00

At iterate   25    f=  1.93900D+05    |proj g|=  7.16682D+00

At iterate   26    f=  1.93900D+05    |proj g|=  2.97457D+00

At iterate   27    f=  1.93900D+05    |proj g|=  2.69374D+00

At iterate   28    f=  1.93900D+05    |proj g|=  3.20951D+00

At iterate   29    f=  1.93900D+05    |proj g|=  3.04651D+00

At iterate   30    f=  1.93900D+05    |proj g|=  3.04185D+00

At iterate   31    f=  1.93900D+05    |proj g|=  3.42525D+00

At iterate   32    f=  1.93900D+05    |proj g|=  2.57856D+00

At iterate   33    f=  1.93900D+05    |proj g|=  2.74121D+00

At iterate   34    f=  1.93900D+05    |proj g|=  1.95263D+00

At iterate   35    f=  1.93900D+05    |proj g|=  5.26340D+00

At iterate   36    f=  1.93900D+05    |proj g|=  1.53762D+00

At iterate   37    f=  1.93900D+05    |proj g|=  1.44547D+00

At iterate   38    f=  1.93900D+05    |proj g|=  2.09269D+00

At iterate   39    f=  1.93900D+05    |proj g|=  2.52441D+00

At iterate   40    f=  1.93900D+05    |proj g|=  6.73577D+00

At iterate   41    f=  1.93900D+05    |proj g|=  1.88666D+00

At iterate   42    f=  1.93900D+05    |proj g|=  9.40742D-01

At iterate   43    f=  1.93900D+05    |proj g|=  1.44096D+00

At iterate   44    f=  1.93900D+05    |proj g|=  1.50537D+00

At iterate   45    f=  1.93900D+05    |proj g|=  1.04269D+00

At iterate   46    f=  1.93900D+05    |proj g|=  1.43257D+00

At iterate   47    f=  1.93900D+05    |proj g|=  2.20210D+00

At iterate   48    f=  1.93900D+05    |proj g|=  1.76686D+00

At iterate   49    f=  1.93900D+05    |proj g|=  1.79168D+00

At iterate   50    f=  1.93900D+05    |proj g|=  2.41372D+00

At iterate   51    f=  1.93900D+05    |proj g|=  7.42169D-01

At iterate   52    f=  1.93900D+05    |proj g|=  9.84491D-01

At iterate   53    f=  1.93900D+05    |proj g|=  1.92780D+00

At iterate   54    f=  1.93900D+05    |proj g|=  1.02095D+00

At iterate   55    f=  1.93900D+05    |proj g|=  1.44915D+00

At iterate   56    f=  1.93900D+05    |proj g|=  1.91071D+00

At iterate   57    f=  1.93900D+05    |proj g|=  4.61015D+00

At iterate   58    f=  1.93899D+05    |proj g|=  1.55933D+00

At iterate   59    f=  1.93899D+05    |proj g|=  1.62620D+00

At iterate   60    f=  1.93899D+05    |proj g|=  1.86336D+00

At iterate   61    f=  1.93899D+05    |proj g|=  3.18675D+00

At iterate   62    f=  1.93899D+05    |proj g|=  3.82477D+00

At iterate   63    f=  1.93899D+05    |proj g|=  8.95200D+00

At iterate   64    f=  1.93899D+05    |proj g|=  4.96935D+00

At iterate   65    f=  1.93899D+05    |proj g|=  3.40877D+00

At iterate   66    f=  1.93899D+05    |proj g|=  3.19002D+00

           * * *

Tit   = total number of iterations
Tnf   = total number of function evaluations
Tnint = total number of segments explored during Cauchy searches
Skip  = number of BFGS updates skipped
Nact  = number of active bounds at final generalized Cauchy point
Projg = norm of the final projected gradient
F     = final function value

           * * *

   N    Tit     Tnf  Tnint  Skip  Nact     Projg        F
   62     66     73    128     0     0   3.190D+00   1.939D+05
  F =   193899.11574535561     

CONVERGENCE: REL_REDUCTION_OF_F_<=_FACTR*EPSMCH             

 Cauchy                time 6.390E-04 seconds.
 Subspace minimization time 3.681E-04 seconds.
 Line search           time 9.507E+02 seconds.

 Total User time 9.641E+02 seconds.

-1.9389911574535561e+05
```
