## Supplementary material for "Modeling site-and-branch-heterogeneity with GFmix": GFP.params

```
5.2359999999999995e-01
8 9 4.7997699999999999e-01 5.0968000000000002e-01
10 11 5.1916200000000001e-01 4.8069299999999998e-01
12 13 4.3100800000000000e-01 4.1495599999999999e-01
14 15 4.4536100000000001e-01 4.2478399999999999e-01
4 5 4.2401400000000000e-01 4.2751899999999998e-01
6 7 4.0354800000000002e-01 4.2082900000000001e-01
16 17 1.9999999999999999e-06 1.9999999999999999e-06
18 19 2.1069999999999999e-03 1.9999999999999999e-06
2 3 5.0332399999999999e-01 5.1221899999999998e-01
20 21 6.0029999999999997e-03 1.9999999999999999e-06
22 23 5.8179999999999998e-01 4.5310600000000001e-01
0 1 4.6038000000000001e-01 4.8781999999999998e-01
24 27 7.4100000000000001e-04 1.9999999999999999e-06
25 28 4.6734100000000001e-01 5.3117099999999995e-01
26 29 1.8872300000000000e-01 1.8872300000000000e-01
5.6000000000000001e-02 5.1499999999999997e-02 8.1299999999999997e-02 7.2200000000000000e-02 5.5700000000000000e-02 3.3099999999999997e-02 5.8999999999999997e-02 2.6400000000000000e-02 3.0800000000000001e-02 3.7699999999999997e-02 3.0300000000000001e-02 8.0900000000000000e-02 2.6300000000000000e-02 5.7900000000000000e-02 3.7100000000000001e-02 5.8700000000000002e-02 5.6099999999999997e-02 3.5000000000000003e-02 5.4500000000000000e-02 5.9600000000000000e-02 
1.1895949212391668e+00 9.4417658490263678e-01 
1.2035069246322618e+00 9.1080514052497774e-01 
1.0451334813182696e+00 9.5461973785843734e-01 
1.1054817374568118e+00 8.4927977021065126e-01 
1.5730674093266758e-01 2.5066502487588189e+00 
1.5604400670478619e-01 1.9860148678289753e+00 
1.6410489946519502e-01 2.2191079206319690e+00 
1.6039216924162761e-01 2.0016692389470374e+00 
1.1267268376766815e+00 9.2837053755718291e-01 
1.1029360742267744e+00 9.5900083969243299e-01 
1.1054885244046300e+00 9.4968847491921837e-01 
1.1298883860875166e+00 9.4674708771451166e-01 
1.5523554871238118e-01 2.3588317004595787e+00 
1.7352770489740982e-01 2.2796448871566377e+00 
1.7372235198996069e-01 2.2294397282348584e+00 
1.5596487693825545e-01 2.0045198882644044e+00 
9.9986079203668454e-01 9.9987169674317222e-01 
1.0001868197658017e+00 9.9988820926080324e-01 
4.2964207291101103e-01 9.3406012317581477e-01 
9.9969977622186823e-01 9.9987522464381906e-01 
6.8254546330276014e-02 1.5613430978386378e+00 
9.9955264171617342e-01 1.0001437492569694e+00 
1.0885265706323186e+00 7.6210212184072090e-01 
1.0009830555852794e-01 2.2676940641049246e+00 
8.8056777686992649e-01 1.0256001667460992e+00 
1.8410044861877453e-01 2.3154146155413313e+00 
2.0110672236481535e+00 7.3337277391237066e-01 
9.9980458014528173e-01 1.0000700778751550e+00 
1.2085444523857050e+00 9.4442886146959393e-01 
1.0740017671504751e+00 8.7642761467276276e-01 
1.0368929234576882e+00 9.3482294315307424e-01 
```
