## Supplementary material for "Modeling site-and-branch-heterogeneity with GFmix": GFP.txt

```
Alignment	Mixture	+F	Tree	Method	G	F	Likelihood	Runtime	NewGFmixInfo
Simulations/028.phy	bin/C20.aafreq.dat	FALSE	Simulations/028_iqtree/028_iqtree.treefile	GFP	GARP	FYMINK	-193899.115745356	963.465641021729	           * * *;;   N    Tit     Tnf  Tnint  Skip  Nact     Projg        F;   62     66     73    128     0     0   3.190D+00   1.939D+05;  F =   193899.11574535561     ;;CONVERGENCE: REL_REDUCTION_OF_F_<=_FACTR*EPSMCH             ;; Cauchy                time 6.390E-04 seconds.; Subspace minimization time 3.681E-04 seconds.; Line search           time 9.507E+02 seconds.;; Total User time 9.641E+02 seconds.;;-1.9389911574535561e+05
```
