## Supplementary material for "Modeling site-and-branch-heterogeneity with GFmix": OGF.params

```
5.2359999999999995e-01
8 9 0.47997699999999999 0.50968000000000002
10 11 0.51916200000000001 0.48069299999999998
12 13 0.43100800000000000 0.41495599999999999
14 15 0.44536100000000001 0.42478399999999999
4 5 0.42401400000000000 0.42751899999999998
6 7 0.40354800000000002 0.42082900000000001
16 17 0.00000200000000000 0.00000200000000000
18 19 0.00210700000000000 0.00000200000000000
2 3 0.50332399999999999 0.51221899999999998
20 21 0.00600300000000000 0.00000200000000000
22 23 0.58179999999999998 0.45310600000000001
0 1 0.46038000000000001 0.48781999999999998
24 27 0.00074100000000000 0.00000200000000000
25 28 0.46734100000000001 0.53117099999999995
26 29 0.18872300000000000 0.18872300000000000
5.5994400559944008e-02 5.1494850514948502e-02 8.1291870812918707e-02 7.2192780721927807e-02 5.5694430556944306e-02 3.3096690330966898e-02 5.8994100589941006e-02 2.6397360263973602e-02 3.0796920307969204e-02 3.7696230376962299e-02 3.0296970302969704e-02 8.0891910808919110e-02 2.6297370262973702e-02 5.7894210578942104e-02 3.7096290370962903e-02 5.8694130586941312e-02 5.6094390560943903e-02 3.4996500349965008e-02 5.4494550544945508e-02 5.9594040595940409e-02
0.983651226158038
0.982415005861665
0.939984709480122
0.981782178217822
0.460176991150442
0.47853644482858
0.466347507744297
0.47877223178428
0.992834394904459
0.983845547675335
0.987814465408805
0.990517581983406
0.468091087995502
0.488477951635846
0.476190476190476
0.493465001452222
0.988316831683168
0.989162561576355
0.478223981900452
0.484696796338673
0.46916890080429
0.472502486855194
0.988740740740741
0.481441979522184
0.960513518770667
0.4708297932597
0.693786431849188
0.983034321372855
0.971759665011199
0.68171196654778
0.687723848338891
```
