## Supplementary material for "Modeling site-and-branch-heterogeneity with GFmix": SSF.txt

```
Alignment	Mixture	+F	Tree	Method	G	F	Likelihood	Runtime	NewGFmixInfo
Simulations/028.phy	bin/C20.aafreq.dat	FALSE	Simulations/028_iqtree/028_iqtree.treefile	SSF	GARP	FYMINK	-194146.070709363	6.42260909080505	NA
```
