## Supplementary material for "Modeling site-and-branch-heterogeneity with GFmix": 029.phy.utreec

```
8 9 0.476125 0.512233
10 11 0.519371 0.511342
12 13 0.434203 0.444711
14 15 0.446854 0.433355
4 5 0.434173 0.413960
6 7 0.429211 0.437226
16 17 0.003146 0.001721
18 19 0.000002 0.006640
2 3 0.515927 0.494319
20 21 0.008180 0.006669
22 23 0.547480 0.466088
0 1 0.504293 0.496585
24 27 0.003547 0.000002
25 28 0.446570 0.523348
26 29 0.233042 0.233042
```
