## Supplementary material for "Modeling site-and-branch-heterogeneity with GFmix": 029.phy.utreecu

```
14 15 0.4468538100 0.4333549861
12 13 0.4342026543 0.4447110248
10 11 0.5193712104 0.5113421559
8 9 0.4761246188 0.5122332311
16 17 0.0066397019 0.0000024873
18 19 0.0017213545 0.0031463125
6 7 0.4292107044 0.4372259948
4 5 0.4341728376 0.4139598775
20 21 0.4660883728 0.5474795096
22 23 0.0066693938 0.0081803497
24 25 0.4660846839 0.4465698055
2 3 0.5159268322 0.4943191001
26 27 0.5233475187 0.0035467530
1 28 0.4965848085 0.0000021537
0 29 0.5042934205 0.0000000000
```
