## Supplementary material for "Modeling site-and-branch-heterogeneity with GFmix": C20pi1.nwk

```
((((A1:0.5[&model=LG+F{0.0948557446449272/0.0189119089777489/0.0718064689996145/0.0328077697455439/0.0129780575572119/0.0168108631537029/0.0183502703104068/0.0403554294623887/0.0107413427142801/0.008884652260278/0.0112199710505344/0.0199817582632099/0.0079694270229228/0.00400690538222716/0.0208179043638945/0.316050830431423/0.269664753671441/0.00152322747037341/0.00438691224388623/0.0178755203255163}],A2:0.5[&model=LG+F{0.0948557446449272/0.0189119089777489/0.0718064689996145/0.0328077697455439/0.0129780575572119/0.0168108631537029/0.0183502703104068/0.0403554294623887/0.0107413427142801/0.008884652260278/0.0112199710505344/0.0199817582632099/0.0079694270229228/0.00400690538222716/0.0208179043638945/0.316050830431423/0.269664753671441/0.00152322747037341/0.00438691224388623/0.0178755203255163}]):0.001[&model=LG+F{0.0948557446449272/0.0189119089777489/0.0718064689996145/0.0328077697455439/0.0129780575572119/0.0168108631537029/0.0183502703104068/0.0403554294623887/0.0107413427142801/0.008884652260278/0.0112199710505344/0.0199817582632099/0.0079694270229228/0.00400690538222716/0.0208179043638945/0.316050830431423/0.269664753671441/0.00152322747037341/0.00438691224388623/0.0178755203255163}],(A3:0.5[&model=LG+F{0.0948557446449272/0.0189119089777489/0.0718064689996145/0.0328077697455439/0.0129780575572119/0.0168108631537029/0.0183502703104068/0.0403554294623887/0.0107413427142801/0.008884652260278/0.0112199710505344/0.0199817582632099/0.0079694270229228/0.00400690538222716/0.0208179043638945/0.316050830431423/0.269664753671441/0.00152322747037341/0.00438691224388623/0.0178755203255163}],A4:0.5[&model=LG+F{0.0948557446449272/0.0189119089777489/0.0718064689996145/0.0328077697455439/0.0129780575572119/0.0168108631537029/0.0183502703104068/0.0403554294623887/0.0107413427142801/0.008884652260278/0.0112199710505344/0.0199817582632099/0.0079694270229228/0.00400690538222716/0.0208179043638945/0.316050830431423/0.269664753671441/0.00152322747037341/0.00438691224388623/0.0178755203255163}]):0.001[&model=LG+F{0.0948557446449272/0.0189119089777489/0.0718064689996145/0.0328077697455439/0.0129780575572119/0.0168108631537029/0.0183502703104068/0.0403554294623887/0.0107413427142801/0.008884652260278/0.0112199710505344/0.0199817582632099/0.0079694270229228/0.00400690538222716/0.0208179043638945/0.316050830431423/0.269664753671441/0.00152322747037341/0.00438691224388623/0.0178755203255163}]):0.5[&model=LG+F{0.0948557446449272/0.0189119089777489/0.0718064689996145/0.0328077697455439/0.0129780575572119/0.0168108631537029/0.0183502703104068/0.0403554294623887/0.0107413427142801/0.008884652260278/0.0112199710505344/0.0199817582632099/0.0079694270229228/0.00400690538222716/0.0208179043638945/0.316050830431423/0.269664753671441/0.00152322747037341/0.00438691224388623/0.0178755203255163}],((B1:0.5[&model=LG+F{0.0129344409897482/0.00257881029337599/0.172235168951552/0.0322238840770744/0.0127470847763432/0.016511677255174/0.018023687311017/0.00550282877385148/0.0105501771422333/0.0213107482437687/0.0110202872455132/0.0479282933468221/0.0191154867919705/0.00961097287048722/0.0028387100489587/0.3104260180218/0.264865482456686/0.00149611832224575/0.0105224582412684/0.0175573865353972}],B2:0.5[&model=LG+F{0.0129344409897482/0.00257881029337599/0.172235168951552/0.0322238840770744/0.0127470847763432/0.016511677255174/0.018023687311017/0.00550282877385148/0.0105501771422333/0.0213107482437687/0.0110202872455132/0.0479282933468221/0.0191154867919705/0.00961097287048722/0.0028387100489587/0.3104260180218/0.264865482456686/0.00149611832224575/0.0105224582412684/0.0175573865353972}]):0.001[&model=LG+F{0.0129344409897482/0.00257881029337599/0.172235168951552/0.0322238840770744/0.0127470847763432/0.016511677255174/0.018023687311017/0.00550282877385148/0.0105501771422333/0.0213107482437687/0.0110202872455132/0.0479282933468221/0.0191154867919705/0.00961097287048722/0.0028387100489587/0.3104260180218/0.264865482456686/0.00149611832224575/0.0105224582412684/0.0175573865353972}],(B3:0.5[&model=LG+F{0.0129344409897482/0.00257881029337599/0.172235168951552/0.0322238840770744/0.0127470847763432/0.016511677255174/0.018023687311017/0.00550282877385148/0.0105501771422333/0.0213107482437687/0.0110202872455132/0.0479282933468221/0.0191154867919705/0.00961097287048722/0.0028387100489587/0.3104260180218/0.264865482456686/0.00149611832224575/0.0105224582412684/0.0175573865353972}],B4:0.5[&model=LG+F{0.0129344409897482/0.00257881029337599/0.172235168951552/0.0322238840770744/0.0127470847763432/0.016511677255174/0.018023687311017/0.00550282877385148/0.0105501771422333/0.0213107482437687/0.0110202872455132/0.0479282933468221/0.0191154867919705/0.00961097287048722/0.0028387100489587/0.3104260180218/0.264865482456686/0.00149611832224575/0.0105224582412684/0.0175573865353972}]):0.001[&model=LG+F{0.0129344409897482/0.00257881029337599/0.172235168951552/0.0322238840770744/0.0127470847763432/0.016511677255174/0.018023687311017/0.00550282877385148/0.0105501771422333/0.0213107482437687/0.0110202872455132/0.0479282933468221/0.0191154867919705/0.00961097287048722/0.0028387100489587/0.3104260180218/0.264865482456686/0.00149611832224575/0.0105224582412684/0.0175573865353972}]):0.5[&model=LG+F{0.0129344409897482/0.00257881029337599/0.172235168951552/0.0322238840770744/0.0127470847763432/0.016511677255174/0.018023687311017/0.00550282877385148/0.0105501771422333/0.0213107482437687/0.0110202872455132/0.0479282933468221/0.0191154867919705/0.00961097287048722/0.0028387100489587/0.3104260180218/0.264865482456686/0.00149611832224575/0.0105224582412684/0.0175573865353972}]):0.25[&model=LG+F{0.0948557446449272/0.0189119089777489/0.0718064689996145/0.0328077697455439/0.0129780575572119/0.0168108631537029/0.0183502703104068/0.0403554294623887/0.0107413427142801/0.008884652260278/0.0112199710505344/0.0199817582632099/0.0079694270229228/0.00400690538222716/0.0208179043638945/0.316050830431423/0.269664753671441/0.00152322747037341/0.00438691224388623/0.0178755203255163}],(((C1:0.5[&model=LG+F{0.0948557446449272/0.0189119089777489/0.0718064689996145/0.0328077697455439/0.0129780575572119/0.0168108631537029/0.0183502703104068/0.0403554294623887/0.0107413427142801/0.008884652260278/0.0112199710505344/0.0199817582632099/0.0079694270229228/0.00400690538222716/0.0208179043638945/0.316050830431423/0.269664753671441/0.00152322747037341/0.00438691224388623/0.0178755203255163}],C2:0.5[&model=LG+F{0.0948557446449272/0.0189119089777489/0.0718064689996145/0.0328077697455439/0.0129780575572119/0.0168108631537029/0.0183502703104068/0.0403554294623887/0.0107413427142801/0.008884652260278/0.0112199710505344/0.0199817582632099/0.0079694270229228/0.00400690538222716/0.0208179043638945/0.316050830431423/0.269664753671441/0.00152322747037341/0.00438691224388623/0.0178755203255163}]):0.001[&model=LG+F{0.0948557446449272/0.0189119089777489/0.0718064689996145/0.0328077697455439/0.0129780575572119/0.0168108631537029/0.0183502703104068/0.0403554294623887/0.0107413427142801/0.008884652260278/0.0112199710505344/0.0199817582632099/0.0079694270229228/0.00400690538222716/0.0208179043638945/0.316050830431423/0.269664753671441/0.00152322747037341/0.00438691224388623/0.0178755203255163}],(C3:0.5[&model=LG+F{0.0948557446449272/0.0189119089777489/0.0718064689996145/0.0328077697455439/0.0129780575572119/0.0168108631537029/0.0183502703104068/0.0403554294623887/0.0107413427142801/0.008884652260278/0.0112199710505344/0.0199817582632099/0.0079694270229228/0.00400690538222716/0.0208179043638945/0.316050830431423/0.269664753671441/0.00152322747037341/0.00438691224388623/0.0178755203255163}],C4:0.5[&model=LG+F{0.0948557446449272/0.0189119089777489/0.0718064689996145/0.0328077697455439/0.0129780575572119/0.0168108631537029/0.0183502703104068/0.0403554294623887/0.0107413427142801/0.008884652260278/0.0112199710505344/0.0199817582632099/0.0079694270229228/0.00400690538222716/0.0208179043638945/0.316050830431423/0.269664753671441/0.00152322747037341/0.00438691224388623/0.0178755203255163}]):0.001[&model=LG+F{0.0948557446449272/0.0189119089777489/0.0718064689996145/0.0328077697455439/0.0129780575572119/0.0168108631537029/0.0183502703104068/0.0403554294623887/0.0107413427142801/0.008884652260278/0.0112199710505344/0.0199817582632099/0.0079694270229228/0.00400690538222716/0.0208179043638945/0.316050830431423/0.269664753671441/0.00152322747037341/0.00438691224388623/0.0178755203255163}]):0.5[&model=LG+F{0.0948557446449272/0.0189119089777489/0.0718064689996145/0.0328077697455439/0.0129780575572119/0.0168108631537029/0.0183502703104068/0.0403554294623887/0.0107413427142801/0.008884652260278/0.0112199710505344/0.0199817582632099/0.0079694270229228/0.00400690538222716/0.0208179043638945/0.316050830431423/0.269664753671441/0.00152322747037341/0.00438691224388623/0.0178755203255163}],((D1:0.5[&model=LG+F{0.0129344409897482/0.00257881029337599/0.172235168951552/0.0322238840770744/0.0127470847763432/0.016511677255174/0.018023687311017/0.00550282877385148/0.0105501771422333/0.0213107482437687/0.0110202872455132/0.0479282933468221/0.0191154867919705/0.00961097287048722/0.0028387100489587/0.3104260180218/0.264865482456686/0.00149611832224575/0.0105224582412684/0.0175573865353972}],D2:0.5[&model=LG+F{0.0129344409897482/0.00257881029337599/0.172235168951552/0.0322238840770744/0.0127470847763432/0.016511677255174/0.018023687311017/0.00550282877385148/0.0105501771422333/0.0213107482437687/0.0110202872455132/0.0479282933468221/0.0191154867919705/0.00961097287048722/0.0028387100489587/0.3104260180218/0.264865482456686/0.00149611832224575/0.0105224582412684/0.0175573865353972}]):0.001[&model=LG+F{0.0129344409897482/0.00257881029337599/0.172235168951552/0.0322238840770744/0.0127470847763432/0.016511677255174/0.018023687311017/0.00550282877385148/0.0105501771422333/0.0213107482437687/0.0110202872455132/0.0479282933468221/0.0191154867919705/0.00961097287048722/0.0028387100489587/0.3104260180218/0.264865482456686/0.00149611832224575/0.0105224582412684/0.0175573865353972}],(D3:0.5[&model=LG+F{0.0129344409897482/0.00257881029337599/0.172235168951552/0.0322238840770744/0.0127470847763432/0.016511677255174/0.018023687311017/0.00550282877385148/0.0105501771422333/0.0213107482437687/0.0110202872455132/0.0479282933468221/0.0191154867919705/0.00961097287048722/0.0028387100489587/0.3104260180218/0.264865482456686/0.00149611832224575/0.0105224582412684/0.0175573865353972}],D4:0.5[&model=LG+F{0.0129344409897482/0.00257881029337599/0.172235168951552/0.0322238840770744/0.0127470847763432/0.016511677255174/0.018023687311017/0.00550282877385148/0.0105501771422333/0.0213107482437687/0.0110202872455132/0.0479282933468221/0.0191154867919705/0.00961097287048722/0.0028387100489587/0.3104260180218/0.264865482456686/0.00149611832224575/0.0105224582412684/0.0175573865353972}]):0.001[&model=LG+F{0.0129344409897482/0.00257881029337599/0.172235168951552/0.0322238840770744/0.0127470847763432/0.016511677255174/0.018023687311017/0.00550282877385148/0.0105501771422333/0.0213107482437687/0.0110202872455132/0.0479282933468221/0.0191154867919705/0.00961097287048722/0.0028387100489587/0.3104260180218/0.264865482456686/0.00149611832224575/0.0105224582412684/0.0175573865353972}]):0.5[&model=LG+F{0.0129344409897482/0.00257881029337599/0.172235168951552/0.0322238840770744/0.0127470847763432/0.016511677255174/0.018023687311017/0.00550282877385148/0.0105501771422333/0.0213107482437687/0.0110202872455132/0.0479282933468221/0.0191154867919705/0.00961097287048722/0.0028387100489587/0.3104260180218/0.264865482456686/0.00149611832224575/0.0105224582412684/0.0175573865353972}]):0.25[&model=LG+F{0.0948557446449272/0.0189119089777489/0.0718064689996145/0.0328077697455439/0.0129780575572119/0.0168108631537029/0.0183502703104068/0.0403554294623887/0.0107413427142801/0.008884652260278/0.0112199710505344/0.0199817582632099/0.0079694270229228/0.00400690538222716/0.0208179043638945/0.316050830431423/0.269664753671441/0.00152322747037341/0.00438691224388623/0.0178755203255163}]);
```
