## Supplementary material for "Modeling site-and-branch-heterogeneity with GFmix": C20pi2.nwk

```
((((A1:0.5[&model=LG+F{0.222758289145255/0.00557894840156436/0.00695680408711041/0.00313211218675162/0.0344977479796351/0.00633663989245484/0.00701095808662179/0.0213651329545205/0.00241338890322072/0.104061699397823/0.0781419747383959/0.00382642101550385/0.0279154625330477/0.0101508392562689/0.0179675869955837/0.0491520211206659/0.11071095085515/0.00175746399361875/0.00437422631576878/0.281891185167679}],A2:0.5[&model=LG+F{0.222758289145255/0.00557894840156436/0.00695680408711041/0.00313211218675162/0.0344977479796351/0.00633663989245484/0.00701095808662179/0.0213651329545205/0.00241338890322072/0.104061699397823/0.0781419747383959/0.00382642101550385/0.0279154625330477/0.0101508392562689/0.0179675869955837/0.0491520211206659/0.11071095085515/0.00175746399361875/0.00437422631576878/0.281891185167679}]):0.001[&model=LG+F{0.222758289145255/0.00557894840156436/0.00695680408711041/0.00313211218675162/0.0344977479796351/0.00633663989245484/0.00701095808662179/0.0213651329545205/0.00241338890322072/0.104061699397823/0.0781419747383959/0.00382642101550385/0.0279154625330477/0.0101508392562689/0.0179675869955837/0.0491520211206659/0.11071095085515/0.00175746399361875/0.00437422631576878/0.281891185167679}],(A3:0.5[&model=LG+F{0.222758289145255/0.00557894840156436/0.00695680408711041/0.00313211218675162/0.0344977479796351/0.00633663989245484/0.00701095808662179/0.0213651329545205/0.00241338890322072/0.104061699397823/0.0781419747383959/0.00382642101550385/0.0279154625330477/0.0101508392562689/0.0179675869955837/0.0491520211206659/0.11071095085515/0.00175746399361875/0.00437422631576878/0.281891185167679}],A4:0.5[&model=LG+F{0.222758289145255/0.00557894840156436/0.00695680408711041/0.00313211218675162/0.0344977479796351/0.00633663989245484/0.00701095808662179/0.0213651329545205/0.00241338890322072/0.104061699397823/0.0781419747383959/0.00382642101550385/0.0279154625330477/0.0101508392562689/0.0179675869955837/0.0491520211206659/0.11071095085515/0.00175746399361875/0.00437422631576878/0.281891185167679}]):0.001[&model=LG+F{0.222758289145255/0.00557894840156436/0.00695680408711041/0.00313211218675162/0.0344977479796351/0.00633663989245484/0.00701095808662179/0.0213651329545205/0.00241338890322072/0.104061699397823/0.0781419747383959/0.00382642101550385/0.0279154625330477/0.0101508392562689/0.0179675869955837/0.0491520211206659/0.11071095085515/0.00175746399361875/0.00437422631576878/0.281891185167679}]):0.5[&model=LG+F{0.222758289145255/0.00557894840156436/0.00695680408711041/0.00313211218675162/0.0344977479796351/0.00633663989245484/0.00701095808662179/0.0213651329545205/0.00241338890322072/0.104061699397823/0.0781419747383959/0.00382642101550385/0.0279154625330477/0.0101508392562689/0.0179675869955837/0.0491520211206659/0.11071095085515/0.00175746399361875/0.00437422631576878/0.281891185167679}],((B1:0.5[&model=LG+F{0.0310401507030613/0.000777395982944726/0.0170519463922448/0.00314372398787183/0.0346256428201613/0.00636013196356034/0.00703695008375022/0.0029771145632512/0.00242233615360609/0.255067484637851/0.0784316735153557/0.00937900869616582/0.068424087363651/0.0248809028782191/0.00250368509406898/0.049334244316988/0.111121393861821/0.0017639795081192/0.0107217440235574/0.282936251303418}],B2:0.5[&model=LG+F{0.0310401507030613/0.000777395982944726/0.0170519463922448/0.00314372398787183/0.0346256428201613/0.00636013196356034/0.00703695008375022/0.0029771145632512/0.00242233615360609/0.255067484637851/0.0784316735153557/0.00937900869616582/0.068424087363651/0.0248809028782191/0.00250368509406898/0.049334244316988/0.111121393861821/0.0017639795081192/0.0107217440235574/0.282936251303418}]):0.001[&model=LG+F{0.0310401507030613/0.000777395982944726/0.0170519463922448/0.00314372398787183/0.0346256428201613/0.00636013196356034/0.00703695008375022/0.0029771145632512/0.00242233615360609/0.255067484637851/0.0784316735153557/0.00937900869616582/0.068424087363651/0.0248809028782191/0.00250368509406898/0.049334244316988/0.111121393861821/0.0017639795081192/0.0107217440235574/0.282936251303418}],(B3:0.5[&model=LG+F{0.0310401507030613/0.000777395982944726/0.0170519463922448/0.00314372398787183/0.0346256428201613/0.00636013196356034/0.00703695008375022/0.0029771145632512/0.00242233615360609/0.255067484637851/0.0784316735153557/0.00937900869616582/0.068424087363651/0.0248809028782191/0.00250368509406898/0.049334244316988/0.111121393861821/0.0017639795081192/0.0107217440235574/0.282936251303418}],B4:0.5[&model=LG+F{0.0310401507030613/0.000777395982944726/0.0170519463922448/0.00314372398787183/0.0346256428201613/0.00636013196356034/0.00703695008375022/0.0029771145632512/0.00242233615360609/0.255067484637851/0.0784316735153557/0.00937900869616582/0.068424087363651/0.0248809028782191/0.00250368509406898/0.049334244316988/0.111121393861821/0.0017639795081192/0.0107217440235574/0.282936251303418}]):0.001[&model=LG+F{0.0310401507030613/0.000777395982944726/0.0170519463922448/0.00314372398787183/0.0346256428201613/0.00636013196356034/0.00703695008375022/0.0029771145632512/0.00242233615360609/0.255067484637851/0.0784316735153557/0.00937900869616582/0.068424087363651/0.0248809028782191/0.00250368509406898/0.049334244316988/0.111121393861821/0.0017639795081192/0.0107217440235574/0.282936251303418}]):0.5[&model=LG+F{0.0310401507030613/0.000777395982944726/0.0170519463922448/0.00314372398787183/0.0346256428201613/0.00636013196356034/0.00703695008375022/0.0029771145632512/0.00242233615360609/0.255067484637851/0.0784316735153557/0.00937900869616582/0.068424087363651/0.0248809028782191/0.00250368509406898/0.049334244316988/0.111121393861821/0.0017639795081192/0.0107217440235574/0.282936251303418}]):0.25[&model=LG+F{0.222758289145255/0.00557894840156436/0.00695680408711041/0.00313211218675162/0.0344977479796351/0.00633663989245484/0.00701095808662179/0.0213651329545205/0.00241338890322072/0.104061699397823/0.0781419747383959/0.00382642101550385/0.0279154625330477/0.0101508392562689/0.0179675869955837/0.0491520211206659/0.11071095085515/0.00175746399361875/0.00437422631576878/0.281891185167679}],(((C1:0.5[&model=LG+F{0.222758289145255/0.00557894840156436/0.00695680408711041/0.00313211218675162/0.0344977479796351/0.00633663989245484/0.00701095808662179/0.0213651329545205/0.00241338890322072/0.104061699397823/0.0781419747383959/0.00382642101550385/0.0279154625330477/0.0101508392562689/0.0179675869955837/0.0491520211206659/0.11071095085515/0.00175746399361875/0.00437422631576878/0.281891185167679}],C2:0.5[&model=LG+F{0.222758289145255/0.00557894840156436/0.00695680408711041/0.00313211218675162/0.0344977479796351/0.00633663989245484/0.00701095808662179/0.0213651329545205/0.00241338890322072/0.104061699397823/0.0781419747383959/0.00382642101550385/0.0279154625330477/0.0101508392562689/0.0179675869955837/0.0491520211206659/0.11071095085515/0.00175746399361875/0.00437422631576878/0.281891185167679}]):0.001[&model=LG+F{0.222758289145255/0.00557894840156436/0.00695680408711041/0.00313211218675162/0.0344977479796351/0.00633663989245484/0.00701095808662179/0.0213651329545205/0.00241338890322072/0.104061699397823/0.0781419747383959/0.00382642101550385/0.0279154625330477/0.0101508392562689/0.0179675869955837/0.0491520211206659/0.11071095085515/0.00175746399361875/0.00437422631576878/0.281891185167679}],(C3:0.5[&model=LG+F{0.222758289145255/0.00557894840156436/0.00695680408711041/0.00313211218675162/0.0344977479796351/0.00633663989245484/0.00701095808662179/0.0213651329545205/0.00241338890322072/0.104061699397823/0.0781419747383959/0.00382642101550385/0.0279154625330477/0.0101508392562689/0.0179675869955837/0.0491520211206659/0.11071095085515/0.00175746399361875/0.00437422631576878/0.281891185167679}],C4:0.5[&model=LG+F{0.222758289145255/0.00557894840156436/0.00695680408711041/0.00313211218675162/0.0344977479796351/0.00633663989245484/0.00701095808662179/0.0213651329545205/0.00241338890322072/0.104061699397823/0.0781419747383959/0.00382642101550385/0.0279154625330477/0.0101508392562689/0.0179675869955837/0.0491520211206659/0.11071095085515/0.00175746399361875/0.00437422631576878/0.281891185167679}]):0.001[&model=LG+F{0.222758289145255/0.00557894840156436/0.00695680408711041/0.00313211218675162/0.0344977479796351/0.00633663989245484/0.00701095808662179/0.0213651329545205/0.00241338890322072/0.104061699397823/0.0781419747383959/0.00382642101550385/0.0279154625330477/0.0101508392562689/0.0179675869955837/0.0491520211206659/0.11071095085515/0.00175746399361875/0.00437422631576878/0.281891185167679}]):0.5[&model=LG+F{0.222758289145255/0.00557894840156436/0.00695680408711041/0.00313211218675162/0.0344977479796351/0.00633663989245484/0.00701095808662179/0.0213651329545205/0.00241338890322072/0.104061699397823/0.0781419747383959/0.00382642101550385/0.0279154625330477/0.0101508392562689/0.0179675869955837/0.0491520211206659/0.11071095085515/0.00175746399361875/0.00437422631576878/0.281891185167679}],((D1:0.5[&model=LG+F{0.0310401507030613/0.000777395982944726/0.0170519463922448/0.00314372398787183/0.0346256428201613/0.00636013196356034/0.00703695008375022/0.0029771145632512/0.00242233615360609/0.255067484637851/0.0784316735153557/0.00937900869616582/0.068424087363651/0.0248809028782191/0.00250368509406898/0.049334244316988/0.111121393861821/0.0017639795081192/0.0107217440235574/0.282936251303418}],D2:0.5[&model=LG+F{0.0310401507030613/0.000777395982944726/0.0170519463922448/0.00314372398787183/0.0346256428201613/0.00636013196356034/0.00703695008375022/0.0029771145632512/0.00242233615360609/0.255067484637851/0.0784316735153557/0.00937900869616582/0.068424087363651/0.0248809028782191/0.00250368509406898/0.049334244316988/0.111121393861821/0.0017639795081192/0.0107217440235574/0.282936251303418}]):0.001[&model=LG+F{0.0310401507030613/0.000777395982944726/0.0170519463922448/0.00314372398787183/0.0346256428201613/0.00636013196356034/0.00703695008375022/0.0029771145632512/0.00242233615360609/0.255067484637851/0.0784316735153557/0.00937900869616582/0.068424087363651/0.0248809028782191/0.00250368509406898/0.049334244316988/0.111121393861821/0.0017639795081192/0.0107217440235574/0.282936251303418}],(D3:0.5[&model=LG+F{0.0310401507030613/0.000777395982944726/0.0170519463922448/0.00314372398787183/0.0346256428201613/0.00636013196356034/0.00703695008375022/0.0029771145632512/0.00242233615360609/0.255067484637851/0.0784316735153557/0.00937900869616582/0.068424087363651/0.0248809028782191/0.00250368509406898/0.049334244316988/0.111121393861821/0.0017639795081192/0.0107217440235574/0.282936251303418}],D4:0.5[&model=LG+F{0.0310401507030613/0.000777395982944726/0.0170519463922448/0.00314372398787183/0.0346256428201613/0.00636013196356034/0.00703695008375022/0.0029771145632512/0.00242233615360609/0.255067484637851/0.0784316735153557/0.00937900869616582/0.068424087363651/0.0248809028782191/0.00250368509406898/0.049334244316988/0.111121393861821/0.0017639795081192/0.0107217440235574/0.282936251303418}]):0.001[&model=LG+F{0.0310401507030613/0.000777395982944726/0.0170519463922448/0.00314372398787183/0.0346256428201613/0.00636013196356034/0.00703695008375022/0.0029771145632512/0.00242233615360609/0.255067484637851/0.0784316735153557/0.00937900869616582/0.068424087363651/0.0248809028782191/0.00250368509406898/0.049334244316988/0.111121393861821/0.0017639795081192/0.0107217440235574/0.282936251303418}]):0.5[&model=LG+F{0.0310401507030613/0.000777395982944726/0.0170519463922448/0.00314372398787183/0.0346256428201613/0.00636013196356034/0.00703695008375022/0.0029771145632512/0.00242233615360609/0.255067484637851/0.0784316735153557/0.00937900869616582/0.068424087363651/0.0248809028782191/0.00250368509406898/0.049334244316988/0.111121393861821/0.0017639795081192/0.0107217440235574/0.282936251303418}]):0.25[&model=LG+F{0.222758289145255/0.00557894840156436/0.00695680408711041/0.00313211218675162/0.0344977479796351/0.00633663989245484/0.00701095808662179/0.0213651329545205/0.00241338890322072/0.104061699397823/0.0781419747383959/0.00382642101550385/0.0279154625330477/0.0101508392562689/0.0179675869955837/0.0491520211206659/0.11071095085515/0.00175746399361875/0.00437422631576878/0.281891185167679}]);
```
