## Supplementary material for "Modeling site-and-branch-heterogeneity with GFmix": C20pi3.nwk

```
((((A1:0.5[&model=LG+F{0.0242495693969383/0.00171327843987634/0.00120630055444115/0.000569286234546552/0.00499431201577135/0.00127776847594746/0.00150689787593973/0.0013103206512948/0.0011759516121188/0.371533004790268/0.129617510768196/0.00128431524102355/0.0198407359479148/0.0121293969978978/0.00232093048586692/0.00271961093105529/0.0178173293243488/0.00120131255122596/0.00340733801453592/0.400124521423078}],A2:0.5[&model=LG+F{0.0242495693969383/0.00171327843987634/0.00120630055444115/0.000569286234546552/0.00499431201577135/0.00127776847594746/0.00150689787593973/0.0013103206512948/0.0011759516121188/0.371533004790268/0.129617510768196/0.00128431524102355/0.0198407359479148/0.0121293969978978/0.00232093048586692/0.00271961093105529/0.0178173293243488/0.00120131255122596/0.00340733801453592/0.400124521423078}]):0.001[&model=LG+F{0.0242495693969383/0.00171327843987634/0.00120630055444115/0.000569286234546552/0.00499431201577135/0.00127776847594746/0.00150689787593973/0.0013103206512948/0.0011759516121188/0.371533004790268/0.129617510768196/0.00128431524102355/0.0198407359479148/0.0121293969978978/0.00232093048586692/0.00271961093105529/0.0178173293243488/0.00120131255122596/0.00340733801453592/0.400124521423078}],(A3:0.5[&model=LG+F{0.0242495693969383/0.00171327843987634/0.00120630055444115/0.000569286234546552/0.00499431201577135/0.00127776847594746/0.00150689787593973/0.0013103206512948/0.0011759516121188/0.371533004790268/0.129617510768196/0.00128431524102355/0.0198407359479148/0.0121293969978978/0.00232093048586692/0.00271961093105529/0.0178173293243488/0.00120131255122596/0.00340733801453592/0.400124521423078}],A4:0.5[&model=LG+F{0.0242495693969383/0.00171327843987634/0.00120630055444115/0.000569286234546552/0.00499431201577135/0.00127776847594746/0.00150689787593973/0.0013103206512948/0.0011759516121188/0.371533004790268/0.129617510768196/0.00128431524102355/0.0198407359479148/0.0121293969978978/0.00232093048586692/0.00271961093105529/0.0178173293243488/0.00120131255122596/0.00340733801453592/0.400124521423078}]):0.001[&model=LG+F{0.0242495693969383/0.00171327843987634/0.00120630055444115/0.000569286234546552/0.00499431201577135/0.00127776847594746/0.00150689787593973/0.0013103206512948/0.0011759516121188/0.371533004790268/0.129617510768196/0.00128431524102355/0.0198407359479148/0.0121293969978978/0.00232093048586692/0.00271961093105529/0.0178173293243488/0.00120131255122596/0.00340733801453592/0.400124521423078}]):0.5[&model=LG+F{0.0242495693969383/0.00171327843987634/0.00120630055444115/0.000569286234546552/0.00499431201577135/0.00127776847594746/0.00150689787593973/0.0013103206512948/0.0011759516121188/0.371533004790268/0.129617510768196/0.00128431524102355/0.0198407359479148/0.0121293969978978/0.00232093048586692/0.00271961093105529/0.0178173293243488/0.00120131255122596/0.00340733801453592/0.400124521423078}],((B1:0.5[&model=LG+F{0.00215130060358306/0.000151993500646538/0.00188246466652013/0.000363785096255711/0.00319146356812158/0.000816519177536955/0.000962937368901783/0.000116245099526335/0.000751456199792786/0.579787310375357/0.0828281377096568/0.00200420869657991/0.0309620054821319/0.0189282523254049/0.000205901353273111/0.00173788485351324/0.0113856237336227/0.000767662338487817/0.00531724319916796/0.255687435787211}],B2:0.5[&model=LG+F{0.00215130060358306/0.000151993500646538/0.00188246466652013/0.000363785096255711/0.00319146356812158/0.000816519177536955/0.000962937368901783/0.000116245099526335/0.000751456199792786/0.579787310375357/0.0828281377096568/0.00200420869657991/0.0309620054821319/0.0189282523254049/0.000205901353273111/0.00173788485351324/0.0113856237336227/0.000767662338487817/0.00531724319916796/0.255687435787211}]):0.001[&model=LG+F{0.00215130060358306/0.000151993500646538/0.00188246466652013/0.000363785096255711/0.00319146356812158/0.000816519177536955/0.000962937368901783/0.000116245099526335/0.000751456199792786/0.579787310375357/0.0828281377096568/0.00200420869657991/0.0309620054821319/0.0189282523254049/0.000205901353273111/0.00173788485351324/0.0113856237336227/0.000767662338487817/0.00531724319916796/0.255687435787211}],(B3:0.5[&model=LG+F{0.00215130060358306/0.000151993500646538/0.00188246466652013/0.000363785096255711/0.00319146356812158/0.000816519177536955/0.000962937368901783/0.000116245099526335/0.000751456199792786/0.579787310375357/0.0828281377096568/0.00200420869657991/0.0309620054821319/0.0189282523254049/0.000205901353273111/0.00173788485351324/0.0113856237336227/0.000767662338487817/0.00531724319916796/0.255687435787211}],B4:0.5[&model=LG+F{0.00215130060358306/0.000151993500646538/0.00188246466652013/0.000363785096255711/0.00319146356812158/0.000816519177536955/0.000962937368901783/0.000116245099526335/0.000751456199792786/0.579787310375357/0.0828281377096568/0.00200420869657991/0.0309620054821319/0.0189282523254049/0.000205901353273111/0.00173788485351324/0.0113856237336227/0.000767662338487817/0.00531724319916796/0.255687435787211}]):0.001[&model=LG+F{0.00215130060358306/0.000151993500646538/0.00188246466652013/0.000363785096255711/0.00319146356812158/0.000816519177536955/0.000962937368901783/0.000116245099526335/0.000751456199792786/0.579787310375357/0.0828281377096568/0.00200420869657991/0.0309620054821319/0.0189282523254049/0.000205901353273111/0.00173788485351324/0.0113856237336227/0.000767662338487817/0.00531724319916796/0.255687435787211}]):0.5[&model=LG+F{0.00215130060358306/0.000151993500646538/0.00188246466652013/0.000363785096255711/0.00319146356812158/0.000816519177536955/0.000962937368901783/0.000116245099526335/0.000751456199792786/0.579787310375357/0.0828281377096568/0.00200420869657991/0.0309620054821319/0.0189282523254049/0.000205901353273111/0.00173788485351324/0.0113856237336227/0.000767662338487817/0.00531724319916796/0.255687435787211}]):0.25[&model=LG+F{0.0242495693969383/0.00171327843987634/0.00120630055444115/0.000569286234546552/0.00499431201577135/0.00127776847594746/0.00150689787593973/0.0013103206512948/0.0011759516121188/0.371533004790268/0.129617510768196/0.00128431524102355/0.0198407359479148/0.0121293969978978/0.00232093048586692/0.00271961093105529/0.0178173293243488/0.00120131255122596/0.00340733801453592/0.400124521423078}],(((C1:0.5[&model=LG+F{0.0242495693969383/0.00171327843987634/0.00120630055444115/0.000569286234546552/0.00499431201577135/0.00127776847594746/0.00150689787593973/0.0013103206512948/0.0011759516121188/0.371533004790268/0.129617510768196/0.00128431524102355/0.0198407359479148/0.0121293969978978/0.00232093048586692/0.00271961093105529/0.0178173293243488/0.00120131255122596/0.00340733801453592/0.400124521423078}],C2:0.5[&model=LG+F{0.0242495693969383/0.00171327843987634/0.00120630055444115/0.000569286234546552/0.00499431201577135/0.00127776847594746/0.00150689787593973/0.0013103206512948/0.0011759516121188/0.371533004790268/0.129617510768196/0.00128431524102355/0.0198407359479148/0.0121293969978978/0.00232093048586692/0.00271961093105529/0.0178173293243488/0.00120131255122596/0.00340733801453592/0.400124521423078}]):0.001[&model=LG+F{0.0242495693969383/0.00171327843987634/0.00120630055444115/0.000569286234546552/0.00499431201577135/0.00127776847594746/0.00150689787593973/0.0013103206512948/0.0011759516121188/0.371533004790268/0.129617510768196/0.00128431524102355/0.0198407359479148/0.0121293969978978/0.00232093048586692/0.00271961093105529/0.0178173293243488/0.00120131255122596/0.00340733801453592/0.400124521423078}],(C3:0.5[&model=LG+F{0.0242495693969383/0.00171327843987634/0.00120630055444115/0.000569286234546552/0.00499431201577135/0.00127776847594746/0.00150689787593973/0.0013103206512948/0.0011759516121188/0.371533004790268/0.129617510768196/0.00128431524102355/0.0198407359479148/0.0121293969978978/0.00232093048586692/0.00271961093105529/0.0178173293243488/0.00120131255122596/0.00340733801453592/0.400124521423078}],C4:0.5[&model=LG+F{0.0242495693969383/0.00171327843987634/0.00120630055444115/0.000569286234546552/0.00499431201577135/0.00127776847594746/0.00150689787593973/0.0013103206512948/0.0011759516121188/0.371533004790268/0.129617510768196/0.00128431524102355/0.0198407359479148/0.0121293969978978/0.00232093048586692/0.00271961093105529/0.0178173293243488/0.00120131255122596/0.00340733801453592/0.400124521423078}]):0.001[&model=LG+F{0.0242495693969383/0.00171327843987634/0.00120630055444115/0.000569286234546552/0.00499431201577135/0.00127776847594746/0.00150689787593973/0.0013103206512948/0.0011759516121188/0.371533004790268/0.129617510768196/0.00128431524102355/0.0198407359479148/0.0121293969978978/0.00232093048586692/0.00271961093105529/0.0178173293243488/0.00120131255122596/0.00340733801453592/0.400124521423078}]):0.5[&model=LG+F{0.0242495693969383/0.00171327843987634/0.00120630055444115/0.000569286234546552/0.00499431201577135/0.00127776847594746/0.00150689787593973/0.0013103206512948/0.0011759516121188/0.371533004790268/0.129617510768196/0.00128431524102355/0.0198407359479148/0.0121293969978978/0.00232093048586692/0.00271961093105529/0.0178173293243488/0.00120131255122596/0.00340733801453592/0.400124521423078}],((D1:0.5[&model=LG+F{0.00215130060358306/0.000151993500646538/0.00188246466652013/0.000363785096255711/0.00319146356812158/0.000816519177536955/0.000962937368901783/0.000116245099526335/0.000751456199792786/0.579787310375357/0.0828281377096568/0.00200420869657991/0.0309620054821319/0.0189282523254049/0.000205901353273111/0.00173788485351324/0.0113856237336227/0.000767662338487817/0.00531724319916796/0.255687435787211}],D2:0.5[&model=LG+F{0.00215130060358306/0.000151993500646538/0.00188246466652013/0.000363785096255711/0.00319146356812158/0.000816519177536955/0.000962937368901783/0.000116245099526335/0.000751456199792786/0.579787310375357/0.0828281377096568/0.00200420869657991/0.0309620054821319/0.0189282523254049/0.000205901353273111/0.00173788485351324/0.0113856237336227/0.000767662338487817/0.00531724319916796/0.255687435787211}]):0.001[&model=LG+F{0.00215130060358306/0.000151993500646538/0.00188246466652013/0.000363785096255711/0.00319146356812158/0.000816519177536955/0.000962937368901783/0.000116245099526335/0.000751456199792786/0.579787310375357/0.0828281377096568/0.00200420869657991/0.0309620054821319/0.0189282523254049/0.000205901353273111/0.00173788485351324/0.0113856237336227/0.000767662338487817/0.00531724319916796/0.255687435787211}],(D3:0.5[&model=LG+F{0.00215130060358306/0.000151993500646538/0.00188246466652013/0.000363785096255711/0.00319146356812158/0.000816519177536955/0.000962937368901783/0.000116245099526335/0.000751456199792786/0.579787310375357/0.0828281377096568/0.00200420869657991/0.0309620054821319/0.0189282523254049/0.000205901353273111/0.00173788485351324/0.0113856237336227/0.000767662338487817/0.00531724319916796/0.255687435787211}],D4:0.5[&model=LG+F{0.00215130060358306/0.000151993500646538/0.00188246466652013/0.000363785096255711/0.00319146356812158/0.000816519177536955/0.000962937368901783/0.000116245099526335/0.000751456199792786/0.579787310375357/0.0828281377096568/0.00200420869657991/0.0309620054821319/0.0189282523254049/0.000205901353273111/0.00173788485351324/0.0113856237336227/0.000767662338487817/0.00531724319916796/0.255687435787211}]):0.001[&model=LG+F{0.00215130060358306/0.000151993500646538/0.00188246466652013/0.000363785096255711/0.00319146356812158/0.000816519177536955/0.000962937368901783/0.000116245099526335/0.000751456199792786/0.579787310375357/0.0828281377096568/0.00200420869657991/0.0309620054821319/0.0189282523254049/0.000205901353273111/0.00173788485351324/0.0113856237336227/0.000767662338487817/0.00531724319916796/0.255687435787211}]):0.5[&model=LG+F{0.00215130060358306/0.000151993500646538/0.00188246466652013/0.000363785096255711/0.00319146356812158/0.000816519177536955/0.000962937368901783/0.000116245099526335/0.000751456199792786/0.579787310375357/0.0828281377096568/0.00200420869657991/0.0309620054821319/0.0189282523254049/0.000205901353273111/0.00173788485351324/0.0113856237336227/0.000767662338487817/0.00531724319916796/0.255687435787211}]):0.25[&model=LG+F{0.0242495693969383/0.00171327843987634/0.00120630055444115/0.000569286234546552/0.00499431201577135/0.00127776847594746/0.00150689787593973/0.0013103206512948/0.0011759516121188/0.371533004790268/0.129617510768196/0.00128431524102355/0.0198407359479148/0.0121293969978978/0.00232093048586692/0.00271961093105529/0.0178173293243488/0.00120131255122596/0.00340733801453592/0.400124521423078}]);
```
