## Supplementary material for "Modeling site-and-branch-heterogeneity with GFmix": C20pi4.nwk

```
((((A1:0.5[&model=LG+F{0.0414152652081369/0.317033841982352/0.0331275426073065/0.0108756457425822/0.00636567384539061/0.0887747719658053/0.0356032373232648/0.0209993714264943/0.0327369166724939/0.00922103771827987/0.0235950119328788/0.26269423001828/0.00875114664743654/0.00329541132660777/0.0115747240443973/0.0353994723357521/0.0353610242371819/0.0027743432614782/0.00603396306849828/0.0143680643705864}],A2:0.5[&model=LG+F{0.0414152652081369/0.317033841982352/0.0331275426073065/0.0108756457425822/0.00636567384539061/0.0887747719658053/0.0356032373232648/0.0209993714264943/0.0327369166724939/0.00922103771827987/0.0235950119328788/0.26269423001828/0.00875114664743654/0.00329541132660777/0.0115747240443973/0.0353994723357521/0.0353610242371819/0.0027743432614782/0.00603396306849828/0.0143680643705864}]):0.001[&model=LG+F{0.0414152652081369/0.317033841982352/0.0331275426073065/0.0108756457425822/0.00636567384539061/0.0887747719658053/0.0356032373232648/0.0209993714264943/0.0327369166724939/0.00922103771827987/0.0235950119328788/0.26269423001828/0.00875114664743654/0.00329541132660777/0.0115747240443973/0.0353994723357521/0.0353610242371819/0.0027743432614782/0.00603396306849828/0.0143680643705864}],(A3:0.5[&model=LG+F{0.0414152652081369/0.317033841982352/0.0331275426073065/0.0108756457425822/0.00636567384539061/0.0887747719658053/0.0356032373232648/0.0209993714264943/0.0327369166724939/0.00922103771827987/0.0235950119328788/0.26269423001828/0.00875114664743654/0.00329541132660777/0.0115747240443973/0.0353994723357521/0.0353610242371819/0.0027743432614782/0.00603396306849828/0.0143680643705864}],A4:0.5[&model=LG+F{0.0414152652081369/0.317033841982352/0.0331275426073065/0.0108756457425822/0.00636567384539061/0.0887747719658053/0.0356032373232648/0.0209993714264943/0.0327369166724939/0.00922103771827987/0.0235950119328788/0.26269423001828/0.00875114664743654/0.00329541132660777/0.0115747240443973/0.0353994723357521/0.0353610242371819/0.0027743432614782/0.00603396306849828/0.0143680643705864}]):0.001[&model=LG+F{0.0414152652081369/0.317033841982352/0.0331275426073065/0.0108756457425822/0.00636567384539061/0.0887747719658053/0.0356032373232648/0.0209993714264943/0.0327369166724939/0.00922103771827987/0.0235950119328788/0.26269423001828/0.00875114664743654/0.00329541132660777/0.0115747240443973/0.0353994723357521/0.0353610242371819/0.0027743432614782/0.00603396306849828/0.0143680643705864}]):0.5[&model=LG+F{0.0414152652081369/0.317033841982352/0.0331275426073065/0.0108756457425822/0.00636567384539061/0.0887747719658053/0.0356032373232648/0.0209993714264943/0.0327369166724939/0.00922103771827987/0.0235950119328788/0.26269423001828/0.00875114664743654/0.00329541132660777/0.0115747240443973/0.0353994723357521/0.0353610242371819/0.0027743432614782/0.00603396306849828/0.0143680643705864}],((B1:0.5[&model=LG+F{0.0050916906105086/0.0389768900023333/0.0716415575043971/0.00963105281731999/0.00563719548005734/0.0786155174492844/0.0315288551359643/0.00258171236575485/0.0289905520105818/0.0199413977600215/0.0208948334222677/0.568102017376231/0.0189252122683395/0.00712664995573021/0.0014230239367031/0.0313484087143443/0.0313143605597041/0.00245685149342941/0.0130490364853046/0.0127238041869977}],B2:0.5[&model=LG+F{0.0050916906105086/0.0389768900023333/0.0716415575043971/0.00963105281731999/0.00563719548005734/0.0786155174492844/0.0315288551359643/0.00258171236575485/0.0289905520105818/0.0199413977600215/0.0208948334222677/0.568102017376231/0.0189252122683395/0.00712664995573021/0.0014230239367031/0.0313484087143443/0.0313143605597041/0.00245685149342941/0.0130490364853046/0.0127238041869977}]):0.001[&model=LG+F{0.0050916906105086/0.0389768900023333/0.0716415575043971/0.00963105281731999/0.00563719548005734/0.0786155174492844/0.0315288551359643/0.00258171236575485/0.0289905520105818/0.0199413977600215/0.0208948334222677/0.568102017376231/0.0189252122683395/0.00712664995573021/0.0014230239367031/0.0313484087143443/0.0313143605597041/0.00245685149342941/0.0130490364853046/0.0127238041869977}],(B3:0.5[&model=LG+F{0.0050916906105086/0.0389768900023333/0.0716415575043971/0.00963105281731999/0.00563719548005734/0.0786155174492844/0.0315288551359643/0.00258171236575485/0.0289905520105818/0.0199413977600215/0.0208948334222677/0.568102017376231/0.0189252122683395/0.00712664995573021/0.0014230239367031/0.0313484087143443/0.0313143605597041/0.00245685149342941/0.0130490364853046/0.0127238041869977}],B4:0.5[&model=LG+F{0.0050916906105086/0.0389768900023333/0.0716415575043971/0.00963105281731999/0.00563719548005734/0.0786155174492844/0.0315288551359643/0.00258171236575485/0.0289905520105818/0.0199413977600215/0.0208948334222677/0.568102017376231/0.0189252122683395/0.00712664995573021/0.0014230239367031/0.0313484087143443/0.0313143605597041/0.00245685149342941/0.0130490364853046/0.0127238041869977}]):0.001[&model=LG+F{0.0050916906105086/0.0389768900023333/0.0716415575043971/0.00963105281731999/0.00563719548005734/0.0786155174492844/0.0315288551359643/0.00258171236575485/0.0289905520105818/0.0199413977600215/0.0208948334222677/0.568102017376231/0.0189252122683395/0.00712664995573021/0.0014230239367031/0.0313484087143443/0.0313143605597041/0.00245685149342941/0.0130490364853046/0.0127238041869977}]):0.5[&model=LG+F{0.0050916906105086/0.0389768900023333/0.0716415575043971/0.00963105281731999/0.00563719548005734/0.0786155174492844/0.0315288551359643/0.00258171236575485/0.0289905520105818/0.0199413977600215/0.0208948334222677/0.568102017376231/0.0189252122683395/0.00712664995573021/0.0014230239367031/0.0313484087143443/0.0313143605597041/0.00245685149342941/0.0130490364853046/0.0127238041869977}]):0.25[&model=LG+F{0.0414152652081369/0.317033841982352/0.0331275426073065/0.0108756457425822/0.00636567384539061/0.0887747719658053/0.0356032373232648/0.0209993714264943/0.0327369166724939/0.00922103771827987/0.0235950119328788/0.26269423001828/0.00875114664743654/0.00329541132660777/0.0115747240443973/0.0353994723357521/0.0353610242371819/0.0027743432614782/0.00603396306849828/0.0143680643705864}],(((C1:0.5[&model=LG+F{0.0414152652081369/0.317033841982352/0.0331275426073065/0.0108756457425822/0.00636567384539061/0.0887747719658053/0.0356032373232648/0.0209993714264943/0.0327369166724939/0.00922103771827987/0.0235950119328788/0.26269423001828/0.00875114664743654/0.00329541132660777/0.0115747240443973/0.0353994723357521/0.0353610242371819/0.0027743432614782/0.00603396306849828/0.0143680643705864}],C2:0.5[&model=LG+F{0.0414152652081369/0.317033841982352/0.0331275426073065/0.0108756457425822/0.00636567384539061/0.0887747719658053/0.0356032373232648/0.0209993714264943/0.0327369166724939/0.00922103771827987/0.0235950119328788/0.26269423001828/0.00875114664743654/0.00329541132660777/0.0115747240443973/0.0353994723357521/0.0353610242371819/0.0027743432614782/0.00603396306849828/0.0143680643705864}]):0.001[&model=LG+F{0.0414152652081369/0.317033841982352/0.0331275426073065/0.0108756457425822/0.00636567384539061/0.0887747719658053/0.0356032373232648/0.0209993714264943/0.0327369166724939/0.00922103771827987/0.0235950119328788/0.26269423001828/0.00875114664743654/0.00329541132660777/0.0115747240443973/0.0353994723357521/0.0353610242371819/0.0027743432614782/0.00603396306849828/0.0143680643705864}],(C3:0.5[&model=LG+F{0.0414152652081369/0.317033841982352/0.0331275426073065/0.0108756457425822/0.00636567384539061/0.0887747719658053/0.0356032373232648/0.0209993714264943/0.0327369166724939/0.00922103771827987/0.0235950119328788/0.26269423001828/0.00875114664743654/0.00329541132660777/0.0115747240443973/0.0353994723357521/0.0353610242371819/0.0027743432614782/0.00603396306849828/0.0143680643705864}],C4:0.5[&model=LG+F{0.0414152652081369/0.317033841982352/0.0331275426073065/0.0108756457425822/0.00636567384539061/0.0887747719658053/0.0356032373232648/0.0209993714264943/0.0327369166724939/0.00922103771827987/0.0235950119328788/0.26269423001828/0.00875114664743654/0.00329541132660777/0.0115747240443973/0.0353994723357521/0.0353610242371819/0.0027743432614782/0.00603396306849828/0.0143680643705864}]):0.001[&model=LG+F{0.0414152652081369/0.317033841982352/0.0331275426073065/0.0108756457425822/0.00636567384539061/0.0887747719658053/0.0356032373232648/0.0209993714264943/0.0327369166724939/0.00922103771827987/0.0235950119328788/0.26269423001828/0.00875114664743654/0.00329541132660777/0.0115747240443973/0.0353994723357521/0.0353610242371819/0.0027743432614782/0.00603396306849828/0.0143680643705864}]):0.5[&model=LG+F{0.0414152652081369/0.317033841982352/0.0331275426073065/0.0108756457425822/0.00636567384539061/0.0887747719658053/0.0356032373232648/0.0209993714264943/0.0327369166724939/0.00922103771827987/0.0235950119328788/0.26269423001828/0.00875114664743654/0.00329541132660777/0.0115747240443973/0.0353994723357521/0.0353610242371819/0.0027743432614782/0.00603396306849828/0.0143680643705864}],((D1:0.5[&model=LG+F{0.0050916906105086/0.0389768900023333/0.0716415575043971/0.00963105281731999/0.00563719548005734/0.0786155174492844/0.0315288551359643/0.00258171236575485/0.0289905520105818/0.0199413977600215/0.0208948334222677/0.568102017376231/0.0189252122683395/0.00712664995573021/0.0014230239367031/0.0313484087143443/0.0313143605597041/0.00245685149342941/0.0130490364853046/0.0127238041869977}],D2:0.5[&model=LG+F{0.0050916906105086/0.0389768900023333/0.0716415575043971/0.00963105281731999/0.00563719548005734/0.0786155174492844/0.0315288551359643/0.00258171236575485/0.0289905520105818/0.0199413977600215/0.0208948334222677/0.568102017376231/0.0189252122683395/0.00712664995573021/0.0014230239367031/0.0313484087143443/0.0313143605597041/0.00245685149342941/0.0130490364853046/0.0127238041869977}]):0.001[&model=LG+F{0.0050916906105086/0.0389768900023333/0.0716415575043971/0.00963105281731999/0.00563719548005734/0.0786155174492844/0.0315288551359643/0.00258171236575485/0.0289905520105818/0.0199413977600215/0.0208948334222677/0.568102017376231/0.0189252122683395/0.00712664995573021/0.0014230239367031/0.0313484087143443/0.0313143605597041/0.00245685149342941/0.0130490364853046/0.0127238041869977}],(D3:0.5[&model=LG+F{0.0050916906105086/0.0389768900023333/0.0716415575043971/0.00963105281731999/0.00563719548005734/0.0786155174492844/0.0315288551359643/0.00258171236575485/0.0289905520105818/0.0199413977600215/0.0208948334222677/0.568102017376231/0.0189252122683395/0.00712664995573021/0.0014230239367031/0.0313484087143443/0.0313143605597041/0.00245685149342941/0.0130490364853046/0.0127238041869977}],D4:0.5[&model=LG+F{0.0050916906105086/0.0389768900023333/0.0716415575043971/0.00963105281731999/0.00563719548005734/0.0786155174492844/0.0315288551359643/0.00258171236575485/0.0289905520105818/0.0199413977600215/0.0208948334222677/0.568102017376231/0.0189252122683395/0.00712664995573021/0.0014230239367031/0.0313484087143443/0.0313143605597041/0.00245685149342941/0.0130490364853046/0.0127238041869977}]):0.001[&model=LG+F{0.0050916906105086/0.0389768900023333/0.0716415575043971/0.00963105281731999/0.00563719548005734/0.0786155174492844/0.0315288551359643/0.00258171236575485/0.0289905520105818/0.0199413977600215/0.0208948334222677/0.568102017376231/0.0189252122683395/0.00712664995573021/0.0014230239367031/0.0313484087143443/0.0313143605597041/0.00245685149342941/0.0130490364853046/0.0127238041869977}]):0.5[&model=LG+F{0.0050916906105086/0.0389768900023333/0.0716415575043971/0.00963105281731999/0.00563719548005734/0.0786155174492844/0.0315288551359643/0.00258171236575485/0.0289905520105818/0.0199413977600215/0.0208948334222677/0.568102017376231/0.0189252122683395/0.00712664995573021/0.0014230239367031/0.0313484087143443/0.0313143605597041/0.00245685149342941/0.0130490364853046/0.0127238041869977}]):0.25[&model=LG+F{0.0414152652081369/0.317033841982352/0.0331275426073065/0.0108756457425822/0.00636567384539061/0.0887747719658053/0.0356032373232648/0.0209993714264943/0.0327369166724939/0.00922103771827987/0.0235950119328788/0.26269423001828/0.00875114664743654/0.00329541132660777/0.0115747240443973/0.0353994723357521/0.0353610242371819/0.0027743432614782/0.00603396306849828/0.0143680643705864}]);
```
