## Supplementary material for "Modeling site-and-branch-heterogeneity with GFmix": C20pi5.nwk

```
((((A1:0.5[&model=LG+F{0.0100466727909028/0.00636423394222072/0.00710614753379895/0.00262935322965089/0.00911698240259177/0.00459360235848355/0.00269029846763168/0.00288310192477849/0.0465157334859248/0.00957400037738376/0.0408563947645478/0.0026201052479365/0.00790948252191856/0.335139493525182/0.00254364381232738/0.00863486433871306/0.00594013134266594/0.0531327370726132/0.428666110456684/0.0130362250585764}],A2:0.5[&model=LG+F{0.0100466727909028/0.00636423394222072/0.00710614753379895/0.00262935322965089/0.00911698240259177/0.00459360235848355/0.00269029846763168/0.00288310192477849/0.0465157334859248/0.00957400037738376/0.0408563947645478/0.0026201052479365/0.00790948252191856/0.335139493525182/0.00254364381232738/0.00863486433871306/0.00594013134266594/0.0531327370726132/0.428666110456684/0.0130362250585764}]):0.001[&model=LG+F{0.0100466727909028/0.00636423394222072/0.00710614753379895/0.00262935322965089/0.00911698240259177/0.00459360235848355/0.00269029846763168/0.00288310192477849/0.0465157334859248/0.00957400037738376/0.0408563947645478/0.0026201052479365/0.00790948252191856/0.335139493525182/0.00254364381232738/0.00863486433871306/0.00594013134266594/0.0531327370726132/0.428666110456684/0.0130362250585764}],(A3:0.5[&model=LG+F{0.0100466727909028/0.00636423394222072/0.00710614753379895/0.00262935322965089/0.00911698240259177/0.00459360235848355/0.00269029846763168/0.00288310192477849/0.0465157334859248/0.00957400037738376/0.0408563947645478/0.0026201052479365/0.00790948252191856/0.335139493525182/0.00254364381232738/0.00863486433871306/0.00594013134266594/0.0531327370726132/0.428666110456684/0.0130362250585764}],A4:0.5[&model=LG+F{0.0100466727909028/0.00636423394222072/0.00710614753379895/0.00262935322965089/0.00911698240259177/0.00459360235848355/0.00269029846763168/0.00288310192477849/0.0465157334859248/0.00957400037738376/0.0408563947645478/0.0026201052479365/0.00790948252191856/0.335139493525182/0.00254364381232738/0.00863486433871306/0.00594013134266594/0.0531327370726132/0.428666110456684/0.0130362250585764}]):0.001[&model=LG+F{0.0100466727909028/0.00636423394222072/0.00710614753379895/0.00262935322965089/0.00911698240259177/0.00459360235848355/0.00269029846763168/0.00288310192477849/0.0465157334859248/0.00957400037738376/0.0408563947645478/0.0026201052479365/0.00790948252191856/0.335139493525182/0.00254364381232738/0.00863486433871306/0.00594013134266594/0.0531327370726132/0.428666110456684/0.0130362250585764}]):0.5[&model=LG+F{0.0100466727909028/0.00636423394222072/0.00710614753379895/0.00262935322965089/0.00911698240259177/0.00459360235848355/0.00269029846763168/0.00288310192477849/0.0465157334859248/0.00957400037738376/0.0408563947645478/0.0026201052479365/0.00790948252191856/0.335139493525182/0.00254364381232738/0.00863486433871306/0.00594013134266594/0.0531327370726132/0.428666110456684/0.0130362250585764}],((B1:0.5[&model=LG+F{0.00065732849748918/0.000416395798089258/0.00817840589269586/0.00123915686883925/0.00429663509636482/0.0021648646712967/0.00126787903116241/0.000188634097652594/0.0219218513542332/0.0110186371350509/0.0192547283634537/0.00301545726390958/0.0091029574263359/0.385709246210395/0.000166424208302952/0.00406942336090465/0.00279945443315319/0.0250403009231668/0.493348249115756/0.00614368873793888}],B2:0.5[&model=LG+F{0.00065732849748918/0.000416395798089258/0.00817840589269586/0.00123915686883925/0.00429663509636482/0.0021648646712967/0.00126787903116241/0.000188634097652594/0.0219218513542332/0.0110186371350509/0.0192547283634537/0.00301545726390958/0.0091029574263359/0.385709246210395/0.000166424208302952/0.00406942336090465/0.00279945443315319/0.0250403009231668/0.493348249115756/0.00614368873793888}]):0.001[&model=LG+F{0.00065732849748918/0.000416395798089258/0.00817840589269586/0.00123915686883925/0.00429663509636482/0.0021648646712967/0.00126787903116241/0.000188634097652594/0.0219218513542332/0.0110186371350509/0.0192547283634537/0.00301545726390958/0.0091029574263359/0.385709246210395/0.000166424208302952/0.00406942336090465/0.00279945443315319/0.0250403009231668/0.493348249115756/0.00614368873793888}],(B3:0.5[&model=LG+F{0.00065732849748918/0.000416395798089258/0.00817840589269586/0.00123915686883925/0.00429663509636482/0.0021648646712967/0.00126787903116241/0.000188634097652594/0.0219218513542332/0.0110186371350509/0.0192547283634537/0.00301545726390958/0.0091029574263359/0.385709246210395/0.000166424208302952/0.00406942336090465/0.00279945443315319/0.0250403009231668/0.493348249115756/0.00614368873793888}],B4:0.5[&model=LG+F{0.00065732849748918/0.000416395798089258/0.00817840589269586/0.00123915686883925/0.00429663509636482/0.0021648646712967/0.00126787903116241/0.000188634097652594/0.0219218513542332/0.0110186371350509/0.0192547283634537/0.00301545726390958/0.0091029574263359/0.385709246210395/0.000166424208302952/0.00406942336090465/0.00279945443315319/0.0250403009231668/0.493348249115756/0.00614368873793888}]):0.001[&model=LG+F{0.00065732849748918/0.000416395798089258/0.00817840589269586/0.00123915686883925/0.00429663509636482/0.0021648646712967/0.00126787903116241/0.000188634097652594/0.0219218513542332/0.0110186371350509/0.0192547283634537/0.00301545726390958/0.0091029574263359/0.385709246210395/0.000166424208302952/0.00406942336090465/0.00279945443315319/0.0250403009231668/0.493348249115756/0.00614368873793888}]):0.5[&model=LG+F{0.00065732849748918/0.000416395798089258/0.00817840589269586/0.00123915686883925/0.00429663509636482/0.0021648646712967/0.00126787903116241/0.000188634097652594/0.0219218513542332/0.0110186371350509/0.0192547283634537/0.00301545726390958/0.0091029574263359/0.385709246210395/0.000166424208302952/0.00406942336090465/0.00279945443315319/0.0250403009231668/0.493348249115756/0.00614368873793888}]):0.25[&model=LG+F{0.0100466727909028/0.00636423394222072/0.00710614753379895/0.00262935322965089/0.00911698240259177/0.00459360235848355/0.00269029846763168/0.00288310192477849/0.0465157334859248/0.00957400037738376/0.0408563947645478/0.0026201052479365/0.00790948252191856/0.335139493525182/0.00254364381232738/0.00863486433871306/0.00594013134266594/0.0531327370726132/0.428666110456684/0.0130362250585764}],(((C1:0.5[&model=LG+F{0.0100466727909028/0.00636423394222072/0.00710614753379895/0.00262935322965089/0.00911698240259177/0.00459360235848355/0.00269029846763168/0.00288310192477849/0.0465157334859248/0.00957400037738376/0.0408563947645478/0.0026201052479365/0.00790948252191856/0.335139493525182/0.00254364381232738/0.00863486433871306/0.00594013134266594/0.0531327370726132/0.428666110456684/0.0130362250585764}],C2:0.5[&model=LG+F{0.0100466727909028/0.00636423394222072/0.00710614753379895/0.00262935322965089/0.00911698240259177/0.00459360235848355/0.00269029846763168/0.00288310192477849/0.0465157334859248/0.00957400037738376/0.0408563947645478/0.0026201052479365/0.00790948252191856/0.335139493525182/0.00254364381232738/0.00863486433871306/0.00594013134266594/0.0531327370726132/0.428666110456684/0.0130362250585764}]):0.001[&model=LG+F{0.0100466727909028/0.00636423394222072/0.00710614753379895/0.00262935322965089/0.00911698240259177/0.00459360235848355/0.00269029846763168/0.00288310192477849/0.0465157334859248/0.00957400037738376/0.0408563947645478/0.0026201052479365/0.00790948252191856/0.335139493525182/0.00254364381232738/0.00863486433871306/0.00594013134266594/0.0531327370726132/0.428666110456684/0.0130362250585764}],(C3:0.5[&model=LG+F{0.0100466727909028/0.00636423394222072/0.00710614753379895/0.00262935322965089/0.00911698240259177/0.00459360235848355/0.00269029846763168/0.00288310192477849/0.0465157334859248/0.00957400037738376/0.0408563947645478/0.0026201052479365/0.00790948252191856/0.335139493525182/0.00254364381232738/0.00863486433871306/0.00594013134266594/0.0531327370726132/0.428666110456684/0.0130362250585764}],C4:0.5[&model=LG+F{0.0100466727909028/0.00636423394222072/0.00710614753379895/0.00262935322965089/0.00911698240259177/0.00459360235848355/0.00269029846763168/0.00288310192477849/0.0465157334859248/0.00957400037738376/0.0408563947645478/0.0026201052479365/0.00790948252191856/0.335139493525182/0.00254364381232738/0.00863486433871306/0.00594013134266594/0.0531327370726132/0.428666110456684/0.0130362250585764}]):0.001[&model=LG+F{0.0100466727909028/0.00636423394222072/0.00710614753379895/0.00262935322965089/0.00911698240259177/0.00459360235848355/0.00269029846763168/0.00288310192477849/0.0465157334859248/0.00957400037738376/0.0408563947645478/0.0026201052479365/0.00790948252191856/0.335139493525182/0.00254364381232738/0.00863486433871306/0.00594013134266594/0.0531327370726132/0.428666110456684/0.0130362250585764}]):0.5[&model=LG+F{0.0100466727909028/0.00636423394222072/0.00710614753379895/0.00262935322965089/0.00911698240259177/0.00459360235848355/0.00269029846763168/0.00288310192477849/0.0465157334859248/0.00957400037738376/0.0408563947645478/0.0026201052479365/0.00790948252191856/0.335139493525182/0.00254364381232738/0.00863486433871306/0.00594013134266594/0.0531327370726132/0.428666110456684/0.0130362250585764}],((D1:0.5[&model=LG+F{0.00065732849748918/0.000416395798089258/0.00817840589269586/0.00123915686883925/0.00429663509636482/0.0021648646712967/0.00126787903116241/0.000188634097652594/0.0219218513542332/0.0110186371350509/0.0192547283634537/0.00301545726390958/0.0091029574263359/0.385709246210395/0.000166424208302952/0.00406942336090465/0.00279945443315319/0.0250403009231668/0.493348249115756/0.00614368873793888}],D2:0.5[&model=LG+F{0.00065732849748918/0.000416395798089258/0.00817840589269586/0.00123915686883925/0.00429663509636482/0.0021648646712967/0.00126787903116241/0.000188634097652594/0.0219218513542332/0.0110186371350509/0.0192547283634537/0.00301545726390958/0.0091029574263359/0.385709246210395/0.000166424208302952/0.00406942336090465/0.00279945443315319/0.0250403009231668/0.493348249115756/0.00614368873793888}]):0.001[&model=LG+F{0.00065732849748918/0.000416395798089258/0.00817840589269586/0.00123915686883925/0.00429663509636482/0.0021648646712967/0.00126787903116241/0.000188634097652594/0.0219218513542332/0.0110186371350509/0.0192547283634537/0.00301545726390958/0.0091029574263359/0.385709246210395/0.000166424208302952/0.00406942336090465/0.00279945443315319/0.0250403009231668/0.493348249115756/0.00614368873793888}],(D3:0.5[&model=LG+F{0.00065732849748918/0.000416395798089258/0.00817840589269586/0.00123915686883925/0.00429663509636482/0.0021648646712967/0.00126787903116241/0.000188634097652594/0.0219218513542332/0.0110186371350509/0.0192547283634537/0.00301545726390958/0.0091029574263359/0.385709246210395/0.000166424208302952/0.00406942336090465/0.00279945443315319/0.0250403009231668/0.493348249115756/0.00614368873793888}],D4:0.5[&model=LG+F{0.00065732849748918/0.000416395798089258/0.00817840589269586/0.00123915686883925/0.00429663509636482/0.0021648646712967/0.00126787903116241/0.000188634097652594/0.0219218513542332/0.0110186371350509/0.0192547283634537/0.00301545726390958/0.0091029574263359/0.385709246210395/0.000166424208302952/0.00406942336090465/0.00279945443315319/0.0250403009231668/0.493348249115756/0.00614368873793888}]):0.001[&model=LG+F{0.00065732849748918/0.000416395798089258/0.00817840589269586/0.00123915686883925/0.00429663509636482/0.0021648646712967/0.00126787903116241/0.000188634097652594/0.0219218513542332/0.0110186371350509/0.0192547283634537/0.00301545726390958/0.0091029574263359/0.385709246210395/0.000166424208302952/0.00406942336090465/0.00279945443315319/0.0250403009231668/0.493348249115756/0.00614368873793888}]):0.5[&model=LG+F{0.00065732849748918/0.000416395798089258/0.00817840589269586/0.00123915686883925/0.00429663509636482/0.0021648646712967/0.00126787903116241/0.000188634097652594/0.0219218513542332/0.0110186371350509/0.0192547283634537/0.00301545726390958/0.0091029574263359/0.385709246210395/0.000166424208302952/0.00406942336090465/0.00279945443315319/0.0250403009231668/0.493348249115756/0.00614368873793888}]):0.25[&model=LG+F{0.0100466727909028/0.00636423394222072/0.00710614753379895/0.00262935322965089/0.00911698240259177/0.00459360235848355/0.00269029846763168/0.00288310192477849/0.0465157334859248/0.00957400037738376/0.0408563947645478/0.0026201052479365/0.00790948252191856/0.335139493525182/0.00254364381232738/0.00863486433871306/0.00594013134266594/0.0531327370726132/0.428666110456684/0.0130362250585764}]);
```
