## Supplementary material for "Modeling site-and-branch-heterogeneity with GFmix": C20pi6.nex.log

```
IQ-TREE version 3.0.0 for Linux x86 64-bit built Apr  3 2025
Developed by Bui Quang Minh, Thomas Wong, Nhan Ly-Trong, Huaiyan Ren
Contributed by Lam-Tung Nguyen, Dominik Schrempf, Chris Bielow,
Olga Chernomor, Michael Woodhams, Diep Thi Hoang, Heiko Schmidt

Host:    perun22 (AVX2, FMA3, 2003 GB RAM)
Command: iqtree3 --alisim /misc/scratch2/cmccarthy/ScriptsForSystBiol/Simulations/029/C20pi6 -t /misc/scratch2/cmccarthy/ScriptsForSystBiol/Simulations/029/C20pi6.nwk -p /misc/scratch2/cmccarthy/ScriptsForSystBiol/Simulations/029/C20pi6.nex -af fasta -quiet
Seed:    771410 (Using SPRNG - Scalable Parallel Random Number Generator)
Time:    Tue Jun 24 13:34:53 2025
Kernel:  AVX+FMA - 1 threads (128 CPU cores detected)

Reading partition model file /misc/scratch2/cmccarthy/ScriptsForSystBiol/Simulations/029/C20pi6.nex ...

Loading 4 partitions...
Subset	Type	Model	Name
1	AA	LG+F{0.190722035134768,0.0314740666754676,0.0297600822628855,0.127500287091918,0.00172043964385354,0.0692914275600654,0.21381376625991,0.0443816970617177,0.0128070543359593,0.00765555463944589,0.0156311946114233,0.0485453261397301,0.00483228716572666,0.00226004097798668,0.0402077899174393,0.0777469954520864,0.0529185078719581,0.00103783701251579,0.00324196114352641,0.0244517461111917}	C20pi6_1
2	AA	LG+F{0.190722035134768,0.0314740666754676,0.0297600822628855,0.127500287091918,0.00172043964385354,0.0692914275600654,0.21381376625991,0.0443816970617177,0.0128070543359593,0.00765555463944589,0.0156311946114233,0.0485453261397301,0.00483228716572666,0.00226004097798668,0.0402077899174393,0.0777469954520864,0.0529185078719581,0.00103783701251579,0.00324196114352641,0.0244517461111917}	C20pi6_2
3	AA	LG+F{0.190722035134768,0.0314740666754676,0.0297600822628855,0.127500287091918,0.00172043964385354,0.0692914275600654,0.21381376625991,0.0443816970617177,0.0128070543359593,0.00765555463944589,0.0156311946114233,0.0485453261397301,0.00483228716572666,0.00226004097798668,0.0402077899174393,0.0777469954520864,0.0529185078719581,0.00103783701251579,0.00324196114352641,0.0244517461111917}	C20pi6_3
4	AA	LG+F{0.190722035134768,0.0314740666754676,0.0297600822628855,0.127500287091918,0.00172043964385354,0.0692914275600654,0.21381376625991,0.0443816970617177,0.0128070543359593,0.00765555463944589,0.0156311946114233,0.0485453261397301,0.00483228716572666,0.00226004097798668,0.0402077899174393,0.0777469954520864,0.0529185078719581,0.00103783701251579,0.00324196114352641,0.0244517461111917}	C20pi6_4

[Alignment Simulator] Executing
Reading partition model file /misc/scratch2/cmccarthy/ScriptsForSystBiol/Simulations/029/C20pi6.nex ...

Loading 4 partitions...
Subset	Type	Model	Name
1	AA	LG+F{0.190722035134768,0.0314740666754676,0.0297600822628855,0.127500287091918,0.00172043964385354,0.0692914275600654,0.21381376625991,0.0443816970617177,0.0128070543359593,0.00765555463944589,0.0156311946114233,0.0485453261397301,0.00483228716572666,0.00226004097798668,0.0402077899174393,0.0777469954520864,0.0529185078719581,0.00103783701251579,0.00324196114352641,0.0244517461111917}	C20pi6_1
2	AA	LG+F{0.190722035134768,0.0314740666754676,0.0297600822628855,0.127500287091918,0.00172043964385354,0.0692914275600654,0.21381376625991,0.0443816970617177,0.0128070543359593,0.00765555463944589,0.0156311946114233,0.0485453261397301,0.00483228716572666,0.00226004097798668,0.0402077899174393,0.0777469954520864,0.0529185078719581,0.00103783701251579,0.00324196114352641,0.0244517461111917}	C20pi6_2
3	AA	LG+F{0.190722035134768,0.0314740666754676,0.0297600822628855,0.127500287091918,0.00172043964385354,0.0692914275600654,0.21381376625991,0.0443816970617177,0.0128070543359593,0.00765555463944589,0.0156311946114233,0.0485453261397301,0.00483228716572666,0.00226004097798668,0.0402077899174393,0.0777469954520864,0.0529185078719581,0.00103783701251579,0.00324196114352641,0.0244517461111917}	C20pi6_3
4	AA	LG+F{0.190722035134768,0.0314740666754676,0.0297600822628855,0.127500287091918,0.00172043964385354,0.0692914275600654,0.21381376625991,0.0443816970617177,0.0128070543359593,0.00765555463944589,0.0156311946114233,0.0485453261397301,0.00483228716572666,0.00226004097798668,0.0402077899174393,0.0777469954520864,0.0529185078719581,0.00103783701251579,0.00324196114352641,0.0244517461111917}	C20pi6_4

 - Time spent on Loading trees: 0.029
WARNING: Partitions' rates are normalized so that sum of (partition_rate*partition_sequence_length) of all partitions is 1.
 - Tree filepath: /misc/scratch2/cmccarthy/ScriptsForSystBiol/Simulations/029/C20pi6.nwk
 - Length of output sequences: 1000
 - Model: Partition model
 - Number of output datasets: 1
 - Number of threads: 1
WARNING: The sequence_length is now set equally to the total length of all partitions
Simulating a sequence with branch-specific model named LG
Simulating a sequence with branch-specific model named LG
Simulating a sequence with branch-specific model named LG
Simulating a sequence with branch-specific model named LG
Simulating a sequence with branch-specific model named LG
Simulating a sequence with branch-specific model named LG
Simulating a sequence with branch-specific model named LG
Simulating a sequence with branch-specific model named LG
Simulating a sequence with branch-specific model named LG
Simulating a sequence with branch-specific model named LG
Simulating a sequence with branch-specific model named LG
Simulating a sequence with branch-specific model named LG
Simulating a sequence with branch-specific model named LG
Simulating a sequence with branch-specific model named LG
Simulating a sequence with branch-specific model named LG
Simulating a sequence with branch-specific model named LG
Simulating a sequence with branch-specific model named LG
Simulating a sequence with branch-specific model named LG
Simulating a sequence with branch-specific model named LG
Simulating a sequence with branch-specific model named LG
Simulating a sequence with branch-specific model named LG
Simulating a sequence with branch-specific model named LG
Simulating a sequence with branch-specific model named LG
Simulating a sequence with branch-specific model named LG
Simulating a sequence with branch-specific model named LG
Simulating a sequence with branch-specific model named LG
Simulating a sequence with branch-specific model named LG
Simulating a sequence with branch-specific model named LG
Simulating a sequence with branch-specific model named LG
Simulating a sequence with branch-specific model named LG
Simulating a sequence with branch-specific model named LG
Simulating a sequence with branch-specific model named LG
Simulating a sequence with branch-specific model named LG
Simulating a sequence with branch-specific model named LG
Simulating a sequence with branch-specific model named LG
Simulating a sequence with branch-specific model named LG
Simulating a sequence with branch-specific model named LG
Simulating a sequence with branch-specific model named LG
Simulating a sequence with branch-specific model named LG
Simulating a sequence with branch-specific model named LG
Simulating a sequence with branch-specific model named LG
Simulating a sequence with branch-specific model named LG
Simulating a sequence with branch-specific model named LG
Simulating a sequence with branch-specific model named LG
Simulating a sequence with branch-specific model named LG
Simulating a sequence with branch-specific model named LG
Simulating a sequence with branch-specific model named LG
Simulating a sequence with branch-specific model named LG
Simulating a sequence with branch-specific model named LG
Simulating a sequence with branch-specific model named LG
Simulating a sequence with branch-specific model named LG
Simulating a sequence with branch-specific model named LG
Simulating a sequence with branch-specific model named LG
Simulating a sequence with branch-specific model named LG
Simulating a sequence with branch-specific model named LG
Simulating a sequence with branch-specific model named LG
Simulating a sequence with branch-specific model named LG
Simulating a sequence with branch-specific model named LG
Simulating a sequence with branch-specific model named LG
Simulating a sequence with branch-specific model named LG
Simulating a sequence with branch-specific model named LG
Simulating a sequence with branch-specific model named LG
Simulating a sequence with branch-specific model named LG
Simulating a sequence with branch-specific model named LG
Simulating a sequence with branch-specific model named LG
Simulating a sequence with branch-specific model named LG
Simulating a sequence with branch-specific model named LG
Simulating a sequence with branch-specific model named LG
Simulating a sequence with branch-specific model named LG
Simulating a sequence with branch-specific model named LG
Simulating a sequence with branch-specific model named LG
Simulating a sequence with branch-specific model named LG
Simulating a sequence with branch-specific model named LG
Simulating a sequence with branch-specific model named LG
Simulating a sequence with branch-specific model named LG
Simulating a sequence with branch-specific model named LG
Simulating a sequence with branch-specific model named LG
Simulating a sequence with branch-specific model named LG
Simulating a sequence with branch-specific model named LG
Simulating a sequence with branch-specific model named LG
Simulating a sequence with branch-specific model named LG
Simulating a sequence with branch-specific model named LG
Simulating a sequence with branch-specific model named LG
Simulating a sequence with branch-specific model named LG
Simulating a sequence with branch-specific model named LG
Simulating a sequence with branch-specific model named LG
Simulating a sequence with branch-specific model named LG
Simulating a sequence with branch-specific model named LG
Simulating a sequence with branch-specific model named LG
Simulating a sequence with branch-specific model named LG
Simulating a sequence with branch-specific model named LG
Simulating a sequence with branch-specific model named LG
Simulating a sequence with branch-specific model named LG
Simulating a sequence with branch-specific model named LG
Simulating a sequence with branch-specific model named LG
Simulating a sequence with branch-specific model named LG
Simulating a sequence with branch-specific model named LG
Simulating a sequence with branch-specific model named LG
Simulating a sequence with branch-specific model named LG
Simulating a sequence with branch-specific model named LG
Simulating a sequence with branch-specific model named LG
Simulating a sequence with branch-specific model named LG
Simulating a sequence with branch-specific model named LG
Simulating a sequence with branch-specific model named LG
Simulating a sequence with branch-specific model named LG
Simulating a sequence with branch-specific model named LG
Simulating a sequence with branch-specific model named LG
Simulating a sequence with branch-specific model named LG
Simulating a sequence with branch-specific model named LG
Simulating a sequence with branch-specific model named LG
Simulating a sequence with branch-specific model named LG
Simulating a sequence with branch-specific model named LG
Simulating a sequence with branch-specific model named LG
Simulating a sequence with branch-specific model named LG
Simulating a sequence with branch-specific model named LG
Simulating a sequence with branch-specific model named LG
Simulating a sequence with branch-specific model named LG
Simulating a sequence with branch-specific model named LG
Simulating a sequence with branch-specific model named LG
Simulating a sequence with branch-specific model named LG
 - Time spent on merging partitions: 0.000
SUBSTITUTION PROCESS
--------------------

Edge-linked-proportional partition model with separate substitution models and separate rates across sites

  ID  Model           Speed  Parameters
   1  LG             0.037  LG
   2  LG             0.277  LG
   3  LG             0.901  LG
   4  LG             3.178  LG

An alignment written to /misc/scratch2/cmccarthy/ScriptsForSystBiol/Simulations/029/C20pi6.fa
Screen log file: /misc/scratch2/cmccarthy/ScriptsForSystBiol/Simulations/029/C20pi6.nex.log
[Alignment Simulator] Done
Simulation CPU time: 0.806 sec (0h:0m:0s)
Simulation wall-clock time: 0.834 sec (0h:0m:0s)

Date and Time: Tue Jun 24 13:34:54 2025
```
