## Supplementary material for "Modeling site-and-branch-heterogeneity with GFmix": C20pi6.nwk

```
((((A1:0.5[&model=LG+F{0.190722035134768/0.0314740666754676/0.0297600822628855/0.127500287091918/0.00172043964385354/0.0692914275600654/0.21381376625991/0.0443816970617177/0.0128070543359593/0.00765555463944589/0.0156311946114233/0.0485453261397301/0.00483228716572666/0.00226004097798668/0.0402077899174393/0.0777469954520864/0.0529185078719581/0.00103783701251579/0.00324196114352641/0.0244517461111917}],A2:0.5[&model=LG+F{0.190722035134768/0.0314740666754676/0.0297600822628855/0.127500287091918/0.00172043964385354/0.0692914275600654/0.21381376625991/0.0443816970617177/0.0128070543359593/0.00765555463944589/0.0156311946114233/0.0485453261397301/0.00483228716572666/0.00226004097798668/0.0402077899174393/0.0777469954520864/0.0529185078719581/0.00103783701251579/0.00324196114352641/0.0244517461111917}]):0.001[&model=LG+F{0.190722035134768/0.0314740666754676/0.0297600822628855/0.127500287091918/0.00172043964385354/0.0692914275600654/0.21381376625991/0.0443816970617177/0.0128070543359593/0.00765555463944589/0.0156311946114233/0.0485453261397301/0.00483228716572666/0.00226004097798668/0.0402077899174393/0.0777469954520864/0.0529185078719581/0.00103783701251579/0.00324196114352641/0.0244517461111917}],(A3:0.5[&model=LG+F{0.190722035134768/0.0314740666754676/0.0297600822628855/0.127500287091918/0.00172043964385354/0.0692914275600654/0.21381376625991/0.0443816970617177/0.0128070543359593/0.00765555463944589/0.0156311946114233/0.0485453261397301/0.00483228716572666/0.00226004097798668/0.0402077899174393/0.0777469954520864/0.0529185078719581/0.00103783701251579/0.00324196114352641/0.0244517461111917}],A4:0.5[&model=LG+F{0.190722035134768/0.0314740666754676/0.0297600822628855/0.127500287091918/0.00172043964385354/0.0692914275600654/0.21381376625991/0.0443816970617177/0.0128070543359593/0.00765555463944589/0.0156311946114233/0.0485453261397301/0.00483228716572666/0.00226004097798668/0.0402077899174393/0.0777469954520864/0.0529185078719581/0.00103783701251579/0.00324196114352641/0.0244517461111917}]):0.001[&model=LG+F{0.190722035134768/0.0314740666754676/0.0297600822628855/0.127500287091918/0.00172043964385354/0.0692914275600654/0.21381376625991/0.0443816970617177/0.0128070543359593/0.00765555463944589/0.0156311946114233/0.0485453261397301/0.00483228716572666/0.00226004097798668/0.0402077899174393/0.0777469954520864/0.0529185078719581/0.00103783701251579/0.00324196114352641/0.0244517461111917}]):0.5[&model=LG+F{0.190722035134768/0.0314740666754676/0.0297600822628855/0.127500287091918/0.00172043964385354/0.0692914275600654/0.21381376625991/0.0443816970617177/0.0128070543359593/0.00765555463944589/0.0156311946114233/0.0485453261397301/0.00483228716572666/0.00226004097798668/0.0402077899174393/0.0777469954520864/0.0529185078719581/0.00103783701251579/0.00324196114352641/0.0244517461111917}],((B1:0.5[&model=LG+F{0.0302719087163766/0.00499564758031055/0.083089720519828/0.145769695865552/0.00196695999169611/0.0792201378671325/0.244450960781806/0.00704438100810347/0.0146421663673629/0.0213741981556659/0.0178709753247833/0.13553785052955/0.0134916760822438/0.00631000181939903/0.0063818873640264/0.0888872969622477/0.0605011563040093/0.00118654780411103/0.0090515087617111/0.0279554162214594}],B2:0.5[&model=LG+F{0.0302719087163766/0.00499564758031055/0.083089720519828/0.145769695865552/0.00196695999169611/0.0792201378671325/0.244450960781806/0.00704438100810347/0.0146421663673629/0.0213741981556659/0.0178709753247833/0.13553785052955/0.0134916760822438/0.00631000181939903/0.0063818873640264/0.0888872969622477/0.0605011563040093/0.00118654780411103/0.0090515087617111/0.0279554162214594}]):0.001[&model=LG+F{0.0302719087163766/0.00499564758031055/0.083089720519828/0.145769695865552/0.00196695999169611/0.0792201378671325/0.244450960781806/0.00704438100810347/0.0146421663673629/0.0213741981556659/0.0178709753247833/0.13553785052955/0.0134916760822438/0.00631000181939903/0.0063818873640264/0.0888872969622477/0.0605011563040093/0.00118654780411103/0.0090515087617111/0.0279554162214594}],(B3:0.5[&model=LG+F{0.0302719087163766/0.00499564758031055/0.083089720519828/0.145769695865552/0.00196695999169611/0.0792201378671325/0.244450960781806/0.00704438100810347/0.0146421663673629/0.0213741981556659/0.0178709753247833/0.13553785052955/0.0134916760822438/0.00631000181939903/0.0063818873640264/0.0888872969622477/0.0605011563040093/0.00118654780411103/0.0090515087617111/0.0279554162214594}],B4:0.5[&model=LG+F{0.0302719087163766/0.00499564758031055/0.083089720519828/0.145769695865552/0.00196695999169611/0.0792201378671325/0.244450960781806/0.00704438100810347/0.0146421663673629/0.0213741981556659/0.0178709753247833/0.13553785052955/0.0134916760822438/0.00631000181939903/0.0063818873640264/0.0888872969622477/0.0605011563040093/0.00118654780411103/0.0090515087617111/0.0279554162214594}]):0.001[&model=LG+F{0.0302719087163766/0.00499564758031055/0.083089720519828/0.145769695865552/0.00196695999169611/0.0792201378671325/0.244450960781806/0.00704438100810347/0.0146421663673629/0.0213741981556659/0.0178709753247833/0.13553785052955/0.0134916760822438/0.00631000181939903/0.0063818873640264/0.0888872969622477/0.0605011563040093/0.00118654780411103/0.0090515087617111/0.0279554162214594}]):0.5[&model=LG+F{0.0302719087163766/0.00499564758031055/0.083089720519828/0.145769695865552/0.00196695999169611/0.0792201378671325/0.244450960781806/0.00704438100810347/0.0146421663673629/0.0213741981556659/0.0178709753247833/0.13553785052955/0.0134916760822438/0.00631000181939903/0.0063818873640264/0.0888872969622477/0.0605011563040093/0.00118654780411103/0.0090515087617111/0.0279554162214594}]):0.25[&model=LG+F{0.190722035134768/0.0314740666754676/0.0297600822628855/0.127500287091918/0.00172043964385354/0.0692914275600654/0.21381376625991/0.0443816970617177/0.0128070543359593/0.00765555463944589/0.0156311946114233/0.0485453261397301/0.00483228716572666/0.00226004097798668/0.0402077899174393/0.0777469954520864/0.0529185078719581/0.00103783701251579/0.00324196114352641/0.0244517461111917}],(((C1:0.5[&model=LG+F{0.190722035134768/0.0314740666754676/0.0297600822628855/0.127500287091918/0.00172043964385354/0.0692914275600654/0.21381376625991/0.0443816970617177/0.0128070543359593/0.00765555463944589/0.0156311946114233/0.0485453261397301/0.00483228716572666/0.00226004097798668/0.0402077899174393/0.0777469954520864/0.0529185078719581/0.00103783701251579/0.00324196114352641/0.0244517461111917}],C2:0.5[&model=LG+F{0.190722035134768/0.0314740666754676/0.0297600822628855/0.127500287091918/0.00172043964385354/0.0692914275600654/0.21381376625991/0.0443816970617177/0.0128070543359593/0.00765555463944589/0.0156311946114233/0.0485453261397301/0.00483228716572666/0.00226004097798668/0.0402077899174393/0.0777469954520864/0.0529185078719581/0.00103783701251579/0.00324196114352641/0.0244517461111917}]):0.001[&model=LG+F{0.190722035134768/0.0314740666754676/0.0297600822628855/0.127500287091918/0.00172043964385354/0.0692914275600654/0.21381376625991/0.0443816970617177/0.0128070543359593/0.00765555463944589/0.0156311946114233/0.0485453261397301/0.00483228716572666/0.00226004097798668/0.0402077899174393/0.0777469954520864/0.0529185078719581/0.00103783701251579/0.00324196114352641/0.0244517461111917}],(C3:0.5[&model=LG+F{0.190722035134768/0.0314740666754676/0.0297600822628855/0.127500287091918/0.00172043964385354/0.0692914275600654/0.21381376625991/0.0443816970617177/0.0128070543359593/0.00765555463944589/0.0156311946114233/0.0485453261397301/0.00483228716572666/0.00226004097798668/0.0402077899174393/0.0777469954520864/0.0529185078719581/0.00103783701251579/0.00324196114352641/0.0244517461111917}],C4:0.5[&model=LG+F{0.190722035134768/0.0314740666754676/0.0297600822628855/0.127500287091918/0.00172043964385354/0.0692914275600654/0.21381376625991/0.0443816970617177/0.0128070543359593/0.00765555463944589/0.0156311946114233/0.0485453261397301/0.00483228716572666/0.00226004097798668/0.0402077899174393/0.0777469954520864/0.0529185078719581/0.00103783701251579/0.00324196114352641/0.0244517461111917}]):0.001[&model=LG+F{0.190722035134768/0.0314740666754676/0.0297600822628855/0.127500287091918/0.00172043964385354/0.0692914275600654/0.21381376625991/0.0443816970617177/0.0128070543359593/0.00765555463944589/0.0156311946114233/0.0485453261397301/0.00483228716572666/0.00226004097798668/0.0402077899174393/0.0777469954520864/0.0529185078719581/0.00103783701251579/0.00324196114352641/0.0244517461111917}]):0.5[&model=LG+F{0.190722035134768/0.0314740666754676/0.0297600822628855/0.127500287091918/0.00172043964385354/0.0692914275600654/0.21381376625991/0.0443816970617177/0.0128070543359593/0.00765555463944589/0.0156311946114233/0.0485453261397301/0.00483228716572666/0.00226004097798668/0.0402077899174393/0.0777469954520864/0.0529185078719581/0.00103783701251579/0.00324196114352641/0.0244517461111917}],((D1:0.5[&model=LG+F{0.0302719087163766/0.00499564758031055/0.083089720519828/0.145769695865552/0.00196695999169611/0.0792201378671325/0.244450960781806/0.00704438100810347/0.0146421663673629/0.0213741981556659/0.0178709753247833/0.13553785052955/0.0134916760822438/0.00631000181939903/0.0063818873640264/0.0888872969622477/0.0605011563040093/0.00118654780411103/0.0090515087617111/0.0279554162214594}],D2:0.5[&model=LG+F{0.0302719087163766/0.00499564758031055/0.083089720519828/0.145769695865552/0.00196695999169611/0.0792201378671325/0.244450960781806/0.00704438100810347/0.0146421663673629/0.0213741981556659/0.0178709753247833/0.13553785052955/0.0134916760822438/0.00631000181939903/0.0063818873640264/0.0888872969622477/0.0605011563040093/0.00118654780411103/0.0090515087617111/0.0279554162214594}]):0.001[&model=LG+F{0.0302719087163766/0.00499564758031055/0.083089720519828/0.145769695865552/0.00196695999169611/0.0792201378671325/0.244450960781806/0.00704438100810347/0.0146421663673629/0.0213741981556659/0.0178709753247833/0.13553785052955/0.0134916760822438/0.00631000181939903/0.0063818873640264/0.0888872969622477/0.0605011563040093/0.00118654780411103/0.0090515087617111/0.0279554162214594}],(D3:0.5[&model=LG+F{0.0302719087163766/0.00499564758031055/0.083089720519828/0.145769695865552/0.00196695999169611/0.0792201378671325/0.244450960781806/0.00704438100810347/0.0146421663673629/0.0213741981556659/0.0178709753247833/0.13553785052955/0.0134916760822438/0.00631000181939903/0.0063818873640264/0.0888872969622477/0.0605011563040093/0.00118654780411103/0.0090515087617111/0.0279554162214594}],D4:0.5[&model=LG+F{0.0302719087163766/0.00499564758031055/0.083089720519828/0.145769695865552/0.00196695999169611/0.0792201378671325/0.244450960781806/0.00704438100810347/0.0146421663673629/0.0213741981556659/0.0178709753247833/0.13553785052955/0.0134916760822438/0.00631000181939903/0.0063818873640264/0.0888872969622477/0.0605011563040093/0.00118654780411103/0.0090515087617111/0.0279554162214594}]):0.001[&model=LG+F{0.0302719087163766/0.00499564758031055/0.083089720519828/0.145769695865552/0.00196695999169611/0.0792201378671325/0.244450960781806/0.00704438100810347/0.0146421663673629/0.0213741981556659/0.0178709753247833/0.13553785052955/0.0134916760822438/0.00631000181939903/0.0063818873640264/0.0888872969622477/0.0605011563040093/0.00118654780411103/0.0090515087617111/0.0279554162214594}]):0.5[&model=LG+F{0.0302719087163766/0.00499564758031055/0.083089720519828/0.145769695865552/0.00196695999169611/0.0792201378671325/0.244450960781806/0.00704438100810347/0.0146421663673629/0.0213741981556659/0.0178709753247833/0.13553785052955/0.0134916760822438/0.00631000181939903/0.0063818873640264/0.0888872969622477/0.0605011563040093/0.00118654780411103/0.0090515087617111/0.0279554162214594}]):0.25[&model=LG+F{0.190722035134768/0.0314740666754676/0.0297600822628855/0.127500287091918/0.00172043964385354/0.0692914275600654/0.21381376625991/0.0443816970617177/0.0128070543359593/0.00765555463944589/0.0156311946114233/0.0485453261397301/0.00483228716572666/0.00226004097798668/0.0402077899174393/0.0777469954520864/0.0529185078719581/0.00103783701251579/0.00324196114352641/0.0244517461111917}]);
```
