## Supplementary material for "Modeling site-and-branch-heterogeneity with GFmix": C20pi7.nwk

```
((((A1:0.5[&model=LG+F{0.168841932798391/0.0202003918143234/0.037391206602092/0.0349578457202304/0.0082810117368099/0.0128479117330032/0.0206056014193689/0.547178439973014/0.00840674950552037/0.00149746539855026/0.00571212056498899/0.0142437090893782/0.00250502043528583/0.00261160236072934/0.0130637623212304/0.0774622926130205/0.0133411676805295/0.00267509858290446/0.00276135401447123/0.00541598019247865}],A2:0.5[&model=LG+F{0.168841932798391/0.0202003918143234/0.037391206602092/0.0349578457202304/0.0082810117368099/0.0128479117330032/0.0206056014193689/0.547178439973014/0.00840674950552037/0.00149746539855026/0.00571212056498899/0.0142437090893782/0.00250502043528583/0.00261160236072934/0.0130637623212304/0.0774622926130205/0.0133411676805295/0.00267509858290446/0.00276135401447123/0.00541598019247865}]):0.001[&model=LG+F{0.168841932798391/0.0202003918143234/0.037391206602092/0.0349578457202304/0.0082810117368099/0.0128479117330032/0.0206056014193689/0.547178439973014/0.00840674950552037/0.00149746539855026/0.00571212056498899/0.0142437090893782/0.00250502043528583/0.00261160236072934/0.0130637623212304/0.0774622926130205/0.0133411676805295/0.00267509858290446/0.00276135401447123/0.00541598019247865}],(A3:0.5[&model=LG+F{0.168841932798391/0.0202003918143234/0.037391206602092/0.0349578457202304/0.0082810117368099/0.0128479117330032/0.0206056014193689/0.547178439973014/0.00840674950552037/0.00149746539855026/0.00571212056498899/0.0142437090893782/0.00250502043528583/0.00261160236072934/0.0130637623212304/0.0774622926130205/0.0133411676805295/0.00267509858290446/0.00276135401447123/0.00541598019247865}],A4:0.5[&model=LG+F{0.168841932798391/0.0202003918143234/0.037391206602092/0.0349578457202304/0.0082810117368099/0.0128479117330032/0.0206056014193689/0.547178439973014/0.00840674950552037/0.00149746539855026/0.00571212056498899/0.0142437090893782/0.00250502043528583/0.00261160236072934/0.0130637623212304/0.0774622926130205/0.0133411676805295/0.00267509858290446/0.00276135401447123/0.00541598019247865}]):0.001[&model=LG+F{0.168841932798391/0.0202003918143234/0.037391206602092/0.0349578457202304/0.0082810117368099/0.0128479117330032/0.0206056014193689/0.547178439973014/0.00840674950552037/0.00149746539855026/0.00571212056498899/0.0142437090893782/0.00250502043528583/0.00261160236072934/0.0130637623212304/0.0774622926130205/0.0133411676805295/0.00267509858290446/0.00276135401447123/0.00541598019247865}]):0.5[&model=LG+F{0.168841932798391/0.0202003918143234/0.037391206602092/0.0349578457202304/0.0082810117368099/0.0128479117330032/0.0206056014193689/0.547178439973014/0.00840674950552037/0.00149746539855026/0.00571212056498899/0.0142437090893782/0.00250502043528583/0.00261160236072934/0.0130637623212304/0.0774622926130205/0.0133411676805295/0.00267509858290446/0.00276135401447123/0.00541598019247865}],((B1:0.5[&model=LG+F{0.0529461722849447/0.00633452488666811/0.206251906361642/0.078961623111474/0.0187048748076964/0.0290204371330521/0.0465432494405648/0.171586545316393/0.0189888871116368/0.00826009966590129/0.012902348583767/0.0785690653047965/0.013817827430679/0.0144057390629607/0.00409659021953593/0.174969258792751/0.0301345873166125/0.00604242400346483/0.0152317772380258/0.0122334365269603}],B2:0.5[&model=LG+F{0.0529461722849447/0.00633452488666811/0.206251906361642/0.078961623111474/0.0187048748076964/0.0290204371330521/0.0465432494405648/0.171586545316393/0.0189888871116368/0.00826009966590129/0.012902348583767/0.0785690653047965/0.013817827430679/0.0144057390629607/0.00409659021953593/0.174969258792751/0.0301345873166125/0.00604242400346483/0.0152317772380258/0.0122334365269603}]):0.001[&model=LG+F{0.0529461722849447/0.00633452488666811/0.206251906361642/0.078961623111474/0.0187048748076964/0.0290204371330521/0.0465432494405648/0.171586545316393/0.0189888871116368/0.00826009966590129/0.012902348583767/0.0785690653047965/0.013817827430679/0.0144057390629607/0.00409659021953593/0.174969258792751/0.0301345873166125/0.00604242400346483/0.0152317772380258/0.0122334365269603}],(B3:0.5[&model=LG+F{0.0529461722849447/0.00633452488666811/0.206251906361642/0.078961623111474/0.0187048748076964/0.0290204371330521/0.0465432494405648/0.171586545316393/0.0189888871116368/0.00826009966590129/0.012902348583767/0.0785690653047965/0.013817827430679/0.0144057390629607/0.00409659021953593/0.174969258792751/0.0301345873166125/0.00604242400346483/0.0152317772380258/0.0122334365269603}],B4:0.5[&model=LG+F{0.0529461722849447/0.00633452488666811/0.206251906361642/0.078961623111474/0.0187048748076964/0.0290204371330521/0.0465432494405648/0.171586545316393/0.0189888871116368/0.00826009966590129/0.012902348583767/0.0785690653047965/0.013817827430679/0.0144057390629607/0.00409659021953593/0.174969258792751/0.0301345873166125/0.00604242400346483/0.0152317772380258/0.0122334365269603}]):0.001[&model=LG+F{0.0529461722849447/0.00633452488666811/0.206251906361642/0.078961623111474/0.0187048748076964/0.0290204371330521/0.0465432494405648/0.171586545316393/0.0189888871116368/0.00826009966590129/0.012902348583767/0.0785690653047965/0.013817827430679/0.0144057390629607/0.00409659021953593/0.174969258792751/0.0301345873166125/0.00604242400346483/0.0152317772380258/0.0122334365269603}]):0.5[&model=LG+F{0.0529461722849447/0.00633452488666811/0.206251906361642/0.078961623111474/0.0187048748076964/0.0290204371330521/0.0465432494405648/0.171586545316393/0.0189888871116368/0.00826009966590129/0.012902348583767/0.0785690653047965/0.013817827430679/0.0144057390629607/0.00409659021953593/0.174969258792751/0.0301345873166125/0.00604242400346483/0.0152317772380258/0.0122334365269603}]):0.25[&model=LG+F{0.168841932798391/0.0202003918143234/0.037391206602092/0.0349578457202304/0.0082810117368099/0.0128479117330032/0.0206056014193689/0.547178439973014/0.00840674950552037/0.00149746539855026/0.00571212056498899/0.0142437090893782/0.00250502043528583/0.00261160236072934/0.0130637623212304/0.0774622926130205/0.0133411676805295/0.00267509858290446/0.00276135401447123/0.00541598019247865}],(((C1:0.5[&model=LG+F{0.168841932798391/0.0202003918143234/0.037391206602092/0.0349578457202304/0.0082810117368099/0.0128479117330032/0.0206056014193689/0.547178439973014/0.00840674950552037/0.00149746539855026/0.00571212056498899/0.0142437090893782/0.00250502043528583/0.00261160236072934/0.0130637623212304/0.0774622926130205/0.0133411676805295/0.00267509858290446/0.00276135401447123/0.00541598019247865}],C2:0.5[&model=LG+F{0.168841932798391/0.0202003918143234/0.037391206602092/0.0349578457202304/0.0082810117368099/0.0128479117330032/0.0206056014193689/0.547178439973014/0.00840674950552037/0.00149746539855026/0.00571212056498899/0.0142437090893782/0.00250502043528583/0.00261160236072934/0.0130637623212304/0.0774622926130205/0.0133411676805295/0.00267509858290446/0.00276135401447123/0.00541598019247865}]):0.001[&model=LG+F{0.168841932798391/0.0202003918143234/0.037391206602092/0.0349578457202304/0.0082810117368099/0.0128479117330032/0.0206056014193689/0.547178439973014/0.00840674950552037/0.00149746539855026/0.00571212056498899/0.0142437090893782/0.00250502043528583/0.00261160236072934/0.0130637623212304/0.0774622926130205/0.0133411676805295/0.00267509858290446/0.00276135401447123/0.00541598019247865}],(C3:0.5[&model=LG+F{0.168841932798391/0.0202003918143234/0.037391206602092/0.0349578457202304/0.0082810117368099/0.0128479117330032/0.0206056014193689/0.547178439973014/0.00840674950552037/0.00149746539855026/0.00571212056498899/0.0142437090893782/0.00250502043528583/0.00261160236072934/0.0130637623212304/0.0774622926130205/0.0133411676805295/0.00267509858290446/0.00276135401447123/0.00541598019247865}],C4:0.5[&model=LG+F{0.168841932798391/0.0202003918143234/0.037391206602092/0.0349578457202304/0.0082810117368099/0.0128479117330032/0.0206056014193689/0.547178439973014/0.00840674950552037/0.00149746539855026/0.00571212056498899/0.0142437090893782/0.00250502043528583/0.00261160236072934/0.0130637623212304/0.0774622926130205/0.0133411676805295/0.00267509858290446/0.00276135401447123/0.00541598019247865}]):0.001[&model=LG+F{0.168841932798391/0.0202003918143234/0.037391206602092/0.0349578457202304/0.0082810117368099/0.0128479117330032/0.0206056014193689/0.547178439973014/0.00840674950552037/0.00149746539855026/0.00571212056498899/0.0142437090893782/0.00250502043528583/0.00261160236072934/0.0130637623212304/0.0774622926130205/0.0133411676805295/0.00267509858290446/0.00276135401447123/0.00541598019247865}]):0.5[&model=LG+F{0.168841932798391/0.0202003918143234/0.037391206602092/0.0349578457202304/0.0082810117368099/0.0128479117330032/0.0206056014193689/0.547178439973014/0.00840674950552037/0.00149746539855026/0.00571212056498899/0.0142437090893782/0.00250502043528583/0.00261160236072934/0.0130637623212304/0.0774622926130205/0.0133411676805295/0.00267509858290446/0.00276135401447123/0.00541598019247865}],((D1:0.5[&model=LG+F{0.0529461722849447/0.00633452488666811/0.206251906361642/0.078961623111474/0.0187048748076964/0.0290204371330521/0.0465432494405648/0.171586545316393/0.0189888871116368/0.00826009966590129/0.012902348583767/0.0785690653047965/0.013817827430679/0.0144057390629607/0.00409659021953593/0.174969258792751/0.0301345873166125/0.00604242400346483/0.0152317772380258/0.0122334365269603}],D2:0.5[&model=LG+F{0.0529461722849447/0.00633452488666811/0.206251906361642/0.078961623111474/0.0187048748076964/0.0290204371330521/0.0465432494405648/0.171586545316393/0.0189888871116368/0.00826009966590129/0.012902348583767/0.0785690653047965/0.013817827430679/0.0144057390629607/0.00409659021953593/0.174969258792751/0.0301345873166125/0.00604242400346483/0.0152317772380258/0.0122334365269603}]):0.001[&model=LG+F{0.0529461722849447/0.00633452488666811/0.206251906361642/0.078961623111474/0.0187048748076964/0.0290204371330521/0.0465432494405648/0.171586545316393/0.0189888871116368/0.00826009966590129/0.012902348583767/0.0785690653047965/0.013817827430679/0.0144057390629607/0.00409659021953593/0.174969258792751/0.0301345873166125/0.00604242400346483/0.0152317772380258/0.0122334365269603}],(D3:0.5[&model=LG+F{0.0529461722849447/0.00633452488666811/0.206251906361642/0.078961623111474/0.0187048748076964/0.0290204371330521/0.0465432494405648/0.171586545316393/0.0189888871116368/0.00826009966590129/0.012902348583767/0.0785690653047965/0.013817827430679/0.0144057390629607/0.00409659021953593/0.174969258792751/0.0301345873166125/0.00604242400346483/0.0152317772380258/0.0122334365269603}],D4:0.5[&model=LG+F{0.0529461722849447/0.00633452488666811/0.206251906361642/0.078961623111474/0.0187048748076964/0.0290204371330521/0.0465432494405648/0.171586545316393/0.0189888871116368/0.00826009966590129/0.012902348583767/0.0785690653047965/0.013817827430679/0.0144057390629607/0.00409659021953593/0.174969258792751/0.0301345873166125/0.00604242400346483/0.0152317772380258/0.0122334365269603}]):0.001[&model=LG+F{0.0529461722849447/0.00633452488666811/0.206251906361642/0.078961623111474/0.0187048748076964/0.0290204371330521/0.0465432494405648/0.171586545316393/0.0189888871116368/0.00826009966590129/0.012902348583767/0.0785690653047965/0.013817827430679/0.0144057390629607/0.00409659021953593/0.174969258792751/0.0301345873166125/0.00604242400346483/0.0152317772380258/0.0122334365269603}]):0.5[&model=LG+F{0.0529461722849447/0.00633452488666811/0.206251906361642/0.078961623111474/0.0187048748076964/0.0290204371330521/0.0465432494405648/0.171586545316393/0.0189888871116368/0.00826009966590129/0.012902348583767/0.0785690653047965/0.013817827430679/0.0144057390629607/0.00409659021953593/0.174969258792751/0.0301345873166125/0.00604242400346483/0.0152317772380258/0.0122334365269603}]):0.25[&model=LG+F{0.168841932798391/0.0202003918143234/0.037391206602092/0.0349578457202304/0.0082810117368099/0.0128479117330032/0.0206056014193689/0.547178439973014/0.00840674950552037/0.00149746539855026/0.00571212056498899/0.0142437090893782/0.00250502043528583/0.00261160236072934/0.0130637623212304/0.0774622926130205/0.0133411676805295/0.00267509858290446/0.00276135401447123/0.00541598019247865}]);
```
