## Supplementary material for "Modeling site-and-branch-heterogeneity with GFmix": C20pi8.nwk

```
((((A1:0.5[&model=LG+F{0.102745816283766/0.0297724320892455/0.0268592690674949/0.0135495455622384/0.0287573078774997/0.0258280649963277/0.0199342420142972/0.0279857703568151/0.0455400571618806/0.0539179275468821/0.116947971662028/0.0152374903853642/0.0365881418731494/0.0922549307677125/0.0235081411699174/0.0745709500468095/0.0669805355087155/0.0249551647931274/0.0898386045861532/0.0842277312879438}],A2:0.5[&model=LG+F{0.102745816283766/0.0297724320892455/0.0268592690674949/0.0135495455622384/0.0287573078774997/0.0258280649963277/0.0199342420142972/0.0279857703568151/0.0455400571618806/0.0539179275468821/0.116947971662028/0.0152374903853642/0.0365881418731494/0.0922549307677125/0.0235081411699174/0.0745709500468095/0.0669805355087155/0.0249551647931274/0.0898386045861532/0.0842277312879438}]):0.001[&model=LG+F{0.102745816283766/0.0297724320892455/0.0268592690674949/0.0135495455622384/0.0287573078774997/0.0258280649963277/0.0199342420142972/0.0279857703568151/0.0455400571618806/0.0539179275468821/0.116947971662028/0.0152374903853642/0.0365881418731494/0.0922549307677125/0.0235081411699174/0.0745709500468095/0.0669805355087155/0.0249551647931274/0.0898386045861532/0.0842277312879438}],(A3:0.5[&model=LG+F{0.102745816283766/0.0297724320892455/0.0268592690674949/0.0135495455622384/0.0287573078774997/0.0258280649963277/0.0199342420142972/0.0279857703568151/0.0455400571618806/0.0539179275468821/0.116947971662028/0.0152374903853642/0.0365881418731494/0.0922549307677125/0.0235081411699174/0.0745709500468095/0.0669805355087155/0.0249551647931274/0.0898386045861532/0.0842277312879438}],A4:0.5[&model=LG+F{0.102745816283766/0.0297724320892455/0.0268592690674949/0.0135495455622384/0.0287573078774997/0.0258280649963277/0.0199342420142972/0.0279857703568151/0.0455400571618806/0.0539179275468821/0.116947971662028/0.0152374903853642/0.0365881418731494/0.0922549307677125/0.0235081411699174/0.0745709500468095/0.0669805355087155/0.0249551647931274/0.0898386045861532/0.0842277312879438}]):0.001[&model=LG+F{0.102745816283766/0.0297724320892455/0.0268592690674949/0.0135495455622384/0.0287573078774997/0.0258280649963277/0.0199342420142972/0.0279857703568151/0.0455400571618806/0.0539179275468821/0.116947971662028/0.0152374903853642/0.0365881418731494/0.0922549307677125/0.0235081411699174/0.0745709500468095/0.0669805355087155/0.0249551647931274/0.0898386045861532/0.0842277312879438}]):0.5[&model=LG+F{0.102745816283766/0.0297724320892455/0.0268592690674949/0.0135495455622384/0.0287573078774997/0.0258280649963277/0.0199342420142972/0.0279857703568151/0.0455400571618806/0.0539179275468821/0.116947971662028/0.0152374903853642/0.0365881418731494/0.0922549307677125/0.0235081411699174/0.0745709500468095/0.0669805355087155/0.0249551647931274/0.0898386045861532/0.0842277312879438}],((B1:0.5[&model=LG+F{0.0110118684121675/0.00319088519936911/0.0506366882487503/0.0104601701277703/0.0222004739150546/0.0199391154996099/0.0153891185412753/0.00299939824052067/0.0351566584542312/0.101649277251342/0.090283151863906/0.0287266212791613/0.0689781367086364/0.17392447117439/0.0025195046040886/0.057568338398962/0.0517085826570396/0.019265241635125/0.169369069638501/0.0650233171807182}],B2:0.5[&model=LG+F{0.0110118684121675/0.00319088519936911/0.0506366882487503/0.0104601701277703/0.0222004739150546/0.0199391154996099/0.0153891185412753/0.00299939824052067/0.0351566584542312/0.101649277251342/0.090283151863906/0.0287266212791613/0.0689781367086364/0.17392447117439/0.0025195046040886/0.057568338398962/0.0517085826570396/0.019265241635125/0.169369069638501/0.0650233171807182}]):0.001[&model=LG+F{0.0110118684121675/0.00319088519936911/0.0506366882487503/0.0104601701277703/0.0222004739150546/0.0199391154996099/0.0153891185412753/0.00299939824052067/0.0351566584542312/0.101649277251342/0.090283151863906/0.0287266212791613/0.0689781367086364/0.17392447117439/0.0025195046040886/0.057568338398962/0.0517085826570396/0.019265241635125/0.169369069638501/0.0650233171807182}],(B3:0.5[&model=LG+F{0.0110118684121675/0.00319088519936911/0.0506366882487503/0.0104601701277703/0.0222004739150546/0.0199391154996099/0.0153891185412753/0.00299939824052067/0.0351566584542312/0.101649277251342/0.090283151863906/0.0287266212791613/0.0689781367086364/0.17392447117439/0.0025195046040886/0.057568338398962/0.0517085826570396/0.019265241635125/0.169369069638501/0.0650233171807182}],B4:0.5[&model=LG+F{0.0110118684121675/0.00319088519936911/0.0506366882487503/0.0104601701277703/0.0222004739150546/0.0199391154996099/0.0153891185412753/0.00299939824052067/0.0351566584542312/0.101649277251342/0.090283151863906/0.0287266212791613/0.0689781367086364/0.17392447117439/0.0025195046040886/0.057568338398962/0.0517085826570396/0.019265241635125/0.169369069638501/0.0650233171807182}]):0.001[&model=LG+F{0.0110118684121675/0.00319088519936911/0.0506366882487503/0.0104601701277703/0.0222004739150546/0.0199391154996099/0.0153891185412753/0.00299939824052067/0.0351566584542312/0.101649277251342/0.090283151863906/0.0287266212791613/0.0689781367086364/0.17392447117439/0.0025195046040886/0.057568338398962/0.0517085826570396/0.019265241635125/0.169369069638501/0.0650233171807182}]):0.5[&model=LG+F{0.0110118684121675/0.00319088519936911/0.0506366882487503/0.0104601701277703/0.0222004739150546/0.0199391154996099/0.0153891185412753/0.00299939824052067/0.0351566584542312/0.101649277251342/0.090283151863906/0.0287266212791613/0.0689781367086364/0.17392447117439/0.0025195046040886/0.057568338398962/0.0517085826570396/0.019265241635125/0.169369069638501/0.0650233171807182}]):0.25[&model=LG+F{0.102745816283766/0.0297724320892455/0.0268592690674949/0.0135495455622384/0.0287573078774997/0.0258280649963277/0.0199342420142972/0.0279857703568151/0.0455400571618806/0.0539179275468821/0.116947971662028/0.0152374903853642/0.0365881418731494/0.0922549307677125/0.0235081411699174/0.0745709500468095/0.0669805355087155/0.0249551647931274/0.0898386045861532/0.0842277312879438}],(((C1:0.5[&model=LG+F{0.102745816283766/0.0297724320892455/0.0268592690674949/0.0135495455622384/0.0287573078774997/0.0258280649963277/0.0199342420142972/0.0279857703568151/0.0455400571618806/0.0539179275468821/0.116947971662028/0.0152374903853642/0.0365881418731494/0.0922549307677125/0.0235081411699174/0.0745709500468095/0.0669805355087155/0.0249551647931274/0.0898386045861532/0.0842277312879438}],C2:0.5[&model=LG+F{0.102745816283766/0.0297724320892455/0.0268592690674949/0.0135495455622384/0.0287573078774997/0.0258280649963277/0.0199342420142972/0.0279857703568151/0.0455400571618806/0.0539179275468821/0.116947971662028/0.0152374903853642/0.0365881418731494/0.0922549307677125/0.0235081411699174/0.0745709500468095/0.0669805355087155/0.0249551647931274/0.0898386045861532/0.0842277312879438}]):0.001[&model=LG+F{0.102745816283766/0.0297724320892455/0.0268592690674949/0.0135495455622384/0.0287573078774997/0.0258280649963277/0.0199342420142972/0.0279857703568151/0.0455400571618806/0.0539179275468821/0.116947971662028/0.0152374903853642/0.0365881418731494/0.0922549307677125/0.0235081411699174/0.0745709500468095/0.0669805355087155/0.0249551647931274/0.0898386045861532/0.0842277312879438}],(C3:0.5[&model=LG+F{0.102745816283766/0.0297724320892455/0.0268592690674949/0.0135495455622384/0.0287573078774997/0.0258280649963277/0.0199342420142972/0.0279857703568151/0.0455400571618806/0.0539179275468821/0.116947971662028/0.0152374903853642/0.0365881418731494/0.0922549307677125/0.0235081411699174/0.0745709500468095/0.0669805355087155/0.0249551647931274/0.0898386045861532/0.0842277312879438}],C4:0.5[&model=LG+F{0.102745816283766/0.0297724320892455/0.0268592690674949/0.0135495455622384/0.0287573078774997/0.0258280649963277/0.0199342420142972/0.0279857703568151/0.0455400571618806/0.0539179275468821/0.116947971662028/0.0152374903853642/0.0365881418731494/0.0922549307677125/0.0235081411699174/0.0745709500468095/0.0669805355087155/0.0249551647931274/0.0898386045861532/0.0842277312879438}]):0.001[&model=LG+F{0.102745816283766/0.0297724320892455/0.0268592690674949/0.0135495455622384/0.0287573078774997/0.0258280649963277/0.0199342420142972/0.0279857703568151/0.0455400571618806/0.0539179275468821/0.116947971662028/0.0152374903853642/0.0365881418731494/0.0922549307677125/0.0235081411699174/0.0745709500468095/0.0669805355087155/0.0249551647931274/0.0898386045861532/0.0842277312879438}]):0.5[&model=LG+F{0.102745816283766/0.0297724320892455/0.0268592690674949/0.0135495455622384/0.0287573078774997/0.0258280649963277/0.0199342420142972/0.0279857703568151/0.0455400571618806/0.0539179275468821/0.116947971662028/0.0152374903853642/0.0365881418731494/0.0922549307677125/0.0235081411699174/0.0745709500468095/0.0669805355087155/0.0249551647931274/0.0898386045861532/0.0842277312879438}],((D1:0.5[&model=LG+F{0.0110118684121675/0.00319088519936911/0.0506366882487503/0.0104601701277703/0.0222004739150546/0.0199391154996099/0.0153891185412753/0.00299939824052067/0.0351566584542312/0.101649277251342/0.090283151863906/0.0287266212791613/0.0689781367086364/0.17392447117439/0.0025195046040886/0.057568338398962/0.0517085826570396/0.019265241635125/0.169369069638501/0.0650233171807182}],D2:0.5[&model=LG+F{0.0110118684121675/0.00319088519936911/0.0506366882487503/0.0104601701277703/0.0222004739150546/0.0199391154996099/0.0153891185412753/0.00299939824052067/0.0351566584542312/0.101649277251342/0.090283151863906/0.0287266212791613/0.0689781367086364/0.17392447117439/0.0025195046040886/0.057568338398962/0.0517085826570396/0.019265241635125/0.169369069638501/0.0650233171807182}]):0.001[&model=LG+F{0.0110118684121675/0.00319088519936911/0.0506366882487503/0.0104601701277703/0.0222004739150546/0.0199391154996099/0.0153891185412753/0.00299939824052067/0.0351566584542312/0.101649277251342/0.090283151863906/0.0287266212791613/0.0689781367086364/0.17392447117439/0.0025195046040886/0.057568338398962/0.0517085826570396/0.019265241635125/0.169369069638501/0.0650233171807182}],(D3:0.5[&model=LG+F{0.0110118684121675/0.00319088519936911/0.0506366882487503/0.0104601701277703/0.0222004739150546/0.0199391154996099/0.0153891185412753/0.00299939824052067/0.0351566584542312/0.101649277251342/0.090283151863906/0.0287266212791613/0.0689781367086364/0.17392447117439/0.0025195046040886/0.057568338398962/0.0517085826570396/0.019265241635125/0.169369069638501/0.0650233171807182}],D4:0.5[&model=LG+F{0.0110118684121675/0.00319088519936911/0.0506366882487503/0.0104601701277703/0.0222004739150546/0.0199391154996099/0.0153891185412753/0.00299939824052067/0.0351566584542312/0.101649277251342/0.090283151863906/0.0287266212791613/0.0689781367086364/0.17392447117439/0.0025195046040886/0.057568338398962/0.0517085826570396/0.019265241635125/0.169369069638501/0.0650233171807182}]):0.001[&model=LG+F{0.0110118684121675/0.00319088519936911/0.0506366882487503/0.0104601701277703/0.0222004739150546/0.0199391154996099/0.0153891185412753/0.00299939824052067/0.0351566584542312/0.101649277251342/0.090283151863906/0.0287266212791613/0.0689781367086364/0.17392447117439/0.0025195046040886/0.057568338398962/0.0517085826570396/0.019265241635125/0.169369069638501/0.0650233171807182}]):0.5[&model=LG+F{0.0110118684121675/0.00319088519936911/0.0506366882487503/0.0104601701277703/0.0222004739150546/0.0199391154996099/0.0153891185412753/0.00299939824052067/0.0351566584542312/0.101649277251342/0.090283151863906/0.0287266212791613/0.0689781367086364/0.17392447117439/0.0025195046040886/0.057568338398962/0.0517085826570396/0.019265241635125/0.169369069638501/0.0650233171807182}]):0.25[&model=LG+F{0.102745816283766/0.0297724320892455/0.0268592690674949/0.0135495455622384/0.0287573078774997/0.0258280649963277/0.0199342420142972/0.0279857703568151/0.0455400571618806/0.0539179275468821/0.116947971662028/0.0152374903853642/0.0365881418731494/0.0922549307677125/0.0235081411699174/0.0745709500468095/0.0669805355087155/0.0249551647931274/0.0898386045861532/0.0842277312879438}]);
```
