## Supplementary material for "Modeling site-and-branch-heterogeneity with GFmix": C20pi9.nwk

```
((((A1:0.5[&model=LG+F{0.0718750931494741/0.109809234921812/0.0209899723201486/0.0169555425738939/0.00774930215603566/0.100126571726899/0.0547631045363446/0.0165482504579362/0.0315379884783254/0.0463968736843597/0.185325826793539/0.0832541012664742/0.0710501214578143/0.0200951061086639/0.0116702653638503/0.0322759636621216/0.041377054674707/0.00847134013066115/0.0188992002648086/0.0508286437048687}],A2:0.5[&model=LG+F{0.0718750931494741/0.109809234921812/0.0209899723201486/0.0169555425738939/0.00774930215603566/0.100126571726899/0.0547631045363446/0.0165482504579362/0.0315379884783254/0.0463968736843597/0.185325826793539/0.0832541012664742/0.0710501214578143/0.0200951061086639/0.0116702653638503/0.0322759636621216/0.041377054674707/0.00847134013066115/0.0188992002648086/0.0508286437048687}]):0.001[&model=LG+F{0.0718750931494741/0.109809234921812/0.0209899723201486/0.0169555425738939/0.00774930215603566/0.100126571726899/0.0547631045363446/0.0165482504579362/0.0315379884783254/0.0463968736843597/0.185325826793539/0.0832541012664742/0.0710501214578143/0.0200951061086639/0.0116702653638503/0.0322759636621216/0.041377054674707/0.00847134013066115/0.0188992002648086/0.0508286437048687}],(A3:0.5[&model=LG+F{0.0718750931494741/0.109809234921812/0.0209899723201486/0.0169555425738939/0.00774930215603566/0.100126571726899/0.0547631045363446/0.0165482504579362/0.0315379884783254/0.0463968736843597/0.185325826793539/0.0832541012664742/0.0710501214578143/0.0200951061086639/0.0116702653638503/0.0322759636621216/0.041377054674707/0.00847134013066115/0.0188992002648086/0.0508286437048687}],A4:0.5[&model=LG+F{0.0718750931494741/0.109809234921812/0.0209899723201486/0.0169555425738939/0.00774930215603566/0.100126571726899/0.0547631045363446/0.0165482504579362/0.0315379884783254/0.0463968736843597/0.185325826793539/0.0832541012664742/0.0710501214578143/0.0200951061086639/0.0116702653638503/0.0322759636621216/0.041377054674707/0.00847134013066115/0.0188992002648086/0.0508286437048687}]):0.001[&model=LG+F{0.0718750931494741/0.109809234921812/0.0209899723201486/0.0169555425738939/0.00774930215603566/0.100126571726899/0.0547631045363446/0.0165482504579362/0.0315379884783254/0.0463968736843597/0.185325826793539/0.0832541012664742/0.0710501214578143/0.0200951061086639/0.0116702653638503/0.0322759636621216/0.041377054674707/0.00847134013066115/0.0188992002648086/0.0508286437048687}]):0.5[&model=LG+F{0.0718750931494741/0.109809234921812/0.0209899723201486/0.0169555425738939/0.00774930215603566/0.100126571726899/0.0547631045363446/0.0165482504579362/0.0315379884783254/0.0463968736843597/0.185325826793539/0.0832541012664742/0.0710501214578143/0.0200951061086639/0.0116702653638503/0.0322759636621216/0.041377054674707/0.00847134013066115/0.0188992002648086/0.0508286437048687}],((B1:0.5[&model=LG+F{0.00834899372236729/0.0127554146067478/0.0428885948567476/0.0141868036439656/0.00648388735343132/0.083776500011272/0.0458206163326957/0.00192224083664345/0.0263880231445108/0.09480225546358/0.155063225102782/0.170112250026787/0.145175983429088/0.0410601239178641/0.00135561524850504/0.027005491384233/0.0346204285399572/0.00708802083514425/0.038616541790093/0.0425286294783816}],B2:0.5[&model=LG+F{0.00834899372236729/0.0127554146067478/0.0428885948567476/0.0141868036439656/0.00648388735343132/0.083776500011272/0.0458206163326957/0.00192224083664345/0.0263880231445108/0.09480225546358/0.155063225102782/0.170112250026787/0.145175983429088/0.0410601239178641/0.00135561524850504/0.027005491384233/0.0346204285399572/0.00708802083514425/0.038616541790093/0.0425286294783816}]):0.001[&model=LG+F{0.00834899372236729/0.0127554146067478/0.0428885948567476/0.0141868036439656/0.00648388735343132/0.083776500011272/0.0458206163326957/0.00192224083664345/0.0263880231445108/0.09480225546358/0.155063225102782/0.170112250026787/0.145175983429088/0.0410601239178641/0.00135561524850504/0.027005491384233/0.0346204285399572/0.00708802083514425/0.038616541790093/0.0425286294783816}],(B3:0.5[&model=LG+F{0.00834899372236729/0.0127554146067478/0.0428885948567476/0.0141868036439656/0.00648388735343132/0.083776500011272/0.0458206163326957/0.00192224083664345/0.0263880231445108/0.09480225546358/0.155063225102782/0.170112250026787/0.145175983429088/0.0410601239178641/0.00135561524850504/0.027005491384233/0.0346204285399572/0.00708802083514425/0.038616541790093/0.0425286294783816}],B4:0.5[&model=LG+F{0.00834899372236729/0.0127554146067478/0.0428885948567476/0.0141868036439656/0.00648388735343132/0.083776500011272/0.0458206163326957/0.00192224083664345/0.0263880231445108/0.09480225546358/0.155063225102782/0.170112250026787/0.145175983429088/0.0410601239178641/0.00135561524850504/0.027005491384233/0.0346204285399572/0.00708802083514425/0.038616541790093/0.0425286294783816}]):0.001[&model=LG+F{0.00834899372236729/0.0127554146067478/0.0428885948567476/0.0141868036439656/0.00648388735343132/0.083776500011272/0.0458206163326957/0.00192224083664345/0.0263880231445108/0.09480225546358/0.155063225102782/0.170112250026787/0.145175983429088/0.0410601239178641/0.00135561524850504/0.027005491384233/0.0346204285399572/0.00708802083514425/0.038616541790093/0.0425286294783816}]):0.5[&model=LG+F{0.00834899372236729/0.0127554146067478/0.0428885948567476/0.0141868036439656/0.00648388735343132/0.083776500011272/0.0458206163326957/0.00192224083664345/0.0263880231445108/0.09480225546358/0.155063225102782/0.170112250026787/0.145175983429088/0.0410601239178641/0.00135561524850504/0.027005491384233/0.0346204285399572/0.00708802083514425/0.038616541790093/0.0425286294783816}]):0.25[&model=LG+F{0.0718750931494741/0.109809234921812/0.0209899723201486/0.0169555425738939/0.00774930215603566/0.100126571726899/0.0547631045363446/0.0165482504579362/0.0315379884783254/0.0463968736843597/0.185325826793539/0.0832541012664742/0.0710501214578143/0.0200951061086639/0.0116702653638503/0.0322759636621216/0.041377054674707/0.00847134013066115/0.0188992002648086/0.0508286437048687}],(((C1:0.5[&model=LG+F{0.0718750931494741/0.109809234921812/0.0209899723201486/0.0169555425738939/0.00774930215603566/0.100126571726899/0.0547631045363446/0.0165482504579362/0.0315379884783254/0.0463968736843597/0.185325826793539/0.0832541012664742/0.0710501214578143/0.0200951061086639/0.0116702653638503/0.0322759636621216/0.041377054674707/0.00847134013066115/0.0188992002648086/0.0508286437048687}],C2:0.5[&model=LG+F{0.0718750931494741/0.109809234921812/0.0209899723201486/0.0169555425738939/0.00774930215603566/0.100126571726899/0.0547631045363446/0.0165482504579362/0.0315379884783254/0.0463968736843597/0.185325826793539/0.0832541012664742/0.0710501214578143/0.0200951061086639/0.0116702653638503/0.0322759636621216/0.041377054674707/0.00847134013066115/0.0188992002648086/0.0508286437048687}]):0.001[&model=LG+F{0.0718750931494741/0.109809234921812/0.0209899723201486/0.0169555425738939/0.00774930215603566/0.100126571726899/0.0547631045363446/0.0165482504579362/0.0315379884783254/0.0463968736843597/0.185325826793539/0.0832541012664742/0.0710501214578143/0.0200951061086639/0.0116702653638503/0.0322759636621216/0.041377054674707/0.00847134013066115/0.0188992002648086/0.0508286437048687}],(C3:0.5[&model=LG+F{0.0718750931494741/0.109809234921812/0.0209899723201486/0.0169555425738939/0.00774930215603566/0.100126571726899/0.0547631045363446/0.0165482504579362/0.0315379884783254/0.0463968736843597/0.185325826793539/0.0832541012664742/0.0710501214578143/0.0200951061086639/0.0116702653638503/0.0322759636621216/0.041377054674707/0.00847134013066115/0.0188992002648086/0.0508286437048687}],C4:0.5[&model=LG+F{0.0718750931494741/0.109809234921812/0.0209899723201486/0.0169555425738939/0.00774930215603566/0.100126571726899/0.0547631045363446/0.0165482504579362/0.0315379884783254/0.0463968736843597/0.185325826793539/0.0832541012664742/0.0710501214578143/0.0200951061086639/0.0116702653638503/0.0322759636621216/0.041377054674707/0.00847134013066115/0.0188992002648086/0.0508286437048687}]):0.001[&model=LG+F{0.0718750931494741/0.109809234921812/0.0209899723201486/0.0169555425738939/0.00774930215603566/0.100126571726899/0.0547631045363446/0.0165482504579362/0.0315379884783254/0.0463968736843597/0.185325826793539/0.0832541012664742/0.0710501214578143/0.0200951061086639/0.0116702653638503/0.0322759636621216/0.041377054674707/0.00847134013066115/0.0188992002648086/0.0508286437048687}]):0.5[&model=LG+F{0.0718750931494741/0.109809234921812/0.0209899723201486/0.0169555425738939/0.00774930215603566/0.100126571726899/0.0547631045363446/0.0165482504579362/0.0315379884783254/0.0463968736843597/0.185325826793539/0.0832541012664742/0.0710501214578143/0.0200951061086639/0.0116702653638503/0.0322759636621216/0.041377054674707/0.00847134013066115/0.0188992002648086/0.0508286437048687}],((D1:0.5[&model=LG+F{0.00834899372236729/0.0127554146067478/0.0428885948567476/0.0141868036439656/0.00648388735343132/0.083776500011272/0.0458206163326957/0.00192224083664345/0.0263880231445108/0.09480225546358/0.155063225102782/0.170112250026787/0.145175983429088/0.0410601239178641/0.00135561524850504/0.027005491384233/0.0346204285399572/0.00708802083514425/0.038616541790093/0.0425286294783816}],D2:0.5[&model=LG+F{0.00834899372236729/0.0127554146067478/0.0428885948567476/0.0141868036439656/0.00648388735343132/0.083776500011272/0.0458206163326957/0.00192224083664345/0.0263880231445108/0.09480225546358/0.155063225102782/0.170112250026787/0.145175983429088/0.0410601239178641/0.00135561524850504/0.027005491384233/0.0346204285399572/0.00708802083514425/0.038616541790093/0.0425286294783816}]):0.001[&model=LG+F{0.00834899372236729/0.0127554146067478/0.0428885948567476/0.0141868036439656/0.00648388735343132/0.083776500011272/0.0458206163326957/0.00192224083664345/0.0263880231445108/0.09480225546358/0.155063225102782/0.170112250026787/0.145175983429088/0.0410601239178641/0.00135561524850504/0.027005491384233/0.0346204285399572/0.00708802083514425/0.038616541790093/0.0425286294783816}],(D3:0.5[&model=LG+F{0.00834899372236729/0.0127554146067478/0.0428885948567476/0.0141868036439656/0.00648388735343132/0.083776500011272/0.0458206163326957/0.00192224083664345/0.0263880231445108/0.09480225546358/0.155063225102782/0.170112250026787/0.145175983429088/0.0410601239178641/0.00135561524850504/0.027005491384233/0.0346204285399572/0.00708802083514425/0.038616541790093/0.0425286294783816}],D4:0.5[&model=LG+F{0.00834899372236729/0.0127554146067478/0.0428885948567476/0.0141868036439656/0.00648388735343132/0.083776500011272/0.0458206163326957/0.00192224083664345/0.0263880231445108/0.09480225546358/0.155063225102782/0.170112250026787/0.145175983429088/0.0410601239178641/0.00135561524850504/0.027005491384233/0.0346204285399572/0.00708802083514425/0.038616541790093/0.0425286294783816}]):0.001[&model=LG+F{0.00834899372236729/0.0127554146067478/0.0428885948567476/0.0141868036439656/0.00648388735343132/0.083776500011272/0.0458206163326957/0.00192224083664345/0.0263880231445108/0.09480225546358/0.155063225102782/0.170112250026787/0.145175983429088/0.0410601239178641/0.00135561524850504/0.027005491384233/0.0346204285399572/0.00708802083514425/0.038616541790093/0.0425286294783816}]):0.5[&model=LG+F{0.00834899372236729/0.0127554146067478/0.0428885948567476/0.0141868036439656/0.00648388735343132/0.083776500011272/0.0458206163326957/0.00192224083664345/0.0263880231445108/0.09480225546358/0.155063225102782/0.170112250026787/0.145175983429088/0.0410601239178641/0.00135561524850504/0.027005491384233/0.0346204285399572/0.00708802083514425/0.038616541790093/0.0425286294783816}]):0.25[&model=LG+F{0.0718750931494741/0.109809234921812/0.0209899723201486/0.0169555425738939/0.00774930215603566/0.100126571726899/0.0547631045363446/0.0165482504579362/0.0315379884783254/0.0463968736843597/0.185325826793539/0.0832541012664742/0.0710501214578143/0.0200951061086639/0.0116702653638503/0.0322759636621216/0.041377054674707/0.00847134013066115/0.0188992002648086/0.0508286437048687}]);
```
