## Supplementary material for "Modeling site-and-branch-heterogeneity with GFmix": C20pi10.nwk

```
((((A1:0.5[&model=LG+F{0.015671562104327/0.00500226066186352/0.00175599482412538/0.000828488965577618/0.0104283939993541/0.00483659098976137/0.00187665248314083/0.00308773356148506/0.00754356618545143/0.0773943495023289/0.38148396799995/0.00239192899524775/0.0698774587108034/0.251092599146178/0.00449356927402927/0.00454985964510933/0.00784015392007588/0.0272525015130487/0.0628424125795629/0.0597502486960893}],A2:0.5[&model=LG+F{0.015671562104327/0.00500226066186352/0.00175599482412538/0.000828488965577618/0.0104283939993541/0.00483659098976137/0.00187665248314083/0.00308773356148506/0.00754356618545143/0.0773943495023289/0.38148396799995/0.00239192899524775/0.0698774587108034/0.251092599146178/0.00449356927402927/0.00454985964510933/0.00784015392007588/0.0272525015130487/0.0628424125795629/0.0597502486960893}]):0.001[&model=LG+F{0.015671562104327/0.00500226066186352/0.00175599482412538/0.000828488965577618/0.0104283939993541/0.00483659098976137/0.00187665248314083/0.00308773356148506/0.00754356618545143/0.0773943495023289/0.38148396799995/0.00239192899524775/0.0698774587108034/0.251092599146178/0.00449356927402927/0.00454985964510933/0.00784015392007588/0.0272525015130487/0.0628424125795629/0.0597502486960893}],(A3:0.5[&model=LG+F{0.015671562104327/0.00500226066186352/0.00175599482412538/0.000828488965577618/0.0104283939993541/0.00483659098976137/0.00187665248314083/0.00308773356148506/0.00754356618545143/0.0773943495023289/0.38148396799995/0.00239192899524775/0.0698774587108034/0.251092599146178/0.00449356927402927/0.00454985964510933/0.00784015392007588/0.0272525015130487/0.0628424125795629/0.0597502486960893}],A4:0.5[&model=LG+F{0.015671562104327/0.00500226066186352/0.00175599482412538/0.000828488965577618/0.0104283939993541/0.00483659098976137/0.00187665248314083/0.00308773356148506/0.00754356618545143/0.0773943495023289/0.38148396799995/0.00239192899524775/0.0698774587108034/0.251092599146178/0.00449356927402927/0.00454985964510933/0.00784015392007588/0.0272525015130487/0.0628424125795629/0.0597502486960893}]):0.001[&model=LG+F{0.015671562104327/0.00500226066186352/0.00175599482412538/0.000828488965577618/0.0104283939993541/0.00483659098976137/0.00187665248314083/0.00308773356148506/0.00754356618545143/0.0773943495023289/0.38148396799995/0.00239192899524775/0.0698774587108034/0.251092599146178/0.00449356927402927/0.00454985964510933/0.00784015392007588/0.0272525015130487/0.0628424125795629/0.0597502486960893}]):0.5[&model=LG+F{0.015671562104327/0.00500226066186352/0.00175599482412538/0.000828488965577618/0.0104283939993541/0.00483659098976137/0.00187665248314083/0.00308773356148506/0.00754356618545143/0.0773943495023289/0.38148396799995/0.00239192899524775/0.0698774587108034/0.251092599146178/0.00449356927402927/0.00454985964510933/0.00784015392007588/0.0272525015130487/0.0628424125795629/0.0597502486960893}],((B1:0.5[&model=LG+F{0.00132120554106093/0.000421720212719601/0.0026040874697086/0.000503108875680413/0.00633275492873882/0.00293707213503846/0.00113961749650772/0.000260314234381747/0.00458091206988766/0.114773490785/0.23166026127668/0.00354715870421757/0.103626167995408/0.372362766785945/0.000378834514674795/0.00276295142803587/0.00476101817619346/0.0165493759909638/0.093193406333761/0.0362839840868083}],B2:0.5[&model=LG+F{0.00132120554106093/0.000421720212719601/0.0026040874697086/0.000503108875680413/0.00633275492873882/0.00293707213503846/0.00113961749650772/0.000260314234381747/0.00458091206988766/0.114773490785/0.23166026127668/0.00354715870421757/0.103626167995408/0.372362766785945/0.000378834514674795/0.00276295142803587/0.00476101817619346/0.0165493759909638/0.093193406333761/0.0362839840868083}]):0.001[&model=LG+F{0.00132120554106093/0.000421720212719601/0.0026040874697086/0.000503108875680413/0.00633275492873882/0.00293707213503846/0.00113961749650772/0.000260314234381747/0.00458091206988766/0.114773490785/0.23166026127668/0.00354715870421757/0.103626167995408/0.372362766785945/0.000378834514674795/0.00276295142803587/0.00476101817619346/0.0165493759909638/0.093193406333761/0.0362839840868083}],(B3:0.5[&model=LG+F{0.00132120554106093/0.000421720212719601/0.0026040874697086/0.000503108875680413/0.00633275492873882/0.00293707213503846/0.00113961749650772/0.000260314234381747/0.00458091206988766/0.114773490785/0.23166026127668/0.00354715870421757/0.103626167995408/0.372362766785945/0.000378834514674795/0.00276295142803587/0.00476101817619346/0.0165493759909638/0.093193406333761/0.0362839840868083}],B4:0.5[&model=LG+F{0.00132120554106093/0.000421720212719601/0.0026040874697086/0.000503108875680413/0.00633275492873882/0.00293707213503846/0.00113961749650772/0.000260314234381747/0.00458091206988766/0.114773490785/0.23166026127668/0.00354715870421757/0.103626167995408/0.372362766785945/0.000378834514674795/0.00276295142803587/0.00476101817619346/0.0165493759909638/0.093193406333761/0.0362839840868083}]):0.001[&model=LG+F{0.00132120554106093/0.000421720212719601/0.0026040874697086/0.000503108875680413/0.00633275492873882/0.00293707213503846/0.00113961749650772/0.000260314234381747/0.00458091206988766/0.114773490785/0.23166026127668/0.00354715870421757/0.103626167995408/0.372362766785945/0.000378834514674795/0.00276295142803587/0.00476101817619346/0.0165493759909638/0.093193406333761/0.0362839840868083}]):0.5[&model=LG+F{0.00132120554106093/0.000421720212719601/0.0026040874697086/0.000503108875680413/0.00633275492873882/0.00293707213503846/0.00113961749650772/0.000260314234381747/0.00458091206988766/0.114773490785/0.23166026127668/0.00354715870421757/0.103626167995408/0.372362766785945/0.000378834514674795/0.00276295142803587/0.00476101817619346/0.0165493759909638/0.093193406333761/0.0362839840868083}]):0.25[&model=LG+F{0.015671562104327/0.00500226066186352/0.00175599482412538/0.000828488965577618/0.0104283939993541/0.00483659098976137/0.00187665248314083/0.00308773356148506/0.00754356618545143/0.0773943495023289/0.38148396799995/0.00239192899524775/0.0698774587108034/0.251092599146178/0.00449356927402927/0.00454985964510933/0.00784015392007588/0.0272525015130487/0.0628424125795629/0.0597502486960893}],(((C1:0.5[&model=LG+F{0.015671562104327/0.00500226066186352/0.00175599482412538/0.000828488965577618/0.0104283939993541/0.00483659098976137/0.00187665248314083/0.00308773356148506/0.00754356618545143/0.0773943495023289/0.38148396799995/0.00239192899524775/0.0698774587108034/0.251092599146178/0.00449356927402927/0.00454985964510933/0.00784015392007588/0.0272525015130487/0.0628424125795629/0.0597502486960893}],C2:0.5[&model=LG+F{0.015671562104327/0.00500226066186352/0.00175599482412538/0.000828488965577618/0.0104283939993541/0.00483659098976137/0.00187665248314083/0.00308773356148506/0.00754356618545143/0.0773943495023289/0.38148396799995/0.00239192899524775/0.0698774587108034/0.251092599146178/0.00449356927402927/0.00454985964510933/0.00784015392007588/0.0272525015130487/0.0628424125795629/0.0597502486960893}]):0.001[&model=LG+F{0.015671562104327/0.00500226066186352/0.00175599482412538/0.000828488965577618/0.0104283939993541/0.00483659098976137/0.00187665248314083/0.00308773356148506/0.00754356618545143/0.0773943495023289/0.38148396799995/0.00239192899524775/0.0698774587108034/0.251092599146178/0.00449356927402927/0.00454985964510933/0.00784015392007588/0.0272525015130487/0.0628424125795629/0.0597502486960893}],(C3:0.5[&model=LG+F{0.015671562104327/0.00500226066186352/0.00175599482412538/0.000828488965577618/0.0104283939993541/0.00483659098976137/0.00187665248314083/0.00308773356148506/0.00754356618545143/0.0773943495023289/0.38148396799995/0.00239192899524775/0.0698774587108034/0.251092599146178/0.00449356927402927/0.00454985964510933/0.00784015392007588/0.0272525015130487/0.0628424125795629/0.0597502486960893}],C4:0.5[&model=LG+F{0.015671562104327/0.00500226066186352/0.00175599482412538/0.000828488965577618/0.0104283939993541/0.00483659098976137/0.00187665248314083/0.00308773356148506/0.00754356618545143/0.0773943495023289/0.38148396799995/0.00239192899524775/0.0698774587108034/0.251092599146178/0.00449356927402927/0.00454985964510933/0.00784015392007588/0.0272525015130487/0.0628424125795629/0.0597502486960893}]):0.001[&model=LG+F{0.015671562104327/0.00500226066186352/0.00175599482412538/0.000828488965577618/0.0104283939993541/0.00483659098976137/0.00187665248314083/0.00308773356148506/0.00754356618545143/0.0773943495023289/0.38148396799995/0.00239192899524775/0.0698774587108034/0.251092599146178/0.00449356927402927/0.00454985964510933/0.00784015392007588/0.0272525015130487/0.0628424125795629/0.0597502486960893}]):0.5[&model=LG+F{0.015671562104327/0.00500226066186352/0.00175599482412538/0.000828488965577618/0.0104283939993541/0.00483659098976137/0.00187665248314083/0.00308773356148506/0.00754356618545143/0.0773943495023289/0.38148396799995/0.00239192899524775/0.0698774587108034/0.251092599146178/0.00449356927402927/0.00454985964510933/0.00784015392007588/0.0272525015130487/0.0628424125795629/0.0597502486960893}],((D1:0.5[&model=LG+F{0.00132120554106093/0.000421720212719601/0.0026040874697086/0.000503108875680413/0.00633275492873882/0.00293707213503846/0.00113961749650772/0.000260314234381747/0.00458091206988766/0.114773490785/0.23166026127668/0.00354715870421757/0.103626167995408/0.372362766785945/0.000378834514674795/0.00276295142803587/0.00476101817619346/0.0165493759909638/0.093193406333761/0.0362839840868083}],D2:0.5[&model=LG+F{0.00132120554106093/0.000421720212719601/0.0026040874697086/0.000503108875680413/0.00633275492873882/0.00293707213503846/0.00113961749650772/0.000260314234381747/0.00458091206988766/0.114773490785/0.23166026127668/0.00354715870421757/0.103626167995408/0.372362766785945/0.000378834514674795/0.00276295142803587/0.00476101817619346/0.0165493759909638/0.093193406333761/0.0362839840868083}]):0.001[&model=LG+F{0.00132120554106093/0.000421720212719601/0.0026040874697086/0.000503108875680413/0.00633275492873882/0.00293707213503846/0.00113961749650772/0.000260314234381747/0.00458091206988766/0.114773490785/0.23166026127668/0.00354715870421757/0.103626167995408/0.372362766785945/0.000378834514674795/0.00276295142803587/0.00476101817619346/0.0165493759909638/0.093193406333761/0.0362839840868083}],(D3:0.5[&model=LG+F{0.00132120554106093/0.000421720212719601/0.0026040874697086/0.000503108875680413/0.00633275492873882/0.00293707213503846/0.00113961749650772/0.000260314234381747/0.00458091206988766/0.114773490785/0.23166026127668/0.00354715870421757/0.103626167995408/0.372362766785945/0.000378834514674795/0.00276295142803587/0.00476101817619346/0.0165493759909638/0.093193406333761/0.0362839840868083}],D4:0.5[&model=LG+F{0.00132120554106093/0.000421720212719601/0.0026040874697086/0.000503108875680413/0.00633275492873882/0.00293707213503846/0.00113961749650772/0.000260314234381747/0.00458091206988766/0.114773490785/0.23166026127668/0.00354715870421757/0.103626167995408/0.372362766785945/0.000378834514674795/0.00276295142803587/0.00476101817619346/0.0165493759909638/0.093193406333761/0.0362839840868083}]):0.001[&model=LG+F{0.00132120554106093/0.000421720212719601/0.0026040874697086/0.000503108875680413/0.00633275492873882/0.00293707213503846/0.00113961749650772/0.000260314234381747/0.00458091206988766/0.114773490785/0.23166026127668/0.00354715870421757/0.103626167995408/0.372362766785945/0.000378834514674795/0.00276295142803587/0.00476101817619346/0.0165493759909638/0.093193406333761/0.0362839840868083}]):0.5[&model=LG+F{0.00132120554106093/0.000421720212719601/0.0026040874697086/0.000503108875680413/0.00633275492873882/0.00293707213503846/0.00113961749650772/0.000260314234381747/0.00458091206988766/0.114773490785/0.23166026127668/0.00354715870421757/0.103626167995408/0.372362766785945/0.000378834514674795/0.00276295142803587/0.00476101817619346/0.0165493759909638/0.093193406333761/0.0362839840868083}]):0.25[&model=LG+F{0.015671562104327/0.00500226066186352/0.00175599482412538/0.000828488965577618/0.0104283939993541/0.00483659098976137/0.00187665248314083/0.00308773356148506/0.00754356618545143/0.0773943495023289/0.38148396799995/0.00239192899524775/0.0698774587108034/0.251092599146178/0.00449356927402927/0.00454985964510933/0.00784015392007588/0.0272525015130487/0.0628424125795629/0.0597502486960893}]);
```
