## Supplementary material for "Modeling site-and-branch-heterogeneity with GFmix": C20pi11.nwk

```
((((A1:0.5[&model=LG+F{0.160459281654597/0.0915011117738143/0.0650833478534039/0.0524877511805823/0.0047925011483888/0.0743197023811378/0.0713829018707561/0.0985447362041625/0.0257450023084056/0.00320486874733692/0.0124438087668668/0.0941958818153815/0.00534025067647369/0.00267845523288799/0.0169962817090744/0.14329662650756/0.0623164136908282/0.00156346346689887/0.00454657293998634/0.00910092098805099}],A2:0.5[&model=LG+F{0.160459281654597/0.0915011117738143/0.0650833478534039/0.0524877511805823/0.0047925011483888/0.0743197023811378/0.0713829018707561/0.0985447362041625/0.0257450023084056/0.00320486874733692/0.0124438087668668/0.0941958818153815/0.00534025067647369/0.00267845523288799/0.0169962817090744/0.14329662650756/0.0623164136908282/0.00156346346689887/0.00454657293998634/0.00910092098805099}]):0.001[&model=LG+F{0.160459281654597/0.0915011117738143/0.0650833478534039/0.0524877511805823/0.0047925011483888/0.0743197023811378/0.0713829018707561/0.0985447362041625/0.0257450023084056/0.00320486874733692/0.0124438087668668/0.0941958818153815/0.00534025067647369/0.00267845523288799/0.0169962817090744/0.14329662650756/0.0623164136908282/0.00156346346689887/0.00454657293998634/0.00910092098805099}],(A3:0.5[&model=LG+F{0.160459281654597/0.0915011117738143/0.0650833478534039/0.0524877511805823/0.0047925011483888/0.0743197023811378/0.0713829018707561/0.0985447362041625/0.0257450023084056/0.00320486874733692/0.0124438087668668/0.0941958818153815/0.00534025067647369/0.00267845523288799/0.0169962817090744/0.14329662650756/0.0623164136908282/0.00156346346689887/0.00454657293998634/0.00910092098805099}],A4:0.5[&model=LG+F{0.160459281654597/0.0915011117738143/0.0650833478534039/0.0524877511805823/0.0047925011483888/0.0743197023811378/0.0713829018707561/0.0985447362041625/0.0257450023084056/0.00320486874733692/0.0124438087668668/0.0941958818153815/0.00534025067647369/0.00267845523288799/0.0169962817090744/0.14329662650756/0.0623164136908282/0.00156346346689887/0.00454657293998634/0.00910092098805099}]):0.001[&model=LG+F{0.160459281654597/0.0915011117738143/0.0650833478534039/0.0524877511805823/0.0047925011483888/0.0743197023811378/0.0713829018707561/0.0985447362041625/0.0257450023084056/0.00320486874733692/0.0124438087668668/0.0941958818153815/0.00534025067647369/0.00267845523288799/0.0169962817090744/0.14329662650756/0.0623164136908282/0.00156346346689887/0.00454657293998634/0.00910092098805099}]):0.5[&model=LG+F{0.160459281654597/0.0915011117738143/0.0650833478534039/0.0524877511805823/0.0047925011483888/0.0743197023811378/0.0713829018707561/0.0985447362041625/0.0257450023084056/0.00320486874733692/0.0124438087668668/0.0941958818153815/0.00534025067647369/0.00267845523288799/0.0169962817090744/0.14329662650756/0.0623164136908282/0.00156346346689887/0.00454657293998634/0.00910092098805099}],((B1:0.5[&model=LG+F{0.0238009602881743/0.013572379890995/0.169814104338574/0.0560795802411469/0.00512046042479881/0.0794055302320334/0.0762677593012964/0.0146171622409023/0.0275067780632382/0.00836207622689532/0.0132953604707904/0.245773916530703/0.0139336699091059/0.00698856914073226/0.00252106217747557/0.153102666503443/0.0665808354008535/0.00167045401972744/0.0118628226278836/0.00972371300614144}],B2:0.5[&model=LG+F{0.0238009602881743/0.013572379890995/0.169814104338574/0.0560795802411469/0.00512046042479881/0.0794055302320334/0.0762677593012964/0.0146171622409023/0.0275067780632382/0.00836207622689532/0.0132953604707904/0.245773916530703/0.0139336699091059/0.00698856914073226/0.00252106217747557/0.153102666503443/0.0665808354008535/0.00167045401972744/0.0118628226278836/0.00972371300614144}]):0.001[&model=LG+F{0.0238009602881743/0.013572379890995/0.169814104338574/0.0560795802411469/0.00512046042479881/0.0794055302320334/0.0762677593012964/0.0146171622409023/0.0275067780632382/0.00836207622689532/0.0132953604707904/0.245773916530703/0.0139336699091059/0.00698856914073226/0.00252106217747557/0.153102666503443/0.0665808354008535/0.00167045401972744/0.0118628226278836/0.00972371300614144}],(B3:0.5[&model=LG+F{0.0238009602881743/0.013572379890995/0.169814104338574/0.0560795802411469/0.00512046042479881/0.0794055302320334/0.0762677593012964/0.0146171622409023/0.0275067780632382/0.00836207622689532/0.0132953604707904/0.245773916530703/0.0139336699091059/0.00698856914073226/0.00252106217747557/0.153102666503443/0.0665808354008535/0.00167045401972744/0.0118628226278836/0.00972371300614144}],B4:0.5[&model=LG+F{0.0238009602881743/0.013572379890995/0.169814104338574/0.0560795802411469/0.00512046042479881/0.0794055302320334/0.0762677593012964/0.0146171622409023/0.0275067780632382/0.00836207622689532/0.0132953604707904/0.245773916530703/0.0139336699091059/0.00698856914073226/0.00252106217747557/0.153102666503443/0.0665808354008535/0.00167045401972744/0.0118628226278836/0.00972371300614144}]):0.001[&model=LG+F{0.0238009602881743/0.013572379890995/0.169814104338574/0.0560795802411469/0.00512046042479881/0.0794055302320334/0.0762677593012964/0.0146171622409023/0.0275067780632382/0.00836207622689532/0.0132953604707904/0.245773916530703/0.0139336699091059/0.00698856914073226/0.00252106217747557/0.153102666503443/0.0665808354008535/0.00167045401972744/0.0118628226278836/0.00972371300614144}]):0.5[&model=LG+F{0.0238009602881743/0.013572379890995/0.169814104338574/0.0560795802411469/0.00512046042479881/0.0794055302320334/0.0762677593012964/0.0146171622409023/0.0275067780632382/0.00836207622689532/0.0132953604707904/0.245773916530703/0.0139336699091059/0.00698856914073226/0.00252106217747557/0.153102666503443/0.0665808354008535/0.00167045401972744/0.0118628226278836/0.00972371300614144}]):0.25[&model=LG+F{0.160459281654597/0.0915011117738143/0.0650833478534039/0.0524877511805823/0.0047925011483888/0.0743197023811378/0.0713829018707561/0.0985447362041625/0.0257450023084056/0.00320486874733692/0.0124438087668668/0.0941958818153815/0.00534025067647369/0.00267845523288799/0.0169962817090744/0.14329662650756/0.0623164136908282/0.00156346346689887/0.00454657293998634/0.00910092098805099}],(((C1:0.5[&model=LG+F{0.160459281654597/0.0915011117738143/0.0650833478534039/0.0524877511805823/0.0047925011483888/0.0743197023811378/0.0713829018707561/0.0985447362041625/0.0257450023084056/0.00320486874733692/0.0124438087668668/0.0941958818153815/0.00534025067647369/0.00267845523288799/0.0169962817090744/0.14329662650756/0.0623164136908282/0.00156346346689887/0.00454657293998634/0.00910092098805099}],C2:0.5[&model=LG+F{0.160459281654597/0.0915011117738143/0.0650833478534039/0.0524877511805823/0.0047925011483888/0.0743197023811378/0.0713829018707561/0.0985447362041625/0.0257450023084056/0.00320486874733692/0.0124438087668668/0.0941958818153815/0.00534025067647369/0.00267845523288799/0.0169962817090744/0.14329662650756/0.0623164136908282/0.00156346346689887/0.00454657293998634/0.00910092098805099}]):0.001[&model=LG+F{0.160459281654597/0.0915011117738143/0.0650833478534039/0.0524877511805823/0.0047925011483888/0.0743197023811378/0.0713829018707561/0.0985447362041625/0.0257450023084056/0.00320486874733692/0.0124438087668668/0.0941958818153815/0.00534025067647369/0.00267845523288799/0.0169962817090744/0.14329662650756/0.0623164136908282/0.00156346346689887/0.00454657293998634/0.00910092098805099}],(C3:0.5[&model=LG+F{0.160459281654597/0.0915011117738143/0.0650833478534039/0.0524877511805823/0.0047925011483888/0.0743197023811378/0.0713829018707561/0.0985447362041625/0.0257450023084056/0.00320486874733692/0.0124438087668668/0.0941958818153815/0.00534025067647369/0.00267845523288799/0.0169962817090744/0.14329662650756/0.0623164136908282/0.00156346346689887/0.00454657293998634/0.00910092098805099}],C4:0.5[&model=LG+F{0.160459281654597/0.0915011117738143/0.0650833478534039/0.0524877511805823/0.0047925011483888/0.0743197023811378/0.0713829018707561/0.0985447362041625/0.0257450023084056/0.00320486874733692/0.0124438087668668/0.0941958818153815/0.00534025067647369/0.00267845523288799/0.0169962817090744/0.14329662650756/0.0623164136908282/0.00156346346689887/0.00454657293998634/0.00910092098805099}]):0.001[&model=LG+F{0.160459281654597/0.0915011117738143/0.0650833478534039/0.0524877511805823/0.0047925011483888/0.0743197023811378/0.0713829018707561/0.0985447362041625/0.0257450023084056/0.00320486874733692/0.0124438087668668/0.0941958818153815/0.00534025067647369/0.00267845523288799/0.0169962817090744/0.14329662650756/0.0623164136908282/0.00156346346689887/0.00454657293998634/0.00910092098805099}]):0.5[&model=LG+F{0.160459281654597/0.0915011117738143/0.0650833478534039/0.0524877511805823/0.0047925011483888/0.0743197023811378/0.0713829018707561/0.0985447362041625/0.0257450023084056/0.00320486874733692/0.0124438087668668/0.0941958818153815/0.00534025067647369/0.00267845523288799/0.0169962817090744/0.14329662650756/0.0623164136908282/0.00156346346689887/0.00454657293998634/0.00910092098805099}],((D1:0.5[&model=LG+F{0.0238009602881743/0.013572379890995/0.169814104338574/0.0560795802411469/0.00512046042479881/0.0794055302320334/0.0762677593012964/0.0146171622409023/0.0275067780632382/0.00836207622689532/0.0132953604707904/0.245773916530703/0.0139336699091059/0.00698856914073226/0.00252106217747557/0.153102666503443/0.0665808354008535/0.00167045401972744/0.0118628226278836/0.00972371300614144}],D2:0.5[&model=LG+F{0.0238009602881743/0.013572379890995/0.169814104338574/0.0560795802411469/0.00512046042479881/0.0794055302320334/0.0762677593012964/0.0146171622409023/0.0275067780632382/0.00836207622689532/0.0132953604707904/0.245773916530703/0.0139336699091059/0.00698856914073226/0.00252106217747557/0.153102666503443/0.0665808354008535/0.00167045401972744/0.0118628226278836/0.00972371300614144}]):0.001[&model=LG+F{0.0238009602881743/0.013572379890995/0.169814104338574/0.0560795802411469/0.00512046042479881/0.0794055302320334/0.0762677593012964/0.0146171622409023/0.0275067780632382/0.00836207622689532/0.0132953604707904/0.245773916530703/0.0139336699091059/0.00698856914073226/0.00252106217747557/0.153102666503443/0.0665808354008535/0.00167045401972744/0.0118628226278836/0.00972371300614144}],(D3:0.5[&model=LG+F{0.0238009602881743/0.013572379890995/0.169814104338574/0.0560795802411469/0.00512046042479881/0.0794055302320334/0.0762677593012964/0.0146171622409023/0.0275067780632382/0.00836207622689532/0.0132953604707904/0.245773916530703/0.0139336699091059/0.00698856914073226/0.00252106217747557/0.153102666503443/0.0665808354008535/0.00167045401972744/0.0118628226278836/0.00972371300614144}],D4:0.5[&model=LG+F{0.0238009602881743/0.013572379890995/0.169814104338574/0.0560795802411469/0.00512046042479881/0.0794055302320334/0.0762677593012964/0.0146171622409023/0.0275067780632382/0.00836207622689532/0.0132953604707904/0.245773916530703/0.0139336699091059/0.00698856914073226/0.00252106217747557/0.153102666503443/0.0665808354008535/0.00167045401972744/0.0118628226278836/0.00972371300614144}]):0.001[&model=LG+F{0.0238009602881743/0.013572379890995/0.169814104338574/0.0560795802411469/0.00512046042479881/0.0794055302320334/0.0762677593012964/0.0146171622409023/0.0275067780632382/0.00836207622689532/0.0132953604707904/0.245773916530703/0.0139336699091059/0.00698856914073226/0.00252106217747557/0.153102666503443/0.0665808354008535/0.00167045401972744/0.0118628226278836/0.00972371300614144}]):0.5[&model=LG+F{0.0238009602881743/0.013572379890995/0.169814104338574/0.0560795802411469/0.00512046042479881/0.0794055302320334/0.0762677593012964/0.0146171622409023/0.0275067780632382/0.00836207622689532/0.0132953604707904/0.245773916530703/0.0139336699091059/0.00698856914073226/0.00252106217747557/0.153102666503443/0.0665808354008535/0.00167045401972744/0.0118628226278836/0.00972371300614144}]):0.25[&model=LG+F{0.160459281654597/0.0915011117738143/0.0650833478534039/0.0524877511805823/0.0047925011483888/0.0743197023811378/0.0713829018707561/0.0985447362041625/0.0257450023084056/0.00320486874733692/0.0124438087668668/0.0941958818153815/0.00534025067647369/0.00267845523288799/0.0169962817090744/0.14329662650756/0.0623164136908282/0.00156346346689887/0.00454657293998634/0.00910092098805099}]);
```
