## Supplementary material for "Modeling site-and-branch-heterogeneity with GFmix": C20pi12.nwk

```
((((A1:0.5[&model=LG+F{0.0212458651629554/0.00479404169291877/0.00186832725817254/0.000858510608254362/0.0056654361830646/0.00679104287416603/0.00208693615031015/0.00247520935102417/0.00243916492249994/0.190057709289997/0.4504385022393/0.0027388094550805/0.116797257960361/0.0362453719940554/0.00463639935006611/0.0047593295990978/0.0154500371225569/0.0027695642714418/0.0052972963434567/0.122584888680934}],A2:0.5[&model=LG+F{0.0212458651629554/0.00479404169291877/0.00186832725817254/0.000858510608254362/0.0056654361830646/0.00679104287416603/0.00208693615031015/0.00247520935102417/0.00243916492249994/0.190057709289997/0.4504385022393/0.0027388094550805/0.116797257960361/0.0362453719940554/0.00463639935006611/0.0047593295990978/0.0154500371225569/0.0027695642714418/0.0052972963434567/0.122584888680934}]):0.001[&model=LG+F{0.0212458651629554/0.00479404169291877/0.00186832725817254/0.000858510608254362/0.0056654361830646/0.00679104287416603/0.00208693615031015/0.00247520935102417/0.00243916492249994/0.190057709289997/0.4504385022393/0.0027388094550805/0.116797257960361/0.0362453719940554/0.00463639935006611/0.0047593295990978/0.0154500371225569/0.0027695642714418/0.0052972963434567/0.122584888680934}],(A3:0.5[&model=LG+F{0.0212458651629554/0.00479404169291877/0.00186832725817254/0.000858510608254362/0.0056654361830646/0.00679104287416603/0.00208693615031015/0.00247520935102417/0.00243916492249994/0.190057709289997/0.4504385022393/0.0027388094550805/0.116797257960361/0.0362453719940554/0.00463639935006611/0.0047593295990978/0.0154500371225569/0.0027695642714418/0.0052972963434567/0.122584888680934}],A4:0.5[&model=LG+F{0.0212458651629554/0.00479404169291877/0.00186832725817254/0.000858510608254362/0.0056654361830646/0.00679104287416603/0.00208693615031015/0.00247520935102417/0.00243916492249994/0.190057709289997/0.4504385022393/0.0027388094550805/0.116797257960361/0.0362453719940554/0.00463639935006611/0.0047593295990978/0.0154500371225569/0.0027695642714418/0.0052972963434567/0.122584888680934}]):0.001[&model=LG+F{0.0212458651629554/0.00479404169291877/0.00186832725817254/0.000858510608254362/0.0056654361830646/0.00679104287416603/0.00208693615031015/0.00247520935102417/0.00243916492249994/0.190057709289997/0.4504385022393/0.0027388094550805/0.116797257960361/0.0362453719940554/0.00463639935006611/0.0047593295990978/0.0154500371225569/0.0027695642714418/0.0052972963434567/0.122584888680934}]):0.5[&model=LG+F{0.0212458651629554/0.00479404169291877/0.00186832725817254/0.000858510608254362/0.0056654361830646/0.00679104287416603/0.00208693615031015/0.00247520935102417/0.00243916492249994/0.190057709289997/0.4504385022393/0.0027388094550805/0.116797257960361/0.0362453719940554/0.00463639935006611/0.0047593295990978/0.0154500371225569/0.0027695642714418/0.0052972963434567/0.122584888680934}],((B1:0.5[&model=LG+F{0.00199226438402863/0.000449546226858468/0.00308176655909817/0.000579876312201055/0.003826687998097/0.0045869729040132/0.00140960965072008/0.00023210499526554/0.00164752065555184/0.313496198391719/0.30424623183515/0.00451760865420585/0.19265462311387/0.0597859795947149/0.000434763810483738/0.00321466324345811/0.0104356433850183/0.00187068709540237/0.00873777902318131/0.0827992950773366}],B2:0.5[&model=LG+F{0.00199226438402863/0.000449546226858468/0.00308176655909817/0.000579876312201055/0.003826687998097/0.0045869729040132/0.00140960965072008/0.00023210499526554/0.00164752065555184/0.313496198391719/0.30424623183515/0.00451760865420585/0.19265462311387/0.0597859795947149/0.000434763810483738/0.00321466324345811/0.0104356433850183/0.00187068709540237/0.00873777902318131/0.0827992950773366}]):0.001[&model=LG+F{0.00199226438402863/0.000449546226858468/0.00308176655909817/0.000579876312201055/0.003826687998097/0.0045869729040132/0.00140960965072008/0.00023210499526554/0.00164752065555184/0.313496198391719/0.30424623183515/0.00451760865420585/0.19265462311387/0.0597859795947149/0.000434763810483738/0.00321466324345811/0.0104356433850183/0.00187068709540237/0.00873777902318131/0.0827992950773366}],(B3:0.5[&model=LG+F{0.00199226438402863/0.000449546226858468/0.00308176655909817/0.000579876312201055/0.003826687998097/0.0045869729040132/0.00140960965072008/0.00023210499526554/0.00164752065555184/0.313496198391719/0.30424623183515/0.00451760865420585/0.19265462311387/0.0597859795947149/0.000434763810483738/0.00321466324345811/0.0104356433850183/0.00187068709540237/0.00873777902318131/0.0827992950773366}],B4:0.5[&model=LG+F{0.00199226438402863/0.000449546226858468/0.00308176655909817/0.000579876312201055/0.003826687998097/0.0045869729040132/0.00140960965072008/0.00023210499526554/0.00164752065555184/0.313496198391719/0.30424623183515/0.00451760865420585/0.19265462311387/0.0597859795947149/0.000434763810483738/0.00321466324345811/0.0104356433850183/0.00187068709540237/0.00873777902318131/0.0827992950773366}]):0.001[&model=LG+F{0.00199226438402863/0.000449546226858468/0.00308176655909817/0.000579876312201055/0.003826687998097/0.0045869729040132/0.00140960965072008/0.00023210499526554/0.00164752065555184/0.313496198391719/0.30424623183515/0.00451760865420585/0.19265462311387/0.0597859795947149/0.000434763810483738/0.00321466324345811/0.0104356433850183/0.00187068709540237/0.00873777902318131/0.0827992950773366}]):0.5[&model=LG+F{0.00199226438402863/0.000449546226858468/0.00308176655909817/0.000579876312201055/0.003826687998097/0.0045869729040132/0.00140960965072008/0.00023210499526554/0.00164752065555184/0.313496198391719/0.30424623183515/0.00451760865420585/0.19265462311387/0.0597859795947149/0.000434763810483738/0.00321466324345811/0.0104356433850183/0.00187068709540237/0.00873777902318131/0.0827992950773366}]):0.25[&model=LG+F{0.0212458651629554/0.00479404169291877/0.00186832725817254/0.000858510608254362/0.0056654361830646/0.00679104287416603/0.00208693615031015/0.00247520935102417/0.00243916492249994/0.190057709289997/0.4504385022393/0.0027388094550805/0.116797257960361/0.0362453719940554/0.00463639935006611/0.0047593295990978/0.0154500371225569/0.0027695642714418/0.0052972963434567/0.122584888680934}],(((C1:0.5[&model=LG+F{0.0212458651629554/0.00479404169291877/0.00186832725817254/0.000858510608254362/0.0056654361830646/0.00679104287416603/0.00208693615031015/0.00247520935102417/0.00243916492249994/0.190057709289997/0.4504385022393/0.0027388094550805/0.116797257960361/0.0362453719940554/0.00463639935006611/0.0047593295990978/0.0154500371225569/0.0027695642714418/0.0052972963434567/0.122584888680934}],C2:0.5[&model=LG+F{0.0212458651629554/0.00479404169291877/0.00186832725817254/0.000858510608254362/0.0056654361830646/0.00679104287416603/0.00208693615031015/0.00247520935102417/0.00243916492249994/0.190057709289997/0.4504385022393/0.0027388094550805/0.116797257960361/0.0362453719940554/0.00463639935006611/0.0047593295990978/0.0154500371225569/0.0027695642714418/0.0052972963434567/0.122584888680934}]):0.001[&model=LG+F{0.0212458651629554/0.00479404169291877/0.00186832725817254/0.000858510608254362/0.0056654361830646/0.00679104287416603/0.00208693615031015/0.00247520935102417/0.00243916492249994/0.190057709289997/0.4504385022393/0.0027388094550805/0.116797257960361/0.0362453719940554/0.00463639935006611/0.0047593295990978/0.0154500371225569/0.0027695642714418/0.0052972963434567/0.122584888680934}],(C3:0.5[&model=LG+F{0.0212458651629554/0.00479404169291877/0.00186832725817254/0.000858510608254362/0.0056654361830646/0.00679104287416603/0.00208693615031015/0.00247520935102417/0.00243916492249994/0.190057709289997/0.4504385022393/0.0027388094550805/0.116797257960361/0.0362453719940554/0.00463639935006611/0.0047593295990978/0.0154500371225569/0.0027695642714418/0.0052972963434567/0.122584888680934}],C4:0.5[&model=LG+F{0.0212458651629554/0.00479404169291877/0.00186832725817254/0.000858510608254362/0.0056654361830646/0.00679104287416603/0.00208693615031015/0.00247520935102417/0.00243916492249994/0.190057709289997/0.4504385022393/0.0027388094550805/0.116797257960361/0.0362453719940554/0.00463639935006611/0.0047593295990978/0.0154500371225569/0.0027695642714418/0.0052972963434567/0.122584888680934}]):0.001[&model=LG+F{0.0212458651629554/0.00479404169291877/0.00186832725817254/0.000858510608254362/0.0056654361830646/0.00679104287416603/0.00208693615031015/0.00247520935102417/0.00243916492249994/0.190057709289997/0.4504385022393/0.0027388094550805/0.116797257960361/0.0362453719940554/0.00463639935006611/0.0047593295990978/0.0154500371225569/0.0027695642714418/0.0052972963434567/0.122584888680934}]):0.5[&model=LG+F{0.0212458651629554/0.00479404169291877/0.00186832725817254/0.000858510608254362/0.0056654361830646/0.00679104287416603/0.00208693615031015/0.00247520935102417/0.00243916492249994/0.190057709289997/0.4504385022393/0.0027388094550805/0.116797257960361/0.0362453719940554/0.00463639935006611/0.0047593295990978/0.0154500371225569/0.0027695642714418/0.0052972963434567/0.122584888680934}],((D1:0.5[&model=LG+F{0.00199226438402863/0.000449546226858468/0.00308176655909817/0.000579876312201055/0.003826687998097/0.0045869729040132/0.00140960965072008/0.00023210499526554/0.00164752065555184/0.313496198391719/0.30424623183515/0.00451760865420585/0.19265462311387/0.0597859795947149/0.000434763810483738/0.00321466324345811/0.0104356433850183/0.00187068709540237/0.00873777902318131/0.0827992950773366}],D2:0.5[&model=LG+F{0.00199226438402863/0.000449546226858468/0.00308176655909817/0.000579876312201055/0.003826687998097/0.0045869729040132/0.00140960965072008/0.00023210499526554/0.00164752065555184/0.313496198391719/0.30424623183515/0.00451760865420585/0.19265462311387/0.0597859795947149/0.000434763810483738/0.00321466324345811/0.0104356433850183/0.00187068709540237/0.00873777902318131/0.0827992950773366}]):0.001[&model=LG+F{0.00199226438402863/0.000449546226858468/0.00308176655909817/0.000579876312201055/0.003826687998097/0.0045869729040132/0.00140960965072008/0.00023210499526554/0.00164752065555184/0.313496198391719/0.30424623183515/0.00451760865420585/0.19265462311387/0.0597859795947149/0.000434763810483738/0.00321466324345811/0.0104356433850183/0.00187068709540237/0.00873777902318131/0.0827992950773366}],(D3:0.5[&model=LG+F{0.00199226438402863/0.000449546226858468/0.00308176655909817/0.000579876312201055/0.003826687998097/0.0045869729040132/0.00140960965072008/0.00023210499526554/0.00164752065555184/0.313496198391719/0.30424623183515/0.00451760865420585/0.19265462311387/0.0597859795947149/0.000434763810483738/0.00321466324345811/0.0104356433850183/0.00187068709540237/0.00873777902318131/0.0827992950773366}],D4:0.5[&model=LG+F{0.00199226438402863/0.000449546226858468/0.00308176655909817/0.000579876312201055/0.003826687998097/0.0045869729040132/0.00140960965072008/0.00023210499526554/0.00164752065555184/0.313496198391719/0.30424623183515/0.00451760865420585/0.19265462311387/0.0597859795947149/0.000434763810483738/0.00321466324345811/0.0104356433850183/0.00187068709540237/0.00873777902318131/0.0827992950773366}]):0.001[&model=LG+F{0.00199226438402863/0.000449546226858468/0.00308176655909817/0.000579876312201055/0.003826687998097/0.0045869729040132/0.00140960965072008/0.00023210499526554/0.00164752065555184/0.313496198391719/0.30424623183515/0.00451760865420585/0.19265462311387/0.0597859795947149/0.000434763810483738/0.00321466324345811/0.0104356433850183/0.00187068709540237/0.00873777902318131/0.0827992950773366}]):0.5[&model=LG+F{0.00199226438402863/0.000449546226858468/0.00308176655909817/0.000579876312201055/0.003826687998097/0.0045869729040132/0.00140960965072008/0.00023210499526554/0.00164752065555184/0.313496198391719/0.30424623183515/0.00451760865420585/0.19265462311387/0.0597859795947149/0.000434763810483738/0.00321466324345811/0.0104356433850183/0.00187068709540237/0.00873777902318131/0.0827992950773366}]):0.25[&model=LG+F{0.0212458651629554/0.00479404169291877/0.00186832725817254/0.000858510608254362/0.0056654361830646/0.00679104287416603/0.00208693615031015/0.00247520935102417/0.00243916492249994/0.190057709289997/0.4504385022393/0.0027388094550805/0.116797257960361/0.0362453719940554/0.00463639935006611/0.0047593295990978/0.0154500371225569/0.0027695642714418/0.0052972963434567/0.122584888680934}]);
```
