## Supplementary material for "Modeling site-and-branch-heterogeneity with GFmix": C20pi13.nwk

```
((((A1:0.5[&model=LG+F{0.0536220688344266/0.0567789431823556/0.0194121094432005/0.0143477686856387/0.00769331074072916/0.0435762124488936/0.0469655986078488/0.00587476813510416/0.0167842167097591/0.161309077439633/0.113813579429444/0.0534987599208706/0.0305934266835381/0.0121054519894706/0.0139633787483079/0.0268979679816534/0.0966088234469299/0.00321373006156156/0.0104173337371954/0.212523069120559}],A2:0.5[&model=LG+F{0.0536220688344266/0.0567789431823556/0.0194121094432005/0.0143477686856387/0.00769331074072916/0.0435762124488936/0.0469655986078488/0.00587476813510416/0.0167842167097591/0.161309077439633/0.113813579429444/0.0534987599208706/0.0305934266835381/0.0121054519894706/0.0139633787483079/0.0268979679816534/0.0966088234469299/0.00321373006156156/0.0104173337371954/0.212523069120559}]):0.001[&model=LG+F{0.0536220688344266/0.0567789431823556/0.0194121094432005/0.0143477686856387/0.00769331074072916/0.0435762124488936/0.0469655986078488/0.00587476813510416/0.0167842167097591/0.161309077439633/0.113813579429444/0.0534987599208706/0.0305934266835381/0.0121054519894706/0.0139633787483079/0.0268979679816534/0.0966088234469299/0.00321373006156156/0.0104173337371954/0.212523069120559}],(A3:0.5[&model=LG+F{0.0536220688344266/0.0567789431823556/0.0194121094432005/0.0143477686856387/0.00769331074072916/0.0435762124488936/0.0469655986078488/0.00587476813510416/0.0167842167097591/0.161309077439633/0.113813579429444/0.0534987599208706/0.0305934266835381/0.0121054519894706/0.0139633787483079/0.0268979679816534/0.0966088234469299/0.00321373006156156/0.0104173337371954/0.212523069120559}],A4:0.5[&model=LG+F{0.0536220688344266/0.0567789431823556/0.0194121094432005/0.0143477686856387/0.00769331074072916/0.0435762124488936/0.0469655986078488/0.00587476813510416/0.0167842167097591/0.161309077439633/0.113813579429444/0.0534987599208706/0.0305934266835381/0.0121054519894706/0.0139633787483079/0.0268979679816534/0.0966088234469299/0.00321373006156156/0.0104173337371954/0.212523069120559}]):0.001[&model=LG+F{0.0536220688344266/0.0567789431823556/0.0194121094432005/0.0143477686856387/0.00769331074072916/0.0435762124488936/0.0469655986078488/0.00587476813510416/0.0167842167097591/0.161309077439633/0.113813579429444/0.0534987599208706/0.0305934266835381/0.0121054519894706/0.0139633787483079/0.0268979679816534/0.0966088234469299/0.00321373006156156/0.0104173337371954/0.212523069120559}]):0.5[&model=LG+F{0.0536220688344266/0.0567789431823556/0.0194121094432005/0.0143477686856387/0.00769331074072916/0.0435762124488936/0.0469655986078488/0.00587476813510416/0.0167842167097591/0.161309077439633/0.113813579429444/0.0534987599208706/0.0305934266835381/0.0121054519894706/0.0139633787483079/0.0268979679816534/0.0966088234469299/0.00321373006156156/0.0104173337371954/0.212523069120559}],((B1:0.5[&model=LG+F{0.00571674764049492/0.0060533078361783/0.0364042781961462/0.0110181067032471/0.00590793735944716/0.0334635558326121/0.0360663729797311/0.000626319864280385/0.0128891324282119/0.302509139867487/0.087401057955952/0.10032828966923/0.057373034044532/0.0227018214174113/0.00148866155759877/0.0206558028510054/0.074188980080149/0.00246792525789469/0.0195360280932166/0.163203206280826}],B2:0.5[&model=LG+F{0.00571674764049492/0.0060533078361783/0.0364042781961462/0.0110181067032471/0.00590793735944716/0.0334635558326121/0.0360663729797311/0.000626319864280385/0.0128891324282119/0.302509139867487/0.087401057955952/0.10032828966923/0.057373034044532/0.0227018214174113/0.00148866155759877/0.0206558028510054/0.074188980080149/0.00246792525789469/0.0195360280932166/0.163203206280826}]):0.001[&model=LG+F{0.00571674764049492/0.0060533078361783/0.0364042781961462/0.0110181067032471/0.00590793735944716/0.0334635558326121/0.0360663729797311/0.000626319864280385/0.0128891324282119/0.302509139867487/0.087401057955952/0.10032828966923/0.057373034044532/0.0227018214174113/0.00148866155759877/0.0206558028510054/0.074188980080149/0.00246792525789469/0.0195360280932166/0.163203206280826}],(B3:0.5[&model=LG+F{0.00571674764049492/0.0060533078361783/0.0364042781961462/0.0110181067032471/0.00590793735944716/0.0334635558326121/0.0360663729797311/0.000626319864280385/0.0128891324282119/0.302509139867487/0.087401057955952/0.10032828966923/0.057373034044532/0.0227018214174113/0.00148866155759877/0.0206558028510054/0.074188980080149/0.00246792525789469/0.0195360280932166/0.163203206280826}],B4:0.5[&model=LG+F{0.00571674764049492/0.0060533078361783/0.0364042781961462/0.0110181067032471/0.00590793735944716/0.0334635558326121/0.0360663729797311/0.000626319864280385/0.0128891324282119/0.302509139867487/0.087401057955952/0.10032828966923/0.057373034044532/0.0227018214174113/0.00148866155759877/0.0206558028510054/0.074188980080149/0.00246792525789469/0.0195360280932166/0.163203206280826}]):0.001[&model=LG+F{0.00571674764049492/0.0060533078361783/0.0364042781961462/0.0110181067032471/0.00590793735944716/0.0334635558326121/0.0360663729797311/0.000626319864280385/0.0128891324282119/0.302509139867487/0.087401057955952/0.10032828966923/0.057373034044532/0.0227018214174113/0.00148866155759877/0.0206558028510054/0.074188980080149/0.00246792525789469/0.0195360280932166/0.163203206280826}]):0.5[&model=LG+F{0.00571674764049492/0.0060533078361783/0.0364042781961462/0.0110181067032471/0.00590793735944716/0.0334635558326121/0.0360663729797311/0.000626319864280385/0.0128891324282119/0.302509139867487/0.087401057955952/0.10032828966923/0.057373034044532/0.0227018214174113/0.00148866155759877/0.0206558028510054/0.074188980080149/0.00246792525789469/0.0195360280932166/0.163203206280826}]):0.25[&model=LG+F{0.0536220688344266/0.0567789431823556/0.0194121094432005/0.0143477686856387/0.00769331074072916/0.0435762124488936/0.0469655986078488/0.00587476813510416/0.0167842167097591/0.161309077439633/0.113813579429444/0.0534987599208706/0.0305934266835381/0.0121054519894706/0.0139633787483079/0.0268979679816534/0.0966088234469299/0.00321373006156156/0.0104173337371954/0.212523069120559}],(((C1:0.5[&model=LG+F{0.0536220688344266/0.0567789431823556/0.0194121094432005/0.0143477686856387/0.00769331074072916/0.0435762124488936/0.0469655986078488/0.00587476813510416/0.0167842167097591/0.161309077439633/0.113813579429444/0.0534987599208706/0.0305934266835381/0.0121054519894706/0.0139633787483079/0.0268979679816534/0.0966088234469299/0.00321373006156156/0.0104173337371954/0.212523069120559}],C2:0.5[&model=LG+F{0.0536220688344266/0.0567789431823556/0.0194121094432005/0.0143477686856387/0.00769331074072916/0.0435762124488936/0.0469655986078488/0.00587476813510416/0.0167842167097591/0.161309077439633/0.113813579429444/0.0534987599208706/0.0305934266835381/0.0121054519894706/0.0139633787483079/0.0268979679816534/0.0966088234469299/0.00321373006156156/0.0104173337371954/0.212523069120559}]):0.001[&model=LG+F{0.0536220688344266/0.0567789431823556/0.0194121094432005/0.0143477686856387/0.00769331074072916/0.0435762124488936/0.0469655986078488/0.00587476813510416/0.0167842167097591/0.161309077439633/0.113813579429444/0.0534987599208706/0.0305934266835381/0.0121054519894706/0.0139633787483079/0.0268979679816534/0.0966088234469299/0.00321373006156156/0.0104173337371954/0.212523069120559}],(C3:0.5[&model=LG+F{0.0536220688344266/0.0567789431823556/0.0194121094432005/0.0143477686856387/0.00769331074072916/0.0435762124488936/0.0469655986078488/0.00587476813510416/0.0167842167097591/0.161309077439633/0.113813579429444/0.0534987599208706/0.0305934266835381/0.0121054519894706/0.0139633787483079/0.0268979679816534/0.0966088234469299/0.00321373006156156/0.0104173337371954/0.212523069120559}],C4:0.5[&model=LG+F{0.0536220688344266/0.0567789431823556/0.0194121094432005/0.0143477686856387/0.00769331074072916/0.0435762124488936/0.0469655986078488/0.00587476813510416/0.0167842167097591/0.161309077439633/0.113813579429444/0.0534987599208706/0.0305934266835381/0.0121054519894706/0.0139633787483079/0.0268979679816534/0.0966088234469299/0.00321373006156156/0.0104173337371954/0.212523069120559}]):0.001[&model=LG+F{0.0536220688344266/0.0567789431823556/0.0194121094432005/0.0143477686856387/0.00769331074072916/0.0435762124488936/0.0469655986078488/0.00587476813510416/0.0167842167097591/0.161309077439633/0.113813579429444/0.0534987599208706/0.0305934266835381/0.0121054519894706/0.0139633787483079/0.0268979679816534/0.0966088234469299/0.00321373006156156/0.0104173337371954/0.212523069120559}]):0.5[&model=LG+F{0.0536220688344266/0.0567789431823556/0.0194121094432005/0.0143477686856387/0.00769331074072916/0.0435762124488936/0.0469655986078488/0.00587476813510416/0.0167842167097591/0.161309077439633/0.113813579429444/0.0534987599208706/0.0305934266835381/0.0121054519894706/0.0139633787483079/0.0268979679816534/0.0966088234469299/0.00321373006156156/0.0104173337371954/0.212523069120559}],((D1:0.5[&model=LG+F{0.00571674764049492/0.0060533078361783/0.0364042781961462/0.0110181067032471/0.00590793735944716/0.0334635558326121/0.0360663729797311/0.000626319864280385/0.0128891324282119/0.302509139867487/0.087401057955952/0.10032828966923/0.057373034044532/0.0227018214174113/0.00148866155759877/0.0206558028510054/0.074188980080149/0.00246792525789469/0.0195360280932166/0.163203206280826}],D2:0.5[&model=LG+F{0.00571674764049492/0.0060533078361783/0.0364042781961462/0.0110181067032471/0.00590793735944716/0.0334635558326121/0.0360663729797311/0.000626319864280385/0.0128891324282119/0.302509139867487/0.087401057955952/0.10032828966923/0.057373034044532/0.0227018214174113/0.00148866155759877/0.0206558028510054/0.074188980080149/0.00246792525789469/0.0195360280932166/0.163203206280826}]):0.001[&model=LG+F{0.00571674764049492/0.0060533078361783/0.0364042781961462/0.0110181067032471/0.00590793735944716/0.0334635558326121/0.0360663729797311/0.000626319864280385/0.0128891324282119/0.302509139867487/0.087401057955952/0.10032828966923/0.057373034044532/0.0227018214174113/0.00148866155759877/0.0206558028510054/0.074188980080149/0.00246792525789469/0.0195360280932166/0.163203206280826}],(D3:0.5[&model=LG+F{0.00571674764049492/0.0060533078361783/0.0364042781961462/0.0110181067032471/0.00590793735944716/0.0334635558326121/0.0360663729797311/0.000626319864280385/0.0128891324282119/0.302509139867487/0.087401057955952/0.10032828966923/0.057373034044532/0.0227018214174113/0.00148866155759877/0.0206558028510054/0.074188980080149/0.00246792525789469/0.0195360280932166/0.163203206280826}],D4:0.5[&model=LG+F{0.00571674764049492/0.0060533078361783/0.0364042781961462/0.0110181067032471/0.00590793735944716/0.0334635558326121/0.0360663729797311/0.000626319864280385/0.0128891324282119/0.302509139867487/0.087401057955952/0.10032828966923/0.057373034044532/0.0227018214174113/0.00148866155759877/0.0206558028510054/0.074188980080149/0.00246792525789469/0.0195360280932166/0.163203206280826}]):0.001[&model=LG+F{0.00571674764049492/0.0060533078361783/0.0364042781961462/0.0110181067032471/0.00590793735944716/0.0334635558326121/0.0360663729797311/0.000626319864280385/0.0128891324282119/0.302509139867487/0.087401057955952/0.10032828966923/0.057373034044532/0.0227018214174113/0.00148866155759877/0.0206558028510054/0.074188980080149/0.00246792525789469/0.0195360280932166/0.163203206280826}]):0.5[&model=LG+F{0.00571674764049492/0.0060533078361783/0.0364042781961462/0.0110181067032471/0.00590793735944716/0.0334635558326121/0.0360663729797311/0.000626319864280385/0.0128891324282119/0.302509139867487/0.087401057955952/0.10032828966923/0.057373034044532/0.0227018214174113/0.00148866155759877/0.0206558028510054/0.074188980080149/0.00246792525789469/0.0195360280932166/0.163203206280826}]):0.25[&model=LG+F{0.0536220688344266/0.0567789431823556/0.0194121094432005/0.0143477686856387/0.00769331074072916/0.0435762124488936/0.0469655986078488/0.00587476813510416/0.0167842167097591/0.161309077439633/0.113813579429444/0.0534987599208706/0.0305934266835381/0.0121054519894706/0.0139633787483079/0.0268979679816534/0.0966088234469299/0.00321373006156156/0.0104173337371954/0.212523069120559}]);
```
