## Supplementary material for "Modeling site-and-branch-heterogeneity with GFmix": C20pi14.nwk

```
((((A1:0.5[&model=LG+F{0.437130094866396/0.00588910400968273/0.00794207603444782/0.00428347330350614/0.038622698883095/0.00581996079712592/0.00600117346091621/0.099324463775947/0.00294767411323552/0.00662059365196716/0.00948017567053827/0.00337267191687651/0.00600394460009588/0.0041951535722137/0.0197183495829438/0.22406191813555/0.0708293514220391/0.00115530784646399/0.00301619333576666/0.0435852854601667}],A2:0.5[&model=LG+F{0.437130094866396/0.00588910400968273/0.00794207603444782/0.00428347330350614/0.038622698883095/0.00581996079712592/0.00600117346091621/0.099324463775947/0.00294767411323552/0.00662059365196716/0.00948017567053827/0.00337267191687651/0.00600394460009588/0.0041951535722137/0.0197183495829438/0.22406191813555/0.0708293514220391/0.00115530784646399/0.00301619333576666/0.0435852854601667}]):0.001[&model=LG+F{0.437130094866396/0.00588910400968273/0.00794207603444782/0.00428347330350614/0.038622698883095/0.00581996079712592/0.00600117346091621/0.099324463775947/0.00294767411323552/0.00662059365196716/0.00948017567053827/0.00337267191687651/0.00600394460009588/0.0041951535722137/0.0197183495829438/0.22406191813555/0.0708293514220391/0.00115530784646399/0.00301619333576666/0.0435852854601667}],(A3:0.5[&model=LG+F{0.437130094866396/0.00588910400968273/0.00794207603444782/0.00428347330350614/0.038622698883095/0.00581996079712592/0.00600117346091621/0.099324463775947/0.00294767411323552/0.00662059365196716/0.00948017567053827/0.00337267191687651/0.00600394460009588/0.0041951535722137/0.0197183495829438/0.22406191813555/0.0708293514220391/0.00115530784646399/0.00301619333576666/0.0435852854601667}],A4:0.5[&model=LG+F{0.437130094866396/0.00588910400968273/0.00794207603444782/0.00428347330350614/0.038622698883095/0.00581996079712592/0.00600117346091621/0.099324463775947/0.00294767411323552/0.00662059365196716/0.00948017567053827/0.00337267191687651/0.00600394460009588/0.0041951535722137/0.0197183495829438/0.22406191813555/0.0708293514220391/0.00115530784646399/0.00301619333576666/0.0435852854601667}]):0.001[&model=LG+F{0.437130094866396/0.00588910400968273/0.00794207603444782/0.00428347330350614/0.038622698883095/0.00581996079712592/0.00600117346091621/0.099324463775947/0.00294767411323552/0.00662059365196716/0.00948017567053827/0.00337267191687651/0.00600394460009588/0.0041951535722137/0.0197183495829438/0.22406191813555/0.0708293514220391/0.00115530784646399/0.00301619333576666/0.0435852854601667}]):0.5[&model=LG+F{0.437130094866396/0.00588910400968273/0.00794207603444782/0.00428347330350614/0.038622698883095/0.00581996079712592/0.00600117346091621/0.099324463775947/0.00294767411323552/0.00662059365196716/0.00948017567053827/0.00337267191687651/0.00600394460009588/0.0041951535722137/0.0197183495829438/0.22406191813555/0.0708293514220391/0.00115530784646399/0.00301619333576666/0.0435852854601667}],((B1:0.5[&model=LG+F{0.108197114858247/0.00145765315733421/0.034579065442741/0.00763691909503368/0.0688596392933308/0.0103762919935879/0.0106993724365615/0.0245844899301306/0.00525534936867211/0.0288254532150277/0.0169020160679761/0.0146843019916613/0.0261406202031836/0.0182653111461948/0.00488062606463394/0.399475523678095/0.126280237563537/0.00205977531039617/0.013132227177511/0.0777073358950991}],B2:0.5[&model=LG+F{0.108197114858247/0.00145765315733421/0.034579065442741/0.00763691909503368/0.0688596392933308/0.0103762919935879/0.0106993724365615/0.0245844899301306/0.00525534936867211/0.0288254532150277/0.0169020160679761/0.0146843019916613/0.0261406202031836/0.0182653111461948/0.00488062606463394/0.399475523678095/0.126280237563537/0.00205977531039617/0.013132227177511/0.0777073358950991}]):0.001[&model=LG+F{0.108197114858247/0.00145765315733421/0.034579065442741/0.00763691909503368/0.0688596392933308/0.0103762919935879/0.0106993724365615/0.0245844899301306/0.00525534936867211/0.0288254532150277/0.0169020160679761/0.0146843019916613/0.0261406202031836/0.0182653111461948/0.00488062606463394/0.399475523678095/0.126280237563537/0.00205977531039617/0.013132227177511/0.0777073358950991}],(B3:0.5[&model=LG+F{0.108197114858247/0.00145765315733421/0.034579065442741/0.00763691909503368/0.0688596392933308/0.0103762919935879/0.0106993724365615/0.0245844899301306/0.00525534936867211/0.0288254532150277/0.0169020160679761/0.0146843019916613/0.0261406202031836/0.0182653111461948/0.00488062606463394/0.399475523678095/0.126280237563537/0.00205977531039617/0.013132227177511/0.0777073358950991}],B4:0.5[&model=LG+F{0.108197114858247/0.00145765315733421/0.034579065442741/0.00763691909503368/0.0688596392933308/0.0103762919935879/0.0106993724365615/0.0245844899301306/0.00525534936867211/0.0288254532150277/0.0169020160679761/0.0146843019916613/0.0261406202031836/0.0182653111461948/0.00488062606463394/0.399475523678095/0.126280237563537/0.00205977531039617/0.013132227177511/0.0777073358950991}]):0.001[&model=LG+F{0.108197114858247/0.00145765315733421/0.034579065442741/0.00763691909503368/0.0688596392933308/0.0103762919935879/0.0106993724365615/0.0245844899301306/0.00525534936867211/0.0288254532150277/0.0169020160679761/0.0146843019916613/0.0261406202031836/0.0182653111461948/0.00488062606463394/0.399475523678095/0.126280237563537/0.00205977531039617/0.013132227177511/0.0777073358950991}]):0.5[&model=LG+F{0.108197114858247/0.00145765315733421/0.034579065442741/0.00763691909503368/0.0688596392933308/0.0103762919935879/0.0106993724365615/0.0245844899301306/0.00525534936867211/0.0288254532150277/0.0169020160679761/0.0146843019916613/0.0261406202031836/0.0182653111461948/0.00488062606463394/0.399475523678095/0.126280237563537/0.00205977531039617/0.013132227177511/0.0777073358950991}]):0.25[&model=LG+F{0.437130094866396/0.00588910400968273/0.00794207603444782/0.00428347330350614/0.038622698883095/0.00581996079712592/0.00600117346091621/0.099324463775947/0.00294767411323552/0.00662059365196716/0.00948017567053827/0.00337267191687651/0.00600394460009588/0.0041951535722137/0.0197183495829438/0.22406191813555/0.0708293514220391/0.00115530784646399/0.00301619333576666/0.0435852854601667}],(((C1:0.5[&model=LG+F{0.437130094866396/0.00588910400968273/0.00794207603444782/0.00428347330350614/0.038622698883095/0.00581996079712592/0.00600117346091621/0.099324463775947/0.00294767411323552/0.00662059365196716/0.00948017567053827/0.00337267191687651/0.00600394460009588/0.0041951535722137/0.0197183495829438/0.22406191813555/0.0708293514220391/0.00115530784646399/0.00301619333576666/0.0435852854601667}],C2:0.5[&model=LG+F{0.437130094866396/0.00588910400968273/0.00794207603444782/0.00428347330350614/0.038622698883095/0.00581996079712592/0.00600117346091621/0.099324463775947/0.00294767411323552/0.00662059365196716/0.00948017567053827/0.00337267191687651/0.00600394460009588/0.0041951535722137/0.0197183495829438/0.22406191813555/0.0708293514220391/0.00115530784646399/0.00301619333576666/0.0435852854601667}]):0.001[&model=LG+F{0.437130094866396/0.00588910400968273/0.00794207603444782/0.00428347330350614/0.038622698883095/0.00581996079712592/0.00600117346091621/0.099324463775947/0.00294767411323552/0.00662059365196716/0.00948017567053827/0.00337267191687651/0.00600394460009588/0.0041951535722137/0.0197183495829438/0.22406191813555/0.0708293514220391/0.00115530784646399/0.00301619333576666/0.0435852854601667}],(C3:0.5[&model=LG+F{0.437130094866396/0.00588910400968273/0.00794207603444782/0.00428347330350614/0.038622698883095/0.00581996079712592/0.00600117346091621/0.099324463775947/0.00294767411323552/0.00662059365196716/0.00948017567053827/0.00337267191687651/0.00600394460009588/0.0041951535722137/0.0197183495829438/0.22406191813555/0.0708293514220391/0.00115530784646399/0.00301619333576666/0.0435852854601667}],C4:0.5[&model=LG+F{0.437130094866396/0.00588910400968273/0.00794207603444782/0.00428347330350614/0.038622698883095/0.00581996079712592/0.00600117346091621/0.099324463775947/0.00294767411323552/0.00662059365196716/0.00948017567053827/0.00337267191687651/0.00600394460009588/0.0041951535722137/0.0197183495829438/0.22406191813555/0.0708293514220391/0.00115530784646399/0.00301619333576666/0.0435852854601667}]):0.001[&model=LG+F{0.437130094866396/0.00588910400968273/0.00794207603444782/0.00428347330350614/0.038622698883095/0.00581996079712592/0.00600117346091621/0.099324463775947/0.00294767411323552/0.00662059365196716/0.00948017567053827/0.00337267191687651/0.00600394460009588/0.0041951535722137/0.0197183495829438/0.22406191813555/0.0708293514220391/0.00115530784646399/0.00301619333576666/0.0435852854601667}]):0.5[&model=LG+F{0.437130094866396/0.00588910400968273/0.00794207603444782/0.00428347330350614/0.038622698883095/0.00581996079712592/0.00600117346091621/0.099324463775947/0.00294767411323552/0.00662059365196716/0.00948017567053827/0.00337267191687651/0.00600394460009588/0.0041951535722137/0.0197183495829438/0.22406191813555/0.0708293514220391/0.00115530784646399/0.00301619333576666/0.0435852854601667}],((D1:0.5[&model=LG+F{0.108197114858247/0.00145765315733421/0.034579065442741/0.00763691909503368/0.0688596392933308/0.0103762919935879/0.0106993724365615/0.0245844899301306/0.00525534936867211/0.0288254532150277/0.0169020160679761/0.0146843019916613/0.0261406202031836/0.0182653111461948/0.00488062606463394/0.399475523678095/0.126280237563537/0.00205977531039617/0.013132227177511/0.0777073358950991}],D2:0.5[&model=LG+F{0.108197114858247/0.00145765315733421/0.034579065442741/0.00763691909503368/0.0688596392933308/0.0103762919935879/0.0106993724365615/0.0245844899301306/0.00525534936867211/0.0288254532150277/0.0169020160679761/0.0146843019916613/0.0261406202031836/0.0182653111461948/0.00488062606463394/0.399475523678095/0.126280237563537/0.00205977531039617/0.013132227177511/0.0777073358950991}]):0.001[&model=LG+F{0.108197114858247/0.00145765315733421/0.034579065442741/0.00763691909503368/0.0688596392933308/0.0103762919935879/0.0106993724365615/0.0245844899301306/0.00525534936867211/0.0288254532150277/0.0169020160679761/0.0146843019916613/0.0261406202031836/0.0182653111461948/0.00488062606463394/0.399475523678095/0.126280237563537/0.00205977531039617/0.013132227177511/0.0777073358950991}],(D3:0.5[&model=LG+F{0.108197114858247/0.00145765315733421/0.034579065442741/0.00763691909503368/0.0688596392933308/0.0103762919935879/0.0106993724365615/0.0245844899301306/0.00525534936867211/0.0288254532150277/0.0169020160679761/0.0146843019916613/0.0261406202031836/0.0182653111461948/0.00488062606463394/0.399475523678095/0.126280237563537/0.00205977531039617/0.013132227177511/0.0777073358950991}],D4:0.5[&model=LG+F{0.108197114858247/0.00145765315733421/0.034579065442741/0.00763691909503368/0.0688596392933308/0.0103762919935879/0.0106993724365615/0.0245844899301306/0.00525534936867211/0.0288254532150277/0.0169020160679761/0.0146843019916613/0.0261406202031836/0.0182653111461948/0.00488062606463394/0.399475523678095/0.126280237563537/0.00205977531039617/0.013132227177511/0.0777073358950991}]):0.001[&model=LG+F{0.108197114858247/0.00145765315733421/0.034579065442741/0.00763691909503368/0.0688596392933308/0.0103762919935879/0.0106993724365615/0.0245844899301306/0.00525534936867211/0.0288254532150277/0.0169020160679761/0.0146843019916613/0.0261406202031836/0.0182653111461948/0.00488062606463394/0.399475523678095/0.126280237563537/0.00205977531039617/0.013132227177511/0.0777073358950991}]):0.5[&model=LG+F{0.108197114858247/0.00145765315733421/0.034579065442741/0.00763691909503368/0.0688596392933308/0.0103762919935879/0.0106993724365615/0.0245844899301306/0.00525534936867211/0.0288254532150277/0.0169020160679761/0.0146843019916613/0.0261406202031836/0.0182653111461948/0.00488062606463394/0.399475523678095/0.126280237563537/0.00205977531039617/0.013132227177511/0.0777073358950991}]):0.25[&model=LG+F{0.437130094866396/0.00588910400968273/0.00794207603444782/0.00428347330350614/0.038622698883095/0.00581996079712592/0.00600117346091621/0.099324463775947/0.00294767411323552/0.00662059365196716/0.00948017567053827/0.00337267191687651/0.00600394460009588/0.0041951535722137/0.0197183495829438/0.22406191813555/0.0708293514220391/0.00115530784646399/0.00301619333576666/0.0435852854601667}]);
```
