## Supplementary material for "Modeling site-and-branch-heterogeneity with GFmix": C20pi15.nwk

```
((((A1:0.5[&model=LG+F{0.0450686794382116/0.0823638025956298/0.0958162511106435/0.0370236488123768/0.0126391754570283/0.0837214331071573/0.0376995519227745/0.0261719101184106/0.2135491213371/0.00864011825852169/0.0365209503054229/0.044588639863538/0.00926967812076056/0.0424335714114126/0.0110352705455227/0.0540259596483185/0.0314208344033185/0.014188293120811/0.0983793000117173/0.0154445835866078}],A2:0.5[&model=LG+F{0.0450686794382116/0.0823638025956298/0.0958162511106435/0.0370236488123768/0.0126391754570283/0.0837214331071573/0.0376995519227745/0.0261719101184106/0.2135491213371/0.00864011825852169/0.0365209503054229/0.044588639863538/0.00926967812076056/0.0424335714114126/0.0110352705455227/0.0540259596483185/0.0314208344033185/0.014188293120811/0.0983793000117173/0.0154445835866078}]):0.001[&model=LG+F{0.0450686794382116/0.0823638025956298/0.0958162511106435/0.0370236488123768/0.0126391754570283/0.0837214331071573/0.0376995519227745/0.0261719101184106/0.2135491213371/0.00864011825852169/0.0365209503054229/0.044588639863538/0.00926967812076056/0.0424335714114126/0.0110352705455227/0.0540259596483185/0.0314208344033185/0.014188293120811/0.0983793000117173/0.0154445835866078}],(A3:0.5[&model=LG+F{0.0450686794382116/0.0823638025956298/0.0958162511106435/0.0370236488123768/0.0126391754570283/0.0837214331071573/0.0376995519227745/0.0261719101184106/0.2135491213371/0.00864011825852169/0.0365209503054229/0.044588639863538/0.00926967812076056/0.0424335714114126/0.0110352705455227/0.0540259596483185/0.0314208344033185/0.014188293120811/0.0983793000117173/0.0154445835866078}],A4:0.5[&model=LG+F{0.0450686794382116/0.0823638025956298/0.0958162511106435/0.0370236488123768/0.0126391754570283/0.0837214331071573/0.0376995519227745/0.0261719101184106/0.2135491213371/0.00864011825852169/0.0365209503054229/0.044588639863538/0.00926967812076056/0.0424335714114126/0.0110352705455227/0.0540259596483185/0.0314208344033185/0.014188293120811/0.0983793000117173/0.0154445835866078}]):0.001[&model=LG+F{0.0450686794382116/0.0823638025956298/0.0958162511106435/0.0370236488123768/0.0126391754570283/0.0837214331071573/0.0376995519227745/0.0261719101184106/0.2135491213371/0.00864011825852169/0.0365209503054229/0.044588639863538/0.00926967812076056/0.0424335714114126/0.0110352705455227/0.0540259596483185/0.0314208344033185/0.014188293120811/0.0983793000117173/0.0154445835866078}]):0.5[&model=LG+F{0.0450686794382116/0.0823638025956298/0.0958162511106435/0.0370236488123768/0.0126391754570283/0.0837214331071573/0.0376995519227745/0.0261719101184106/0.2135491213371/0.00864011825852169/0.0365209503054229/0.044588639863538/0.00926967812076056/0.0424335714114126/0.0110352705455227/0.0540259596483185/0.0314208344033185/0.014188293120811/0.0983793000117173/0.0154445835866078}],((B1:0.5[&model=LG+F{0.00485187874749564/0.00886689355796487/0.181446467998386/0.028709886525143/0.00980101380556931/0.0649215547719141/0.0292340137309688/0.00281754282725266/0.16559607812298/0.0163617228071969/0.0283200703521303/0.0844371505074705/0.0175539152805268/0.0803561146247228/0.00118800451444536/0.0418942816461856/0.0243651995192602/0.0110022728323789/0.186300093192613/0.0119764598148242}],B2:0.5[&model=LG+F{0.00485187874749564/0.00886689355796487/0.181446467998386/0.028709886525143/0.00980101380556931/0.0649215547719141/0.0292340137309688/0.00281754282725266/0.16559607812298/0.0163617228071969/0.0283200703521303/0.0844371505074705/0.0175539152805268/0.0803561146247228/0.00118800451444536/0.0418942816461856/0.0243651995192602/0.0110022728323789/0.186300093192613/0.0119764598148242}]):0.001[&model=LG+F{0.00485187874749564/0.00886689355796487/0.181446467998386/0.028709886525143/0.00980101380556931/0.0649215547719141/0.0292340137309688/0.00281754282725266/0.16559607812298/0.0163617228071969/0.0283200703521303/0.0844371505074705/0.0175539152805268/0.0803561146247228/0.00118800451444536/0.0418942816461856/0.0243651995192602/0.0110022728323789/0.186300093192613/0.0119764598148242}],(B3:0.5[&model=LG+F{0.00485187874749564/0.00886689355796487/0.181446467998386/0.028709886525143/0.00980101380556931/0.0649215547719141/0.0292340137309688/0.00281754282725266/0.16559607812298/0.0163617228071969/0.0283200703521303/0.0844371505074705/0.0175539152805268/0.0803561146247228/0.00118800451444536/0.0418942816461856/0.0243651995192602/0.0110022728323789/0.186300093192613/0.0119764598148242}],B4:0.5[&model=LG+F{0.00485187874749564/0.00886689355796487/0.181446467998386/0.028709886525143/0.00980101380556931/0.0649215547719141/0.0292340137309688/0.00281754282725266/0.16559607812298/0.0163617228071969/0.0283200703521303/0.0844371505074705/0.0175539152805268/0.0803561146247228/0.00118800451444536/0.0418942816461856/0.0243651995192602/0.0110022728323789/0.186300093192613/0.0119764598148242}]):0.001[&model=LG+F{0.00485187874749564/0.00886689355796487/0.181446467998386/0.028709886525143/0.00980101380556931/0.0649215547719141/0.0292340137309688/0.00281754282725266/0.16559607812298/0.0163617228071969/0.0283200703521303/0.0844371505074705/0.0175539152805268/0.0803561146247228/0.00118800451444536/0.0418942816461856/0.0243651995192602/0.0110022728323789/0.186300093192613/0.0119764598148242}]):0.5[&model=LG+F{0.00485187874749564/0.00886689355796487/0.181446467998386/0.028709886525143/0.00980101380556931/0.0649215547719141/0.0292340137309688/0.00281754282725266/0.16559607812298/0.0163617228071969/0.0283200703521303/0.0844371505074705/0.0175539152805268/0.0803561146247228/0.00118800451444536/0.0418942816461856/0.0243651995192602/0.0110022728323789/0.186300093192613/0.0119764598148242}]):0.25[&model=LG+F{0.0450686794382116/0.0823638025956298/0.0958162511106435/0.0370236488123768/0.0126391754570283/0.0837214331071573/0.0376995519227745/0.0261719101184106/0.2135491213371/0.00864011825852169/0.0365209503054229/0.044588639863538/0.00926967812076056/0.0424335714114126/0.0110352705455227/0.0540259596483185/0.0314208344033185/0.014188293120811/0.0983793000117173/0.0154445835866078}],(((C1:0.5[&model=LG+F{0.0450686794382116/0.0823638025956298/0.0958162511106435/0.0370236488123768/0.0126391754570283/0.0837214331071573/0.0376995519227745/0.0261719101184106/0.2135491213371/0.00864011825852169/0.0365209503054229/0.044588639863538/0.00926967812076056/0.0424335714114126/0.0110352705455227/0.0540259596483185/0.0314208344033185/0.014188293120811/0.0983793000117173/0.0154445835866078}],C2:0.5[&model=LG+F{0.0450686794382116/0.0823638025956298/0.0958162511106435/0.0370236488123768/0.0126391754570283/0.0837214331071573/0.0376995519227745/0.0261719101184106/0.2135491213371/0.00864011825852169/0.0365209503054229/0.044588639863538/0.00926967812076056/0.0424335714114126/0.0110352705455227/0.0540259596483185/0.0314208344033185/0.014188293120811/0.0983793000117173/0.0154445835866078}]):0.001[&model=LG+F{0.0450686794382116/0.0823638025956298/0.0958162511106435/0.0370236488123768/0.0126391754570283/0.0837214331071573/0.0376995519227745/0.0261719101184106/0.2135491213371/0.00864011825852169/0.0365209503054229/0.044588639863538/0.00926967812076056/0.0424335714114126/0.0110352705455227/0.0540259596483185/0.0314208344033185/0.014188293120811/0.0983793000117173/0.0154445835866078}],(C3:0.5[&model=LG+F{0.0450686794382116/0.0823638025956298/0.0958162511106435/0.0370236488123768/0.0126391754570283/0.0837214331071573/0.0376995519227745/0.0261719101184106/0.2135491213371/0.00864011825852169/0.0365209503054229/0.044588639863538/0.00926967812076056/0.0424335714114126/0.0110352705455227/0.0540259596483185/0.0314208344033185/0.014188293120811/0.0983793000117173/0.0154445835866078}],C4:0.5[&model=LG+F{0.0450686794382116/0.0823638025956298/0.0958162511106435/0.0370236488123768/0.0126391754570283/0.0837214331071573/0.0376995519227745/0.0261719101184106/0.2135491213371/0.00864011825852169/0.0365209503054229/0.044588639863538/0.00926967812076056/0.0424335714114126/0.0110352705455227/0.0540259596483185/0.0314208344033185/0.014188293120811/0.0983793000117173/0.0154445835866078}]):0.001[&model=LG+F{0.0450686794382116/0.0823638025956298/0.0958162511106435/0.0370236488123768/0.0126391754570283/0.0837214331071573/0.0376995519227745/0.0261719101184106/0.2135491213371/0.00864011825852169/0.0365209503054229/0.044588639863538/0.00926967812076056/0.0424335714114126/0.0110352705455227/0.0540259596483185/0.0314208344033185/0.014188293120811/0.0983793000117173/0.0154445835866078}]):0.5[&model=LG+F{0.0450686794382116/0.0823638025956298/0.0958162511106435/0.0370236488123768/0.0126391754570283/0.0837214331071573/0.0376995519227745/0.0261719101184106/0.2135491213371/0.00864011825852169/0.0365209503054229/0.044588639863538/0.00926967812076056/0.0424335714114126/0.0110352705455227/0.0540259596483185/0.0314208344033185/0.014188293120811/0.0983793000117173/0.0154445835866078}],((D1:0.5[&model=LG+F{0.00485187874749564/0.00886689355796487/0.181446467998386/0.028709886525143/0.00980101380556931/0.0649215547719141/0.0292340137309688/0.00281754282725266/0.16559607812298/0.0163617228071969/0.0283200703521303/0.0844371505074705/0.0175539152805268/0.0803561146247228/0.00118800451444536/0.0418942816461856/0.0243651995192602/0.0110022728323789/0.186300093192613/0.0119764598148242}],D2:0.5[&model=LG+F{0.00485187874749564/0.00886689355796487/0.181446467998386/0.028709886525143/0.00980101380556931/0.0649215547719141/0.0292340137309688/0.00281754282725266/0.16559607812298/0.0163617228071969/0.0283200703521303/0.0844371505074705/0.0175539152805268/0.0803561146247228/0.00118800451444536/0.0418942816461856/0.0243651995192602/0.0110022728323789/0.186300093192613/0.0119764598148242}]):0.001[&model=LG+F{0.00485187874749564/0.00886689355796487/0.181446467998386/0.028709886525143/0.00980101380556931/0.0649215547719141/0.0292340137309688/0.00281754282725266/0.16559607812298/0.0163617228071969/0.0283200703521303/0.0844371505074705/0.0175539152805268/0.0803561146247228/0.00118800451444536/0.0418942816461856/0.0243651995192602/0.0110022728323789/0.186300093192613/0.0119764598148242}],(D3:0.5[&model=LG+F{0.00485187874749564/0.00886689355796487/0.181446467998386/0.028709886525143/0.00980101380556931/0.0649215547719141/0.0292340137309688/0.00281754282725266/0.16559607812298/0.0163617228071969/0.0283200703521303/0.0844371505074705/0.0175539152805268/0.0803561146247228/0.00118800451444536/0.0418942816461856/0.0243651995192602/0.0110022728323789/0.186300093192613/0.0119764598148242}],D4:0.5[&model=LG+F{0.00485187874749564/0.00886689355796487/0.181446467998386/0.028709886525143/0.00980101380556931/0.0649215547719141/0.0292340137309688/0.00281754282725266/0.16559607812298/0.0163617228071969/0.0283200703521303/0.0844371505074705/0.0175539152805268/0.0803561146247228/0.00118800451444536/0.0418942816461856/0.0243651995192602/0.0110022728323789/0.186300093192613/0.0119764598148242}]):0.001[&model=LG+F{0.00485187874749564/0.00886689355796487/0.181446467998386/0.028709886525143/0.00980101380556931/0.0649215547719141/0.0292340137309688/0.00281754282725266/0.16559607812298/0.0163617228071969/0.0283200703521303/0.0844371505074705/0.0175539152805268/0.0803561146247228/0.00118800451444536/0.0418942816461856/0.0243651995192602/0.0110022728323789/0.186300093192613/0.0119764598148242}]):0.5[&model=LG+F{0.00485187874749564/0.00886689355796487/0.181446467998386/0.028709886525143/0.00980101380556931/0.0649215547719141/0.0292340137309688/0.00281754282725266/0.16559607812298/0.0163617228071969/0.0283200703521303/0.0844371505074705/0.0175539152805268/0.0803561146247228/0.00118800451444536/0.0418942816461856/0.0243651995192602/0.0110022728323789/0.186300093192613/0.0119764598148242}]):0.25[&model=LG+F{0.0450686794382116/0.0823638025956298/0.0958162511106435/0.0370236488123768/0.0126391754570283/0.0837214331071573/0.0376995519227745/0.0261719101184106/0.2135491213371/0.00864011825852169/0.0365209503054229/0.044588639863538/0.00926967812076056/0.0424335714114126/0.0110352705455227/0.0540259596483185/0.0314208344033185/0.014188293120811/0.0983793000117173/0.0154445835866078}]);
```
