## Supplementary material for "Modeling site-and-branch-heterogeneity with GFmix": C20pi16.nwk

```
((((A1:0.5[&model=LG+F{0.0361264475047195/0.02639043507328/0.232257669730188/0.245540168367181/0.00363299476011854/0.0334083073991704/0.0717256004716559/0.113484801551138/0.0369824997574629/0.00289448281551349/0.00524914691417243/0.0433220520195138/0.00221422756596868/0.00225114257023138/0.0105924285851827/0.0856694343142669/0.0362612791601039/0.000881675518076115/0.00619682758900782/0.00491833669926227}],A2:0.5[&model=LG+F{0.0361264475047195/0.02639043507328/0.232257669730188/0.245540168367181/0.00363299476011854/0.0334083073991704/0.0717256004716559/0.113484801551138/0.0369824997574629/0.00289448281551349/0.00524914691417243/0.0433220520195138/0.00221422756596868/0.00225114257023138/0.0105924285851827/0.0856694343142669/0.0362612791601039/0.000881675518076115/0.00619682758900782/0.00491833669926227}]):0.001[&model=LG+F{0.0361264475047195/0.02639043507328/0.232257669730188/0.245540168367181/0.00363299476011854/0.0334083073991704/0.0717256004716559/0.113484801551138/0.0369824997574629/0.00289448281551349/0.00524914691417243/0.0433220520195138/0.00221422756596868/0.00225114257023138/0.0105924285851827/0.0856694343142669/0.0362612791601039/0.000881675518076115/0.00619682758900782/0.00491833669926227}],(A3:0.5[&model=LG+F{0.0361264475047195/0.02639043507328/0.232257669730188/0.245540168367181/0.00363299476011854/0.0334083073991704/0.0717256004716559/0.113484801551138/0.0369824997574629/0.00289448281551349/0.00524914691417243/0.0433220520195138/0.00221422756596868/0.00225114257023138/0.0105924285851827/0.0856694343142669/0.0362612791601039/0.000881675518076115/0.00619682758900782/0.00491833669926227}],A4:0.5[&model=LG+F{0.0361264475047195/0.02639043507328/0.232257669730188/0.245540168367181/0.00363299476011854/0.0334083073991704/0.0717256004716559/0.113484801551138/0.0369824997574629/0.00289448281551349/0.00524914691417243/0.0433220520195138/0.00221422756596868/0.00225114257023138/0.0105924285851827/0.0856694343142669/0.0362612791601039/0.000881675518076115/0.00619682758900782/0.00491833669926227}]):0.001[&model=LG+F{0.0361264475047195/0.02639043507328/0.232257669730188/0.245540168367181/0.00363299476011854/0.0334083073991704/0.0717256004716559/0.113484801551138/0.0369824997574629/0.00289448281551349/0.00524914691417243/0.0433220520195138/0.00221422756596868/0.00225114257023138/0.0105924285851827/0.0856694343142669/0.0362612791601039/0.000881675518076115/0.00619682758900782/0.00491833669926227}]):0.5[&model=LG+F{0.0361264475047195/0.02639043507328/0.232257669730188/0.245540168367181/0.00363299476011854/0.0334083073991704/0.0717256004716559/0.113484801551138/0.0369824997574629/0.00289448281551349/0.00524914691417243/0.0433220520195138/0.00221422756596868/0.00225114257023138/0.0105924285851827/0.0856694343142669/0.0362612791601039/0.000881675518076115/0.00619682758900782/0.00491833669926227}],((B1:0.5[&model=LG+F{0.00399233706148953/0.00291640942548046/0.451488035032346/0.195452686667261/0.00289190396518502/0.0265933817737268/0.0570943703762707/0.0125412159357547/0.0294384783774286/0.00562661444218057/0.00417837893452912/0.0842141754138038/0.00430425937724681/0.00437601882767589/0.00117057026452106/0.0681938161618771/0.028864378814123/0.000701823452849594/0.0120460758727389/0.00391505034877824}],B2:0.5[&model=LG+F{0.00399233706148953/0.00291640942548046/0.451488035032346/0.195452686667261/0.00289190396518502/0.0265933817737268/0.0570943703762707/0.0125412159357547/0.0294384783774286/0.00562661444218057/0.00417837893452912/0.0842141754138038/0.00430425937724681/0.00437601882767589/0.00117057026452106/0.0681938161618771/0.028864378814123/0.000701823452849594/0.0120460758727389/0.00391505034877824}]):0.001[&model=LG+F{0.00399233706148953/0.00291640942548046/0.451488035032346/0.195452686667261/0.00289190396518502/0.0265933817737268/0.0570943703762707/0.0125412159357547/0.0294384783774286/0.00562661444218057/0.00417837893452912/0.0842141754138038/0.00430425937724681/0.00437601882767589/0.00117057026452106/0.0681938161618771/0.028864378814123/0.000701823452849594/0.0120460758727389/0.00391505034877824}],(B3:0.5[&model=LG+F{0.00399233706148953/0.00291640942548046/0.451488035032346/0.195452686667261/0.00289190396518502/0.0265933817737268/0.0570943703762707/0.0125412159357547/0.0294384783774286/0.00562661444218057/0.00417837893452912/0.0842141754138038/0.00430425937724681/0.00437601882767589/0.00117057026452106/0.0681938161618771/0.028864378814123/0.000701823452849594/0.0120460758727389/0.00391505034877824}],B4:0.5[&model=LG+F{0.00399233706148953/0.00291640942548046/0.451488035032346/0.195452686667261/0.00289190396518502/0.0265933817737268/0.0570943703762707/0.0125412159357547/0.0294384783774286/0.00562661444218057/0.00417837893452912/0.0842141754138038/0.00430425937724681/0.00437601882767589/0.00117057026452106/0.0681938161618771/0.028864378814123/0.000701823452849594/0.0120460758727389/0.00391505034877824}]):0.001[&model=LG+F{0.00399233706148953/0.00291640942548046/0.451488035032346/0.195452686667261/0.00289190396518502/0.0265933817737268/0.0570943703762707/0.0125412159357547/0.0294384783774286/0.00562661444218057/0.00417837893452912/0.0842141754138038/0.00430425937724681/0.00437601882767589/0.00117057026452106/0.0681938161618771/0.028864378814123/0.000701823452849594/0.0120460758727389/0.00391505034877824}]):0.5[&model=LG+F{0.00399233706148953/0.00291640942548046/0.451488035032346/0.195452686667261/0.00289190396518502/0.0265933817737268/0.0570943703762707/0.0125412159357547/0.0294384783774286/0.00562661444218057/0.00417837893452912/0.0842141754138038/0.00430425937724681/0.00437601882767589/0.00117057026452106/0.0681938161618771/0.028864378814123/0.000701823452849594/0.0120460758727389/0.00391505034877824}]):0.25[&model=LG+F{0.0361264475047195/0.02639043507328/0.232257669730188/0.245540168367181/0.00363299476011854/0.0334083073991704/0.0717256004716559/0.113484801551138/0.0369824997574629/0.00289448281551349/0.00524914691417243/0.0433220520195138/0.00221422756596868/0.00225114257023138/0.0105924285851827/0.0856694343142669/0.0362612791601039/0.000881675518076115/0.00619682758900782/0.00491833669926227}],(((C1:0.5[&model=LG+F{0.0361264475047195/0.02639043507328/0.232257669730188/0.245540168367181/0.00363299476011854/0.0334083073991704/0.0717256004716559/0.113484801551138/0.0369824997574629/0.00289448281551349/0.00524914691417243/0.0433220520195138/0.00221422756596868/0.00225114257023138/0.0105924285851827/0.0856694343142669/0.0362612791601039/0.000881675518076115/0.00619682758900782/0.00491833669926227}],C2:0.5[&model=LG+F{0.0361264475047195/0.02639043507328/0.232257669730188/0.245540168367181/0.00363299476011854/0.0334083073991704/0.0717256004716559/0.113484801551138/0.0369824997574629/0.00289448281551349/0.00524914691417243/0.0433220520195138/0.00221422756596868/0.00225114257023138/0.0105924285851827/0.0856694343142669/0.0362612791601039/0.000881675518076115/0.00619682758900782/0.00491833669926227}]):0.001[&model=LG+F{0.0361264475047195/0.02639043507328/0.232257669730188/0.245540168367181/0.00363299476011854/0.0334083073991704/0.0717256004716559/0.113484801551138/0.0369824997574629/0.00289448281551349/0.00524914691417243/0.0433220520195138/0.00221422756596868/0.00225114257023138/0.0105924285851827/0.0856694343142669/0.0362612791601039/0.000881675518076115/0.00619682758900782/0.00491833669926227}],(C3:0.5[&model=LG+F{0.0361264475047195/0.02639043507328/0.232257669730188/0.245540168367181/0.00363299476011854/0.0334083073991704/0.0717256004716559/0.113484801551138/0.0369824997574629/0.00289448281551349/0.00524914691417243/0.0433220520195138/0.00221422756596868/0.00225114257023138/0.0105924285851827/0.0856694343142669/0.0362612791601039/0.000881675518076115/0.00619682758900782/0.00491833669926227}],C4:0.5[&model=LG+F{0.0361264475047195/0.02639043507328/0.232257669730188/0.245540168367181/0.00363299476011854/0.0334083073991704/0.0717256004716559/0.113484801551138/0.0369824997574629/0.00289448281551349/0.00524914691417243/0.0433220520195138/0.00221422756596868/0.00225114257023138/0.0105924285851827/0.0856694343142669/0.0362612791601039/0.000881675518076115/0.00619682758900782/0.00491833669926227}]):0.001[&model=LG+F{0.0361264475047195/0.02639043507328/0.232257669730188/0.245540168367181/0.00363299476011854/0.0334083073991704/0.0717256004716559/0.113484801551138/0.0369824997574629/0.00289448281551349/0.00524914691417243/0.0433220520195138/0.00221422756596868/0.00225114257023138/0.0105924285851827/0.0856694343142669/0.0362612791601039/0.000881675518076115/0.00619682758900782/0.00491833669926227}]):0.5[&model=LG+F{0.0361264475047195/0.02639043507328/0.232257669730188/0.245540168367181/0.00363299476011854/0.0334083073991704/0.0717256004716559/0.113484801551138/0.0369824997574629/0.00289448281551349/0.00524914691417243/0.0433220520195138/0.00221422756596868/0.00225114257023138/0.0105924285851827/0.0856694343142669/0.0362612791601039/0.000881675518076115/0.00619682758900782/0.00491833669926227}],((D1:0.5[&model=LG+F{0.00399233706148953/0.00291640942548046/0.451488035032346/0.195452686667261/0.00289190396518502/0.0265933817737268/0.0570943703762707/0.0125412159357547/0.0294384783774286/0.00562661444218057/0.00417837893452912/0.0842141754138038/0.00430425937724681/0.00437601882767589/0.00117057026452106/0.0681938161618771/0.028864378814123/0.000701823452849594/0.0120460758727389/0.00391505034877824}],D2:0.5[&model=LG+F{0.00399233706148953/0.00291640942548046/0.451488035032346/0.195452686667261/0.00289190396518502/0.0265933817737268/0.0570943703762707/0.0125412159357547/0.0294384783774286/0.00562661444218057/0.00417837893452912/0.0842141754138038/0.00430425937724681/0.00437601882767589/0.00117057026452106/0.0681938161618771/0.028864378814123/0.000701823452849594/0.0120460758727389/0.00391505034877824}]):0.001[&model=LG+F{0.00399233706148953/0.00291640942548046/0.451488035032346/0.195452686667261/0.00289190396518502/0.0265933817737268/0.0570943703762707/0.0125412159357547/0.0294384783774286/0.00562661444218057/0.00417837893452912/0.0842141754138038/0.00430425937724681/0.00437601882767589/0.00117057026452106/0.0681938161618771/0.028864378814123/0.000701823452849594/0.0120460758727389/0.00391505034877824}],(D3:0.5[&model=LG+F{0.00399233706148953/0.00291640942548046/0.451488035032346/0.195452686667261/0.00289190396518502/0.0265933817737268/0.0570943703762707/0.0125412159357547/0.0294384783774286/0.00562661444218057/0.00417837893452912/0.0842141754138038/0.00430425937724681/0.00437601882767589/0.00117057026452106/0.0681938161618771/0.028864378814123/0.000701823452849594/0.0120460758727389/0.00391505034877824}],D4:0.5[&model=LG+F{0.00399233706148953/0.00291640942548046/0.451488035032346/0.195452686667261/0.00289190396518502/0.0265933817737268/0.0570943703762707/0.0125412159357547/0.0294384783774286/0.00562661444218057/0.00417837893452912/0.0842141754138038/0.00430425937724681/0.00437601882767589/0.00117057026452106/0.0681938161618771/0.028864378814123/0.000701823452849594/0.0120460758727389/0.00391505034877824}]):0.001[&model=LG+F{0.00399233706148953/0.00291640942548046/0.451488035032346/0.195452686667261/0.00289190396518502/0.0265933817737268/0.0570943703762707/0.0125412159357547/0.0294384783774286/0.00562661444218057/0.00417837893452912/0.0842141754138038/0.00430425937724681/0.00437601882767589/0.00117057026452106/0.0681938161618771/0.028864378814123/0.000701823452849594/0.0120460758727389/0.00391505034877824}]):0.5[&model=LG+F{0.00399233706148953/0.00291640942548046/0.451488035032346/0.195452686667261/0.00289190396518502/0.0265933817737268/0.0570943703762707/0.0125412159357547/0.0294384783774286/0.00562661444218057/0.00417837893452912/0.0842141754138038/0.00430425937724681/0.00437601882767589/0.00117057026452106/0.0681938161618771/0.028864378814123/0.000701823452849594/0.0120460758727389/0.00391505034877824}]):0.25[&model=LG+F{0.0361264475047195/0.02639043507328/0.232257669730188/0.245540168367181/0.00363299476011854/0.0334083073991704/0.0717256004716559/0.113484801551138/0.0369824997574629/0.00289448281551349/0.00524914691417243/0.0433220520195138/0.00221422756596868/0.00225114257023138/0.0105924285851827/0.0856694343142669/0.0362612791601039/0.000881675518076115/0.00619682758900782/0.00491833669926227}]);
```
