## Supplementary material for "Modeling site-and-branch-heterogeneity with GFmix": C20pi17.nwk

```
((((A1:0.5[&model=LG+F{0.155284948392237/0.035186147583652/0.0183960660439639/0.0383320275600948/0.00307445967602368/0.0353364284709255/0.0548650754126658/0.0348015799794887/0.0139226216731463/0.00939594609870991/0.0243658480615996/0.0391704736216836/0.00509005877149893/0.00409427090699897/0.365392869873598/0.0848393263534134/0.046211143622715/0.00155578471077509/0.00383391605929718/0.0268514021347294}],A2:0.5[&model=LG+F{0.155284948392237/0.035186147583652/0.0183960660439639/0.0383320275600948/0.00307445967602368/0.0353364284709255/0.0548650754126658/0.0348015799794887/0.0139226216731463/0.00939594609870991/0.0243658480615996/0.0391704736216836/0.00509005877149893/0.00409427090699897/0.365392869873598/0.0848393263534134/0.046211143622715/0.00155578471077509/0.00383391605929718/0.0268514021347294}]):0.001[&model=LG+F{0.155284948392237/0.035186147583652/0.0183960660439639/0.0383320275600948/0.00307445967602368/0.0353364284709255/0.0548650754126658/0.0348015799794887/0.0139226216731463/0.00939594609870991/0.0243658480615996/0.0391704736216836/0.00509005877149893/0.00409427090699897/0.365392869873598/0.0848393263534134/0.046211143622715/0.00155578471077509/0.00383391605929718/0.0268514021347294}],(A3:0.5[&model=LG+F{0.155284948392237/0.035186147583652/0.0183960660439639/0.0383320275600948/0.00307445967602368/0.0353364284709255/0.0548650754126658/0.0348015799794887/0.0139226216731463/0.00939594609870991/0.0243658480615996/0.0391704736216836/0.00509005877149893/0.00409427090699897/0.365392869873598/0.0848393263534134/0.046211143622715/0.00155578471077509/0.00383391605929718/0.0268514021347294}],A4:0.5[&model=LG+F{0.155284948392237/0.035186147583652/0.0183960660439639/0.0383320275600948/0.00307445967602368/0.0353364284709255/0.0548650754126658/0.0348015799794887/0.0139226216731463/0.00939594609870991/0.0243658480615996/0.0391704736216836/0.00509005877149893/0.00409427090699897/0.365392869873598/0.0848393263534134/0.046211143622715/0.00155578471077509/0.00383391605929718/0.0268514021347294}]):0.001[&model=LG+F{0.155284948392237/0.035186147583652/0.0183960660439639/0.0383320275600948/0.00307445967602368/0.0353364284709255/0.0548650754126658/0.0348015799794887/0.0139226216731463/0.00939594609870991/0.0243658480615996/0.0391704736216836/0.00509005877149893/0.00409427090699897/0.365392869873598/0.0848393263534134/0.046211143622715/0.00155578471077509/0.00383391605929718/0.0268514021347294}]):0.5[&model=LG+F{0.155284948392237/0.035186147583652/0.0183960660439639/0.0383320275600948/0.00307445967602368/0.0353364284709255/0.0548650754126658/0.0348015799794887/0.0139226216731463/0.00939594609870991/0.0243658480615996/0.0391704736216836/0.00509005877149893/0.00409427090699897/0.365392869873598/0.0848393263534134/0.046211143622715/0.00155578471077509/0.00383391605929718/0.0268514021347294}],((B1:0.5[&model=LG+F{0.0355350499243985/0.00805191696927422/0.0740502903890165/0.0631839120369526/0.00506773061838417/0.0582461698564401/0.0904358657610773/0.00796391340450676/0.0229491044203369/0.0378218112191065/0.0401630098542603/0.157674197267449/0.0204891811774253/0.0164808034973356/0.0836156627375138/0.139843386191469/0.0761713120759685/0.00256444990184616/0.0154327885559654/0.0442600284550506}],B2:0.5[&model=LG+F{0.0355350499243985/0.00805191696927422/0.0740502903890165/0.0631839120369526/0.00506773061838417/0.0582461698564401/0.0904358657610773/0.00796391340450676/0.0229491044203369/0.0378218112191065/0.0401630098542603/0.157674197267449/0.0204891811774253/0.0164808034973356/0.0836156627375138/0.139843386191469/0.0761713120759685/0.00256444990184616/0.0154327885559654/0.0442600284550506}]):0.001[&model=LG+F{0.0355350499243985/0.00805191696927422/0.0740502903890165/0.0631839120369526/0.00506773061838417/0.0582461698564401/0.0904358657610773/0.00796391340450676/0.0229491044203369/0.0378218112191065/0.0401630098542603/0.157674197267449/0.0204891811774253/0.0164808034973356/0.0836156627375138/0.139843386191469/0.0761713120759685/0.00256444990184616/0.0154327885559654/0.0442600284550506}],(B3:0.5[&model=LG+F{0.0355350499243985/0.00805191696927422/0.0740502903890165/0.0631839120369526/0.00506773061838417/0.0582461698564401/0.0904358657610773/0.00796391340450676/0.0229491044203369/0.0378218112191065/0.0401630098542603/0.157674197267449/0.0204891811774253/0.0164808034973356/0.0836156627375138/0.139843386191469/0.0761713120759685/0.00256444990184616/0.0154327885559654/0.0442600284550506}],B4:0.5[&model=LG+F{0.0355350499243985/0.00805191696927422/0.0740502903890165/0.0631839120369526/0.00506773061838417/0.0582461698564401/0.0904358657610773/0.00796391340450676/0.0229491044203369/0.0378218112191065/0.0401630098542603/0.157674197267449/0.0204891811774253/0.0164808034973356/0.0836156627375138/0.139843386191469/0.0761713120759685/0.00256444990184616/0.0154327885559654/0.0442600284550506}]):0.001[&model=LG+F{0.0355350499243985/0.00805191696927422/0.0740502903890165/0.0631839120369526/0.00506773061838417/0.0582461698564401/0.0904358657610773/0.00796391340450676/0.0229491044203369/0.0378218112191065/0.0401630098542603/0.157674197267449/0.0204891811774253/0.0164808034973356/0.0836156627375138/0.139843386191469/0.0761713120759685/0.00256444990184616/0.0154327885559654/0.0442600284550506}]):0.5[&model=LG+F{0.0355350499243985/0.00805191696927422/0.0740502903890165/0.0631839120369526/0.00506773061838417/0.0582461698564401/0.0904358657610773/0.00796391340450676/0.0229491044203369/0.0378218112191065/0.0401630098542603/0.157674197267449/0.0204891811774253/0.0164808034973356/0.0836156627375138/0.139843386191469/0.0761713120759685/0.00256444990184616/0.0154327885559654/0.0442600284550506}]):0.25[&model=LG+F{0.155284948392237/0.035186147583652/0.0183960660439639/0.0383320275600948/0.00307445967602368/0.0353364284709255/0.0548650754126658/0.0348015799794887/0.0139226216731463/0.00939594609870991/0.0243658480615996/0.0391704736216836/0.00509005877149893/0.00409427090699897/0.365392869873598/0.0848393263534134/0.046211143622715/0.00155578471077509/0.00383391605929718/0.0268514021347294}],(((C1:0.5[&model=LG+F{0.155284948392237/0.035186147583652/0.0183960660439639/0.0383320275600948/0.00307445967602368/0.0353364284709255/0.0548650754126658/0.0348015799794887/0.0139226216731463/0.00939594609870991/0.0243658480615996/0.0391704736216836/0.00509005877149893/0.00409427090699897/0.365392869873598/0.0848393263534134/0.046211143622715/0.00155578471077509/0.00383391605929718/0.0268514021347294}],C2:0.5[&model=LG+F{0.155284948392237/0.035186147583652/0.0183960660439639/0.0383320275600948/0.00307445967602368/0.0353364284709255/0.0548650754126658/0.0348015799794887/0.0139226216731463/0.00939594609870991/0.0243658480615996/0.0391704736216836/0.00509005877149893/0.00409427090699897/0.365392869873598/0.0848393263534134/0.046211143622715/0.00155578471077509/0.00383391605929718/0.0268514021347294}]):0.001[&model=LG+F{0.155284948392237/0.035186147583652/0.0183960660439639/0.0383320275600948/0.00307445967602368/0.0353364284709255/0.0548650754126658/0.0348015799794887/0.0139226216731463/0.00939594609870991/0.0243658480615996/0.0391704736216836/0.00509005877149893/0.00409427090699897/0.365392869873598/0.0848393263534134/0.046211143622715/0.00155578471077509/0.00383391605929718/0.0268514021347294}],(C3:0.5[&model=LG+F{0.155284948392237/0.035186147583652/0.0183960660439639/0.0383320275600948/0.00307445967602368/0.0353364284709255/0.0548650754126658/0.0348015799794887/0.0139226216731463/0.00939594609870991/0.0243658480615996/0.0391704736216836/0.00509005877149893/0.00409427090699897/0.365392869873598/0.0848393263534134/0.046211143622715/0.00155578471077509/0.00383391605929718/0.0268514021347294}],C4:0.5[&model=LG+F{0.155284948392237/0.035186147583652/0.0183960660439639/0.0383320275600948/0.00307445967602368/0.0353364284709255/0.0548650754126658/0.0348015799794887/0.0139226216731463/0.00939594609870991/0.0243658480615996/0.0391704736216836/0.00509005877149893/0.00409427090699897/0.365392869873598/0.0848393263534134/0.046211143622715/0.00155578471077509/0.00383391605929718/0.0268514021347294}]):0.001[&model=LG+F{0.155284948392237/0.035186147583652/0.0183960660439639/0.0383320275600948/0.00307445967602368/0.0353364284709255/0.0548650754126658/0.0348015799794887/0.0139226216731463/0.00939594609870991/0.0243658480615996/0.0391704736216836/0.00509005877149893/0.00409427090699897/0.365392869873598/0.0848393263534134/0.046211143622715/0.00155578471077509/0.00383391605929718/0.0268514021347294}]):0.5[&model=LG+F{0.155284948392237/0.035186147583652/0.0183960660439639/0.0383320275600948/0.00307445967602368/0.0353364284709255/0.0548650754126658/0.0348015799794887/0.0139226216731463/0.00939594609870991/0.0243658480615996/0.0391704736216836/0.00509005877149893/0.00409427090699897/0.365392869873598/0.0848393263534134/0.046211143622715/0.00155578471077509/0.00383391605929718/0.0268514021347294}],((D1:0.5[&model=LG+F{0.0355350499243985/0.00805191696927422/0.0740502903890165/0.0631839120369526/0.00506773061838417/0.0582461698564401/0.0904358657610773/0.00796391340450676/0.0229491044203369/0.0378218112191065/0.0401630098542603/0.157674197267449/0.0204891811774253/0.0164808034973356/0.0836156627375138/0.139843386191469/0.0761713120759685/0.00256444990184616/0.0154327885559654/0.0442600284550506}],D2:0.5[&model=LG+F{0.0355350499243985/0.00805191696927422/0.0740502903890165/0.0631839120369526/0.00506773061838417/0.0582461698564401/0.0904358657610773/0.00796391340450676/0.0229491044203369/0.0378218112191065/0.0401630098542603/0.157674197267449/0.0204891811774253/0.0164808034973356/0.0836156627375138/0.139843386191469/0.0761713120759685/0.00256444990184616/0.0154327885559654/0.0442600284550506}]):0.001[&model=LG+F{0.0355350499243985/0.00805191696927422/0.0740502903890165/0.0631839120369526/0.00506773061838417/0.0582461698564401/0.0904358657610773/0.00796391340450676/0.0229491044203369/0.0378218112191065/0.0401630098542603/0.157674197267449/0.0204891811774253/0.0164808034973356/0.0836156627375138/0.139843386191469/0.0761713120759685/0.00256444990184616/0.0154327885559654/0.0442600284550506}],(D3:0.5[&model=LG+F{0.0355350499243985/0.00805191696927422/0.0740502903890165/0.0631839120369526/0.00506773061838417/0.0582461698564401/0.0904358657610773/0.00796391340450676/0.0229491044203369/0.0378218112191065/0.0401630098542603/0.157674197267449/0.0204891811774253/0.0164808034973356/0.0836156627375138/0.139843386191469/0.0761713120759685/0.00256444990184616/0.0154327885559654/0.0442600284550506}],D4:0.5[&model=LG+F{0.0355350499243985/0.00805191696927422/0.0740502903890165/0.0631839120369526/0.00506773061838417/0.0582461698564401/0.0904358657610773/0.00796391340450676/0.0229491044203369/0.0378218112191065/0.0401630098542603/0.157674197267449/0.0204891811774253/0.0164808034973356/0.0836156627375138/0.139843386191469/0.0761713120759685/0.00256444990184616/0.0154327885559654/0.0442600284550506}]):0.001[&model=LG+F{0.0355350499243985/0.00805191696927422/0.0740502903890165/0.0631839120369526/0.00506773061838417/0.0582461698564401/0.0904358657610773/0.00796391340450676/0.0229491044203369/0.0378218112191065/0.0401630098542603/0.157674197267449/0.0204891811774253/0.0164808034973356/0.0836156627375138/0.139843386191469/0.0761713120759685/0.00256444990184616/0.0154327885559654/0.0442600284550506}]):0.5[&model=LG+F{0.0355350499243985/0.00805191696927422/0.0740502903890165/0.0631839120369526/0.00506773061838417/0.0582461698564401/0.0904358657610773/0.00796391340450676/0.0229491044203369/0.0378218112191065/0.0401630098542603/0.157674197267449/0.0204891811774253/0.0164808034973356/0.0836156627375138/0.139843386191469/0.0761713120759685/0.00256444990184616/0.0154327885559654/0.0442600284550506}]):0.25[&model=LG+F{0.155284948392237/0.035186147583652/0.0183960660439639/0.0383320275600948/0.00307445967602368/0.0353364284709255/0.0548650754126658/0.0348015799794887/0.0139226216731463/0.00939594609870991/0.0243658480615996/0.0391704736216836/0.00509005877149893/0.00409427090699897/0.365392869873598/0.0848393263534134/0.046211143622715/0.00155578471077509/0.00383391605929718/0.0268514021347294}]);
```
