## Supplementary material for "Modeling site-and-branch-heterogeneity with GFmix": C20pi18.nwk

```
((((A1:0.5[&model=LG+F{0.113609593051654/0.0790567242170135/0.0395462832111494/0.0384804720742768/0.00615071908656663/0.0783351400226768/0.0919552047317376/0.0222866235289016/0.0245741953975204/0.034251175000724/0.0374728545763147/0.0837594553175141/0.0147111279334849/0.00614918840890251/0.0141318900651639/0.0947516968211103/0.137287137197623/0.00220531599200635/0.00754641068797392/0.0737393167459965}],A2:0.5[&model=LG+F{0.113609593051654/0.0790567242170135/0.0395462832111494/0.0384804720742768/0.00615071908656663/0.0783351400226768/0.0919552047317376/0.0222866235289016/0.0245741953975204/0.034251175000724/0.0374728545763147/0.0837594553175141/0.0147111279334849/0.00614918840890251/0.0141318900651639/0.0947516968211103/0.137287137197623/0.00220531599200635/0.00754641068797392/0.0737393167459965}]):0.001[&model=LG+F{0.113609593051654/0.0790567242170135/0.0395462832111494/0.0384804720742768/0.00615071908656663/0.0783351400226768/0.0919552047317376/0.0222866235289016/0.0245741953975204/0.034251175000724/0.0374728545763147/0.0837594553175141/0.0147111279334849/0.00614918840890251/0.0141318900651639/0.0947516968211103/0.137287137197623/0.00220531599200635/0.00754641068797392/0.0737393167459965}],(A3:0.5[&model=LG+F{0.113609593051654/0.0790567242170135/0.0395462832111494/0.0384804720742768/0.00615071908656663/0.0783351400226768/0.0919552047317376/0.0222866235289016/0.0245741953975204/0.034251175000724/0.0374728545763147/0.0837594553175141/0.0147111279334849/0.00614918840890251/0.0141318900651639/0.0947516968211103/0.137287137197623/0.00220531599200635/0.00754641068797392/0.0737393167459965}],A4:0.5[&model=LG+F{0.113609593051654/0.0790567242170135/0.0395462832111494/0.0384804720742768/0.00615071908656663/0.0783351400226768/0.0919552047317376/0.0222866235289016/0.0245741953975204/0.034251175000724/0.0374728545763147/0.0837594553175141/0.0147111279334849/0.00614918840890251/0.0141318900651639/0.0947516968211103/0.137287137197623/0.00220531599200635/0.00754641068797392/0.0737393167459965}]):0.001[&model=LG+F{0.113609593051654/0.0790567242170135/0.0395462832111494/0.0384804720742768/0.00615071908656663/0.0783351400226768/0.0919552047317376/0.0222866235289016/0.0245741953975204/0.034251175000724/0.0374728545763147/0.0837594553175141/0.0147111279334849/0.00614918840890251/0.0141318900651639/0.0947516968211103/0.137287137197623/0.00220531599200635/0.00754641068797392/0.0737393167459965}]):0.5[&model=LG+F{0.113609593051654/0.0790567242170135/0.0395462832111494/0.0384804720742768/0.00615071908656663/0.0783351400226768/0.0919552047317376/0.0222866235289016/0.0245741953975204/0.034251175000724/0.0374728545763147/0.0837594553175141/0.0147111279334849/0.00614918840890251/0.0141318900651639/0.0947516968211103/0.137287137197623/0.00220531599200635/0.00754641068797392/0.0737393167459965}],((B1:0.5[&model=LG+F{0.0147283056139242/0.0102488844808598/0.0901815495415436/0.0359331529916105/0.00574355557591406/0.0731495332391131/0.0858679808715027/0.00288922962946356/0.0229474399680017/0.078106557288626/0.0349922374633029/0.191005496748162/0.0335473325131987/0.014022641171532/0.00183205300002686/0.0884793515920409/0.128199043275253/0.00205932912628122/0.0172088741104875/0.0688579429331369}],B2:0.5[&model=LG+F{0.0147283056139242/0.0102488844808598/0.0901815495415436/0.0359331529916105/0.00574355557591406/0.0731495332391131/0.0858679808715027/0.00288922962946356/0.0229474399680017/0.078106557288626/0.0349922374633029/0.191005496748162/0.0335473325131987/0.014022641171532/0.00183205300002686/0.0884793515920409/0.128199043275253/0.00205932912628122/0.0172088741104875/0.0688579429331369}]):0.001[&model=LG+F{0.0147283056139242/0.0102488844808598/0.0901815495415436/0.0359331529916105/0.00574355557591406/0.0731495332391131/0.0858679808715027/0.00288922962946356/0.0229474399680017/0.078106557288626/0.0349922374633029/0.191005496748162/0.0335473325131987/0.014022641171532/0.00183205300002686/0.0884793515920409/0.128199043275253/0.00205932912628122/0.0172088741104875/0.0688579429331369}],(B3:0.5[&model=LG+F{0.0147283056139242/0.0102488844808598/0.0901815495415436/0.0359331529916105/0.00574355557591406/0.0731495332391131/0.0858679808715027/0.00288922962946356/0.0229474399680017/0.078106557288626/0.0349922374633029/0.191005496748162/0.0335473325131987/0.014022641171532/0.00183205300002686/0.0884793515920409/0.128199043275253/0.00205932912628122/0.0172088741104875/0.0688579429331369}],B4:0.5[&model=LG+F{0.0147283056139242/0.0102488844808598/0.0901815495415436/0.0359331529916105/0.00574355557591406/0.0731495332391131/0.0858679808715027/0.00288922962946356/0.0229474399680017/0.078106557288626/0.0349922374633029/0.191005496748162/0.0335473325131987/0.014022641171532/0.00183205300002686/0.0884793515920409/0.128199043275253/0.00205932912628122/0.0172088741104875/0.0688579429331369}]):0.001[&model=LG+F{0.0147283056139242/0.0102488844808598/0.0901815495415436/0.0359331529916105/0.00574355557591406/0.0731495332391131/0.0858679808715027/0.00288922962946356/0.0229474399680017/0.078106557288626/0.0349922374633029/0.191005496748162/0.0335473325131987/0.014022641171532/0.00183205300002686/0.0884793515920409/0.128199043275253/0.00205932912628122/0.0172088741104875/0.0688579429331369}]):0.5[&model=LG+F{0.0147283056139242/0.0102488844808598/0.0901815495415436/0.0359331529916105/0.00574355557591406/0.0731495332391131/0.0858679808715027/0.00288922962946356/0.0229474399680017/0.078106557288626/0.0349922374633029/0.191005496748162/0.0335473325131987/0.014022641171532/0.00183205300002686/0.0884793515920409/0.128199043275253/0.00205932912628122/0.0172088741104875/0.0688579429331369}]):0.25[&model=LG+F{0.113609593051654/0.0790567242170135/0.0395462832111494/0.0384804720742768/0.00615071908656663/0.0783351400226768/0.0919552047317376/0.0222866235289016/0.0245741953975204/0.034251175000724/0.0374728545763147/0.0837594553175141/0.0147111279334849/0.00614918840890251/0.0141318900651639/0.0947516968211103/0.137287137197623/0.00220531599200635/0.00754641068797392/0.0737393167459965}],(((C1:0.5[&model=LG+F{0.113609593051654/0.0790567242170135/0.0395462832111494/0.0384804720742768/0.00615071908656663/0.0783351400226768/0.0919552047317376/0.0222866235289016/0.0245741953975204/0.034251175000724/0.0374728545763147/0.0837594553175141/0.0147111279334849/0.00614918840890251/0.0141318900651639/0.0947516968211103/0.137287137197623/0.00220531599200635/0.00754641068797392/0.0737393167459965}],C2:0.5[&model=LG+F{0.113609593051654/0.0790567242170135/0.0395462832111494/0.0384804720742768/0.00615071908656663/0.0783351400226768/0.0919552047317376/0.0222866235289016/0.0245741953975204/0.034251175000724/0.0374728545763147/0.0837594553175141/0.0147111279334849/0.00614918840890251/0.0141318900651639/0.0947516968211103/0.137287137197623/0.00220531599200635/0.00754641068797392/0.0737393167459965}]):0.001[&model=LG+F{0.113609593051654/0.0790567242170135/0.0395462832111494/0.0384804720742768/0.00615071908656663/0.0783351400226768/0.0919552047317376/0.0222866235289016/0.0245741953975204/0.034251175000724/0.0374728545763147/0.0837594553175141/0.0147111279334849/0.00614918840890251/0.0141318900651639/0.0947516968211103/0.137287137197623/0.00220531599200635/0.00754641068797392/0.0737393167459965}],(C3:0.5[&model=LG+F{0.113609593051654/0.0790567242170135/0.0395462832111494/0.0384804720742768/0.00615071908656663/0.0783351400226768/0.0919552047317376/0.0222866235289016/0.0245741953975204/0.034251175000724/0.0374728545763147/0.0837594553175141/0.0147111279334849/0.00614918840890251/0.0141318900651639/0.0947516968211103/0.137287137197623/0.00220531599200635/0.00754641068797392/0.0737393167459965}],C4:0.5[&model=LG+F{0.113609593051654/0.0790567242170135/0.0395462832111494/0.0384804720742768/0.00615071908656663/0.0783351400226768/0.0919552047317376/0.0222866235289016/0.0245741953975204/0.034251175000724/0.0374728545763147/0.0837594553175141/0.0147111279334849/0.00614918840890251/0.0141318900651639/0.0947516968211103/0.137287137197623/0.00220531599200635/0.00754641068797392/0.0737393167459965}]):0.001[&model=LG+F{0.113609593051654/0.0790567242170135/0.0395462832111494/0.0384804720742768/0.00615071908656663/0.0783351400226768/0.0919552047317376/0.0222866235289016/0.0245741953975204/0.034251175000724/0.0374728545763147/0.0837594553175141/0.0147111279334849/0.00614918840890251/0.0141318900651639/0.0947516968211103/0.137287137197623/0.00220531599200635/0.00754641068797392/0.0737393167459965}]):0.5[&model=LG+F{0.113609593051654/0.0790567242170135/0.0395462832111494/0.0384804720742768/0.00615071908656663/0.0783351400226768/0.0919552047317376/0.0222866235289016/0.0245741953975204/0.034251175000724/0.0374728545763147/0.0837594553175141/0.0147111279334849/0.00614918840890251/0.0141318900651639/0.0947516968211103/0.137287137197623/0.00220531599200635/0.00754641068797392/0.0737393167459965}],((D1:0.5[&model=LG+F{0.0147283056139242/0.0102488844808598/0.0901815495415436/0.0359331529916105/0.00574355557591406/0.0731495332391131/0.0858679808715027/0.00288922962946356/0.0229474399680017/0.078106557288626/0.0349922374633029/0.191005496748162/0.0335473325131987/0.014022641171532/0.00183205300002686/0.0884793515920409/0.128199043275253/0.00205932912628122/0.0172088741104875/0.0688579429331369}],D2:0.5[&model=LG+F{0.0147283056139242/0.0102488844808598/0.0901815495415436/0.0359331529916105/0.00574355557591406/0.0731495332391131/0.0858679808715027/0.00288922962946356/0.0229474399680017/0.078106557288626/0.0349922374633029/0.191005496748162/0.0335473325131987/0.014022641171532/0.00183205300002686/0.0884793515920409/0.128199043275253/0.00205932912628122/0.0172088741104875/0.0688579429331369}]):0.001[&model=LG+F{0.0147283056139242/0.0102488844808598/0.0901815495415436/0.0359331529916105/0.00574355557591406/0.0731495332391131/0.0858679808715027/0.00288922962946356/0.0229474399680017/0.078106557288626/0.0349922374633029/0.191005496748162/0.0335473325131987/0.014022641171532/0.00183205300002686/0.0884793515920409/0.128199043275253/0.00205932912628122/0.0172088741104875/0.0688579429331369}],(D3:0.5[&model=LG+F{0.0147283056139242/0.0102488844808598/0.0901815495415436/0.0359331529916105/0.00574355557591406/0.0731495332391131/0.0858679808715027/0.00288922962946356/0.0229474399680017/0.078106557288626/0.0349922374633029/0.191005496748162/0.0335473325131987/0.014022641171532/0.00183205300002686/0.0884793515920409/0.128199043275253/0.00205932912628122/0.0172088741104875/0.0688579429331369}],D4:0.5[&model=LG+F{0.0147283056139242/0.0102488844808598/0.0901815495415436/0.0359331529916105/0.00574355557591406/0.0731495332391131/0.0858679808715027/0.00288922962946356/0.0229474399680017/0.078106557288626/0.0349922374633029/0.191005496748162/0.0335473325131987/0.014022641171532/0.00183205300002686/0.0884793515920409/0.128199043275253/0.00205932912628122/0.0172088741104875/0.0688579429331369}]):0.001[&model=LG+F{0.0147283056139242/0.0102488844808598/0.0901815495415436/0.0359331529916105/0.00574355557591406/0.0731495332391131/0.0858679808715027/0.00288922962946356/0.0229474399680017/0.078106557288626/0.0349922374633029/0.191005496748162/0.0335473325131987/0.014022641171532/0.00183205300002686/0.0884793515920409/0.128199043275253/0.00205932912628122/0.0172088741104875/0.0688579429331369}]):0.5[&model=LG+F{0.0147283056139242/0.0102488844808598/0.0901815495415436/0.0359331529916105/0.00574355557591406/0.0731495332391131/0.0858679808715027/0.00288922962946356/0.0229474399680017/0.078106557288626/0.0349922374633029/0.191005496748162/0.0335473325131987/0.014022641171532/0.00183205300002686/0.0884793515920409/0.128199043275253/0.00205932912628122/0.0172088741104875/0.0688579429331369}]):0.25[&model=LG+F{0.113609593051654/0.0790567242170135/0.0395462832111494/0.0384804720742768/0.00615071908656663/0.0783351400226768/0.0919552047317376/0.0222866235289016/0.0245741953975204/0.034251175000724/0.0374728545763147/0.0837594553175141/0.0147111279334849/0.00614918840890251/0.0141318900651639/0.0947516968211103/0.137287137197623/0.00220531599200635/0.00754641068797392/0.0737393167459965}]);
```
