## Supplementary material for "Modeling site-and-branch-heterogeneity with GFmix": C20pi19.nwk

```
((((A1:0.5[&model=LG+F{0.0923963775245143/0.0992184654484967/0.0472209707827684/0.0802801754306757/0.00206817920582628/0.14527554790119/0.194275249694489/0.025266215996599/0.0267768817809857/0.00674257113167092/0.0189760885603855/0.132821182383539/0.00613415438396416/0.00209917703663049/0.00944501745956783/0.0454568336426286/0.0449921314265821/0.00107436080268321/0.00448947410550525/0.0149916585487076}],A2:0.5[&model=LG+F{0.0923963775245143/0.0992184654484967/0.0472209707827684/0.0802801754306757/0.00206817920582628/0.14527554790119/0.194275249694489/0.025266215996599/0.0267768817809857/0.00674257113167092/0.0189760885603855/0.132821182383539/0.00613415438396416/0.00209917703663049/0.00944501745956783/0.0454568336426286/0.0449921314265821/0.00107436080268321/0.00448947410550525/0.0149916585487076}]):0.001[&model=LG+F{0.0923963775245143/0.0992184654484967/0.0472209707827684/0.0802801754306757/0.00206817920582628/0.14527554790119/0.194275249694489/0.025266215996599/0.0267768817809857/0.00674257113167092/0.0189760885603855/0.132821182383539/0.00613415438396416/0.00209917703663049/0.00944501745956783/0.0454568336426286/0.0449921314265821/0.00107436080268321/0.00448947410550525/0.0149916585487076}],(A3:0.5[&model=LG+F{0.0923963775245143/0.0992184654484967/0.0472209707827684/0.0802801754306757/0.00206817920582628/0.14527554790119/0.194275249694489/0.025266215996599/0.0267768817809857/0.00674257113167092/0.0189760885603855/0.132821182383539/0.00613415438396416/0.00209917703663049/0.00944501745956783/0.0454568336426286/0.0449921314265821/0.00107436080268321/0.00448947410550525/0.0149916585487076}],A4:0.5[&model=LG+F{0.0923963775245143/0.0992184654484967/0.0472209707827684/0.0802801754306757/0.00206817920582628/0.14527554790119/0.194275249694489/0.025266215996599/0.0267768817809857/0.00674257113167092/0.0189760885603855/0.132821182383539/0.00613415438396416/0.00209917703663049/0.00944501745956783/0.0454568336426286/0.0449921314265821/0.00107436080268321/0.00448947410550525/0.0149916585487076}]):0.001[&model=LG+F{0.0923963775245143/0.0992184654484967/0.0472209707827684/0.0802801754306757/0.00206817920582628/0.14527554790119/0.194275249694489/0.025266215996599/0.0267768817809857/0.00674257113167092/0.0189760885603855/0.132821182383539/0.00613415438396416/0.00209917703663049/0.00944501745956783/0.0454568336426286/0.0449921314265821/0.00107436080268321/0.00448947410550525/0.0149916585487076}]):0.5[&model=LG+F{0.0923963775245143/0.0992184654484967/0.0472209707827684/0.0802801754306757/0.00206817920582628/0.14527554790119/0.194275249694489/0.025266215996599/0.0267768817809857/0.00674257113167092/0.0189760885603855/0.132821182383539/0.00613415438396416/0.00209917703663049/0.00944501745956783/0.0454568336426286/0.0449921314265821/0.00107436080268321/0.00448947410550525/0.0149916585487076}],((B1:0.5[&model=LG+F{0.0117381089201995/0.0126047923688405/0.10552426590636/0.0734629992958667/0.00189255500160861/0.132939139904941/0.177777919080843/0.00320984007506874/0.0245030611464062/0.0150675612380808/0.0173646902622142/0.296814265685368/0.0137079379689565/0.00469101147490075/0.00119990249254283/0.0415967618402182/0.0411715208839415/0.000983128978824643/0.0100325861886332/0.0137186073087074}],B2:0.5[&model=LG+F{0.0117381089201995/0.0126047923688405/0.10552426590636/0.0734629992958667/0.00189255500160861/0.132939139904941/0.177777919080843/0.00320984007506874/0.0245030611464062/0.0150675612380808/0.0173646902622142/0.296814265685368/0.0137079379689565/0.00469101147490075/0.00119990249254283/0.0415967618402182/0.0411715208839415/0.000983128978824643/0.0100325861886332/0.0137186073087074}]):0.001[&model=LG+F{0.0117381089201995/0.0126047923688405/0.10552426590636/0.0734629992958667/0.00189255500160861/0.132939139904941/0.177777919080843/0.00320984007506874/0.0245030611464062/0.0150675612380808/0.0173646902622142/0.296814265685368/0.0137079379689565/0.00469101147490075/0.00119990249254283/0.0415967618402182/0.0411715208839415/0.000983128978824643/0.0100325861886332/0.0137186073087074}],(B3:0.5[&model=LG+F{0.0117381089201995/0.0126047923688405/0.10552426590636/0.0734629992958667/0.00189255500160861/0.132939139904941/0.177777919080843/0.00320984007506874/0.0245030611464062/0.0150675612380808/0.0173646902622142/0.296814265685368/0.0137079379689565/0.00469101147490075/0.00119990249254283/0.0415967618402182/0.0411715208839415/0.000983128978824643/0.0100325861886332/0.0137186073087074}],B4:0.5[&model=LG+F{0.0117381089201995/0.0126047923688405/0.10552426590636/0.0734629992958667/0.00189255500160861/0.132939139904941/0.177777919080843/0.00320984007506874/0.0245030611464062/0.0150675612380808/0.0173646902622142/0.296814265685368/0.0137079379689565/0.00469101147490075/0.00119990249254283/0.0415967618402182/0.0411715208839415/0.000983128978824643/0.0100325861886332/0.0137186073087074}]):0.001[&model=LG+F{0.0117381089201995/0.0126047923688405/0.10552426590636/0.0734629992958667/0.00189255500160861/0.132939139904941/0.177777919080843/0.00320984007506874/0.0245030611464062/0.0150675612380808/0.0173646902622142/0.296814265685368/0.0137079379689565/0.00469101147490075/0.00119990249254283/0.0415967618402182/0.0411715208839415/0.000983128978824643/0.0100325861886332/0.0137186073087074}]):0.5[&model=LG+F{0.0117381089201995/0.0126047923688405/0.10552426590636/0.0734629992958667/0.00189255500160861/0.132939139904941/0.177777919080843/0.00320984007506874/0.0245030611464062/0.0150675612380808/0.0173646902622142/0.296814265685368/0.0137079379689565/0.00469101147490075/0.00119990249254283/0.0415967618402182/0.0411715208839415/0.000983128978824643/0.0100325861886332/0.0137186073087074}]):0.25[&model=LG+F{0.0923963775245143/0.0992184654484967/0.0472209707827684/0.0802801754306757/0.00206817920582628/0.14527554790119/0.194275249694489/0.025266215996599/0.0267768817809857/0.00674257113167092/0.0189760885603855/0.132821182383539/0.00613415438396416/0.00209917703663049/0.00944501745956783/0.0454568336426286/0.0449921314265821/0.00107436080268321/0.00448947410550525/0.0149916585487076}],(((C1:0.5[&model=LG+F{0.0923963775245143/0.0992184654484967/0.0472209707827684/0.0802801754306757/0.00206817920582628/0.14527554790119/0.194275249694489/0.025266215996599/0.0267768817809857/0.00674257113167092/0.0189760885603855/0.132821182383539/0.00613415438396416/0.00209917703663049/0.00944501745956783/0.0454568336426286/0.0449921314265821/0.00107436080268321/0.00448947410550525/0.0149916585487076}],C2:0.5[&model=LG+F{0.0923963775245143/0.0992184654484967/0.0472209707827684/0.0802801754306757/0.00206817920582628/0.14527554790119/0.194275249694489/0.025266215996599/0.0267768817809857/0.00674257113167092/0.0189760885603855/0.132821182383539/0.00613415438396416/0.00209917703663049/0.00944501745956783/0.0454568336426286/0.0449921314265821/0.00107436080268321/0.00448947410550525/0.0149916585487076}]):0.001[&model=LG+F{0.0923963775245143/0.0992184654484967/0.0472209707827684/0.0802801754306757/0.00206817920582628/0.14527554790119/0.194275249694489/0.025266215996599/0.0267768817809857/0.00674257113167092/0.0189760885603855/0.132821182383539/0.00613415438396416/0.00209917703663049/0.00944501745956783/0.0454568336426286/0.0449921314265821/0.00107436080268321/0.00448947410550525/0.0149916585487076}],(C3:0.5[&model=LG+F{0.0923963775245143/0.0992184654484967/0.0472209707827684/0.0802801754306757/0.00206817920582628/0.14527554790119/0.194275249694489/0.025266215996599/0.0267768817809857/0.00674257113167092/0.0189760885603855/0.132821182383539/0.00613415438396416/0.00209917703663049/0.00944501745956783/0.0454568336426286/0.0449921314265821/0.00107436080268321/0.00448947410550525/0.0149916585487076}],C4:0.5[&model=LG+F{0.0923963775245143/0.0992184654484967/0.0472209707827684/0.0802801754306757/0.00206817920582628/0.14527554790119/0.194275249694489/0.025266215996599/0.0267768817809857/0.00674257113167092/0.0189760885603855/0.132821182383539/0.00613415438396416/0.00209917703663049/0.00944501745956783/0.0454568336426286/0.0449921314265821/0.00107436080268321/0.00448947410550525/0.0149916585487076}]):0.001[&model=LG+F{0.0923963775245143/0.0992184654484967/0.0472209707827684/0.0802801754306757/0.00206817920582628/0.14527554790119/0.194275249694489/0.025266215996599/0.0267768817809857/0.00674257113167092/0.0189760885603855/0.132821182383539/0.00613415438396416/0.00209917703663049/0.00944501745956783/0.0454568336426286/0.0449921314265821/0.00107436080268321/0.00448947410550525/0.0149916585487076}]):0.5[&model=LG+F{0.0923963775245143/0.0992184654484967/0.0472209707827684/0.0802801754306757/0.00206817920582628/0.14527554790119/0.194275249694489/0.025266215996599/0.0267768817809857/0.00674257113167092/0.0189760885603855/0.132821182383539/0.00613415438396416/0.00209917703663049/0.00944501745956783/0.0454568336426286/0.0449921314265821/0.00107436080268321/0.00448947410550525/0.0149916585487076}],((D1:0.5[&model=LG+F{0.0117381089201995/0.0126047923688405/0.10552426590636/0.0734629992958667/0.00189255500160861/0.132939139904941/0.177777919080843/0.00320984007506874/0.0245030611464062/0.0150675612380808/0.0173646902622142/0.296814265685368/0.0137079379689565/0.00469101147490075/0.00119990249254283/0.0415967618402182/0.0411715208839415/0.000983128978824643/0.0100325861886332/0.0137186073087074}],D2:0.5[&model=LG+F{0.0117381089201995/0.0126047923688405/0.10552426590636/0.0734629992958667/0.00189255500160861/0.132939139904941/0.177777919080843/0.00320984007506874/0.0245030611464062/0.0150675612380808/0.0173646902622142/0.296814265685368/0.0137079379689565/0.00469101147490075/0.00119990249254283/0.0415967618402182/0.0411715208839415/0.000983128978824643/0.0100325861886332/0.0137186073087074}]):0.001[&model=LG+F{0.0117381089201995/0.0126047923688405/0.10552426590636/0.0734629992958667/0.00189255500160861/0.132939139904941/0.177777919080843/0.00320984007506874/0.0245030611464062/0.0150675612380808/0.0173646902622142/0.296814265685368/0.0137079379689565/0.00469101147490075/0.00119990249254283/0.0415967618402182/0.0411715208839415/0.000983128978824643/0.0100325861886332/0.0137186073087074}],(D3:0.5[&model=LG+F{0.0117381089201995/0.0126047923688405/0.10552426590636/0.0734629992958667/0.00189255500160861/0.132939139904941/0.177777919080843/0.00320984007506874/0.0245030611464062/0.0150675612380808/0.0173646902622142/0.296814265685368/0.0137079379689565/0.00469101147490075/0.00119990249254283/0.0415967618402182/0.0411715208839415/0.000983128978824643/0.0100325861886332/0.0137186073087074}],D4:0.5[&model=LG+F{0.0117381089201995/0.0126047923688405/0.10552426590636/0.0734629992958667/0.00189255500160861/0.132939139904941/0.177777919080843/0.00320984007506874/0.0245030611464062/0.0150675612380808/0.0173646902622142/0.296814265685368/0.0137079379689565/0.00469101147490075/0.00119990249254283/0.0415967618402182/0.0411715208839415/0.000983128978824643/0.0100325861886332/0.0137186073087074}]):0.001[&model=LG+F{0.0117381089201995/0.0126047923688405/0.10552426590636/0.0734629992958667/0.00189255500160861/0.132939139904941/0.177777919080843/0.00320984007506874/0.0245030611464062/0.0150675612380808/0.0173646902622142/0.296814265685368/0.0137079379689565/0.00469101147490075/0.00119990249254283/0.0415967618402182/0.0411715208839415/0.000983128978824643/0.0100325861886332/0.0137186073087074}]):0.5[&model=LG+F{0.0117381089201995/0.0126047923688405/0.10552426590636/0.0734629992958667/0.00189255500160861/0.132939139904941/0.177777919080843/0.00320984007506874/0.0245030611464062/0.0150675612380808/0.0173646902622142/0.296814265685368/0.0137079379689565/0.00469101147490075/0.00119990249254283/0.0415967618402182/0.0411715208839415/0.000983128978824643/0.0100325861886332/0.0137186073087074}]):0.25[&model=LG+F{0.0923963775245143/0.0992184654484967/0.0472209707827684/0.0802801754306757/0.00206817920582628/0.14527554790119/0.194275249694489/0.025266215996599/0.0267768817809857/0.00674257113167092/0.0189760885603855/0.132821182383539/0.00613415438396416/0.00209917703663049/0.00944501745956783/0.0454568336426286/0.0449921314265821/0.00107436080268321/0.00448947410550525/0.0149916585487076}]);
```
