## Supplementary material for "Modeling site-and-branch-heterogeneity with GFmix": C20pi20.nwk

```
((((A1:0.5[&model=LG+F{0.0637606831355023/0.0152383731566792/0.0446688696201384/0.293527288818187/0.00110874849711121/0.059592193588671/0.338886087435048/0.0323808543809934/0.0139272908165269/0.00277469977608544/0.00623682484873299/0.0330288505795866/0.00248112918255857/0.0015484242201043/0.0171985589311028/0.0356651683300555/0.0248969361469948/0.000863062309399191/0.00348254331665323/0.00873330196261071}],A2:0.5[&model=LG+F{0.0637606831355023/0.0152383731566792/0.0446688696201384/0.293527288818187/0.00110874849711121/0.059592193588671/0.338886087435048/0.0323808543809934/0.0139272908165269/0.00277469977608544/0.00623682484873299/0.0330288505795866/0.00248112918255857/0.0015484242201043/0.0171985589311028/0.0356651683300555/0.0248969361469948/0.000863062309399191/0.00348254331665323/0.00873330196261071}]):0.001[&model=LG+F{0.0637606831355023/0.0152383731566792/0.0446688696201384/0.293527288818187/0.00110874849711121/0.059592193588671/0.338886087435048/0.0323808543809934/0.0139272908165269/0.00277469977608544/0.00623682484873299/0.0330288505795866/0.00248112918255857/0.0015484242201043/0.0171985589311028/0.0356651683300555/0.0248969361469948/0.000863062309399191/0.00348254331665323/0.00873330196261071}],(A3:0.5[&model=LG+F{0.0637606831355023/0.0152383731566792/0.0446688696201384/0.293527288818187/0.00110874849711121/0.059592193588671/0.338886087435048/0.0323808543809934/0.0139272908165269/0.00277469977608544/0.00623682484873299/0.0330288505795866/0.00248112918255857/0.0015484242201043/0.0171985589311028/0.0356651683300555/0.0248969361469948/0.000863062309399191/0.00348254331665323/0.00873330196261071}],A4:0.5[&model=LG+F{0.0637606831355023/0.0152383731566792/0.0446688696201384/0.293527288818187/0.00110874849711121/0.059592193588671/0.338886087435048/0.0323808543809934/0.0139272908165269/0.00277469977608544/0.00623682484873299/0.0330288505795866/0.00248112918255857/0.0015484242201043/0.0171985589311028/0.0356651683300555/0.0248969361469948/0.000863062309399191/0.00348254331665323/0.00873330196261071}]):0.001[&model=LG+F{0.0637606831355023/0.0152383731566792/0.0446688696201384/0.293527288818187/0.00110874849711121/0.059592193588671/0.338886087435048/0.0323808543809934/0.0139272908165269/0.00277469977608544/0.00623682484873299/0.0330288505795866/0.00248112918255857/0.0015484242201043/0.0171985589311028/0.0356651683300555/0.0248969361469948/0.000863062309399191/0.00348254331665323/0.00873330196261071}]):0.5[&model=LG+F{0.0637606831355023/0.0152383731566792/0.0446688696201384/0.293527288818187/0.00110874849711121/0.059592193588671/0.338886087435048/0.0323808543809934/0.0139272908165269/0.00277469977608544/0.00623682484873299/0.0330288505795866/0.00248112918255857/0.0015484242201043/0.0171985589311028/0.0356651683300555/0.0248969361469948/0.000863062309399191/0.00348254331665323/0.00873330196261071}],((B1:0.5[&model=LG+F{0.00871118817307176/0.00208191520999255/0.107350391881708/0.288861770682604/0.00109112531038162/0.0586449955920332/0.333499606357971/0.00442397574565207/0.0137059211846073/0.00666829294875578/0.00613769260260564/0.0793765341114092/0.00596276987355696/0.00372124811397478/0.00234972205106567/0.0350982824015872/0.0245012076694759/0.000849344222495407/0.00836941684369827/0.00859448904727963}],B2:0.5[&model=LG+F{0.00871118817307176/0.00208191520999255/0.107350391881708/0.288861770682604/0.00109112531038162/0.0586449955920332/0.333499606357971/0.00442397574565207/0.0137059211846073/0.00666829294875578/0.00613769260260564/0.0793765341114092/0.00596276987355696/0.00372124811397478/0.00234972205106567/0.0350982824015872/0.0245012076694759/0.000849344222495407/0.00836941684369827/0.00859448904727963}]):0.001[&model=LG+F{0.00871118817307176/0.00208191520999255/0.107350391881708/0.288861770682604/0.00109112531038162/0.0586449955920332/0.333499606357971/0.00442397574565207/0.0137059211846073/0.00666829294875578/0.00613769260260564/0.0793765341114092/0.00596276987355696/0.00372124811397478/0.00234972205106567/0.0350982824015872/0.0245012076694759/0.000849344222495407/0.00836941684369827/0.00859448904727963}],(B3:0.5[&model=LG+F{0.00871118817307176/0.00208191520999255/0.107350391881708/0.288861770682604/0.00109112531038162/0.0586449955920332/0.333499606357971/0.00442397574565207/0.0137059211846073/0.00666829294875578/0.00613769260260564/0.0793765341114092/0.00596276987355696/0.00372124811397478/0.00234972205106567/0.0350982824015872/0.0245012076694759/0.000849344222495407/0.00836941684369827/0.00859448904727963}],B4:0.5[&model=LG+F{0.00871118817307176/0.00208191520999255/0.107350391881708/0.288861770682604/0.00109112531038162/0.0586449955920332/0.333499606357971/0.00442397574565207/0.0137059211846073/0.00666829294875578/0.00613769260260564/0.0793765341114092/0.00596276987355696/0.00372124811397478/0.00234972205106567/0.0350982824015872/0.0245012076694759/0.000849344222495407/0.00836941684369827/0.00859448904727963}]):0.001[&model=LG+F{0.00871118817307176/0.00208191520999255/0.107350391881708/0.288861770682604/0.00109112531038162/0.0586449955920332/0.333499606357971/0.00442397574565207/0.0137059211846073/0.00666829294875578/0.00613769260260564/0.0793765341114092/0.00596276987355696/0.00372124811397478/0.00234972205106567/0.0350982824015872/0.0245012076694759/0.000849344222495407/0.00836941684369827/0.00859448904727963}]):0.5[&model=LG+F{0.00871118817307176/0.00208191520999255/0.107350391881708/0.288861770682604/0.00109112531038162/0.0586449955920332/0.333499606357971/0.00442397574565207/0.0137059211846073/0.00666829294875578/0.00613769260260564/0.0793765341114092/0.00596276987355696/0.00372124811397478/0.00234972205106567/0.0350982824015872/0.0245012076694759/0.000849344222495407/0.00836941684369827/0.00859448904727963}]):0.25[&model=LG+F{0.0637606831355023/0.0152383731566792/0.0446688696201384/0.293527288818187/0.00110874849711121/0.059592193588671/0.338886087435048/0.0323808543809934/0.0139272908165269/0.00277469977608544/0.00623682484873299/0.0330288505795866/0.00248112918255857/0.0015484242201043/0.0171985589311028/0.0356651683300555/0.0248969361469948/0.000863062309399191/0.00348254331665323/0.00873330196261071}],(((C1:0.5[&model=LG+F{0.0637606831355023/0.0152383731566792/0.0446688696201384/0.293527288818187/0.00110874849711121/0.059592193588671/0.338886087435048/0.0323808543809934/0.0139272908165269/0.00277469977608544/0.00623682484873299/0.0330288505795866/0.00248112918255857/0.0015484242201043/0.0171985589311028/0.0356651683300555/0.0248969361469948/0.000863062309399191/0.00348254331665323/0.00873330196261071}],C2:0.5[&model=LG+F{0.0637606831355023/0.0152383731566792/0.0446688696201384/0.293527288818187/0.00110874849711121/0.059592193588671/0.338886087435048/0.0323808543809934/0.0139272908165269/0.00277469977608544/0.00623682484873299/0.0330288505795866/0.00248112918255857/0.0015484242201043/0.0171985589311028/0.0356651683300555/0.0248969361469948/0.000863062309399191/0.00348254331665323/0.00873330196261071}]):0.001[&model=LG+F{0.0637606831355023/0.0152383731566792/0.0446688696201384/0.293527288818187/0.00110874849711121/0.059592193588671/0.338886087435048/0.0323808543809934/0.0139272908165269/0.00277469977608544/0.00623682484873299/0.0330288505795866/0.00248112918255857/0.0015484242201043/0.0171985589311028/0.0356651683300555/0.0248969361469948/0.000863062309399191/0.00348254331665323/0.00873330196261071}],(C3:0.5[&model=LG+F{0.0637606831355023/0.0152383731566792/0.0446688696201384/0.293527288818187/0.00110874849711121/0.059592193588671/0.338886087435048/0.0323808543809934/0.0139272908165269/0.00277469977608544/0.00623682484873299/0.0330288505795866/0.00248112918255857/0.0015484242201043/0.0171985589311028/0.0356651683300555/0.0248969361469948/0.000863062309399191/0.00348254331665323/0.00873330196261071}],C4:0.5[&model=LG+F{0.0637606831355023/0.0152383731566792/0.0446688696201384/0.293527288818187/0.00110874849711121/0.059592193588671/0.338886087435048/0.0323808543809934/0.0139272908165269/0.00277469977608544/0.00623682484873299/0.0330288505795866/0.00248112918255857/0.0015484242201043/0.0171985589311028/0.0356651683300555/0.0248969361469948/0.000863062309399191/0.00348254331665323/0.00873330196261071}]):0.001[&model=LG+F{0.0637606831355023/0.0152383731566792/0.0446688696201384/0.293527288818187/0.00110874849711121/0.059592193588671/0.338886087435048/0.0323808543809934/0.0139272908165269/0.00277469977608544/0.00623682484873299/0.0330288505795866/0.00248112918255857/0.0015484242201043/0.0171985589311028/0.0356651683300555/0.0248969361469948/0.000863062309399191/0.00348254331665323/0.00873330196261071}]):0.5[&model=LG+F{0.0637606831355023/0.0152383731566792/0.0446688696201384/0.293527288818187/0.00110874849711121/0.059592193588671/0.338886087435048/0.0323808543809934/0.0139272908165269/0.00277469977608544/0.00623682484873299/0.0330288505795866/0.00248112918255857/0.0015484242201043/0.0171985589311028/0.0356651683300555/0.0248969361469948/0.000863062309399191/0.00348254331665323/0.00873330196261071}],((D1:0.5[&model=LG+F{0.00871118817307176/0.00208191520999255/0.107350391881708/0.288861770682604/0.00109112531038162/0.0586449955920332/0.333499606357971/0.00442397574565207/0.0137059211846073/0.00666829294875578/0.00613769260260564/0.0793765341114092/0.00596276987355696/0.00372124811397478/0.00234972205106567/0.0350982824015872/0.0245012076694759/0.000849344222495407/0.00836941684369827/0.00859448904727963}],D2:0.5[&model=LG+F{0.00871118817307176/0.00208191520999255/0.107350391881708/0.288861770682604/0.00109112531038162/0.0586449955920332/0.333499606357971/0.00442397574565207/0.0137059211846073/0.00666829294875578/0.00613769260260564/0.0793765341114092/0.00596276987355696/0.00372124811397478/0.00234972205106567/0.0350982824015872/0.0245012076694759/0.000849344222495407/0.00836941684369827/0.00859448904727963}]):0.001[&model=LG+F{0.00871118817307176/0.00208191520999255/0.107350391881708/0.288861770682604/0.00109112531038162/0.0586449955920332/0.333499606357971/0.00442397574565207/0.0137059211846073/0.00666829294875578/0.00613769260260564/0.0793765341114092/0.00596276987355696/0.00372124811397478/0.00234972205106567/0.0350982824015872/0.0245012076694759/0.000849344222495407/0.00836941684369827/0.00859448904727963}],(D3:0.5[&model=LG+F{0.00871118817307176/0.00208191520999255/0.107350391881708/0.288861770682604/0.00109112531038162/0.0586449955920332/0.333499606357971/0.00442397574565207/0.0137059211846073/0.00666829294875578/0.00613769260260564/0.0793765341114092/0.00596276987355696/0.00372124811397478/0.00234972205106567/0.0350982824015872/0.0245012076694759/0.000849344222495407/0.00836941684369827/0.00859448904727963}],D4:0.5[&model=LG+F{0.00871118817307176/0.00208191520999255/0.107350391881708/0.288861770682604/0.00109112531038162/0.0586449955920332/0.333499606357971/0.00442397574565207/0.0137059211846073/0.00666829294875578/0.00613769260260564/0.0793765341114092/0.00596276987355696/0.00372124811397478/0.00234972205106567/0.0350982824015872/0.0245012076694759/0.000849344222495407/0.00836941684369827/0.00859448904727963}]):0.001[&model=LG+F{0.00871118817307176/0.00208191520999255/0.107350391881708/0.288861770682604/0.00109112531038162/0.0586449955920332/0.333499606357971/0.00442397574565207/0.0137059211846073/0.00666829294875578/0.00613769260260564/0.0793765341114092/0.00596276987355696/0.00372124811397478/0.00234972205106567/0.0350982824015872/0.0245012076694759/0.000849344222495407/0.00836941684369827/0.00859448904727963}]):0.5[&model=LG+F{0.00871118817307176/0.00208191520999255/0.107350391881708/0.288861770682604/0.00109112531038162/0.0586449955920332/0.333499606357971/0.00442397574565207/0.0137059211846073/0.00666829294875578/0.00613769260260564/0.0793765341114092/0.00596276987355696/0.00372124811397478/0.00234972205106567/0.0350982824015872/0.0245012076694759/0.000849344222495407/0.00836941684369827/0.00859448904727963}]):0.25[&model=LG+F{0.0637606831355023/0.0152383731566792/0.0446688696201384/0.293527288818187/0.00110874849711121/0.059592193588671/0.338886087435048/0.0323808543809934/0.0139272908165269/0.00277469977608544/0.00623682484873299/0.0330288505795866/0.00248112918255857/0.0015484242201043/0.0171985589311028/0.0356651683300555/0.0248969361469948/0.000863062309399191/0.00348254331665323/0.00873330196261071}]);
```
