## Supplementary material for "Modeling site-and-branch-heterogeneity with GFmix": 029_downsampled.phy.utreecu

```
2 3 1.1108515742 1.0114891558
1 4 0.9785972258 0.5215547568
0 5 1.1308252328 0.0000000000
```
