## Supplementary material for "Modeling site-and-branch-heterogeneity with GFmix": 029_downsampled_iqtree.ckp

```
--- # IQ-TREE Checkpoint ver >= 1.6
CandidateSet:
 0: -75701.2707634 (0:1.1308252328,1:0.9785972258,(2:1.1108515742,3:1.0114891558):0.5215547568);
PhyloTree:
 newick: (0:1.1308252328,1:0.9785972258,(2:1.1108515742,3:1.0114891558):0.5215547568);
RateGamma:
 gamma_shape: 0.4945054649
StopRule:
 curIteration: 0
 start_real_time: 39402516.26
 time_vec: 
boot_consense_logl: 0
contree_rfdist: -1
finished: true
finishedModelInit: true
initTree: ((0:0.5009646302,1:0.4921540428):0.3110032136,(2:0.4951561249,3:0.5047066409):0.3110032136):0;
iqtree:
 command:  -s Simulations/029_downsampled.phy -m LG+C20+G -te sim_topologies/4_taxa.tree -nt 30 --prefix Simulations/029_downsampled_iqtree/029_downsampled_iqtree
 seed: 415140
 start_time: 1750784503
 version: 3.0.0
```
