## Supplementary material for "Modeling site-and-branch-heterogeneity with GFmix": 029_downsampled_iqtree.treefile

```
(A:1.1308252328,B:0.9785972258,(C:1.1108515742,D:1.0114891558):0.5215547568);
```
