## Supplementary material for "Modeling site-and-branch-heterogeneity with GFmix": GFF.iterations

```
Warning message:
In readLines(rootfile) :
  incomplete final line found on 'sim_topologies/4_taxa.rootfile'
    5

At X0         0 variables are exactly at the bounds

At iterate    0    f=  7.57012D+04    |proj g|=  8.27176D+02

At iterate    1    f=  7.56913D+04    |proj g|=  1.22812D+02

At iterate    2    f=  7.56620D+04    |proj g|=  1.71752D+02

At iterate    3    f=  7.56269D+04    |proj g|=  5.48852D+02

At iterate    4    f=  7.55961D+04    |proj g|=  7.48682D+02

At iterate    5    f=  7.54395D+04    |proj g|=  1.00431D+03

At iterate    6    f=  7.52135D+04    |proj g|=  9.85977D+02

At iterate    7    f=  7.50104D+04    |proj g|=  4.20427D+03

At iterate    8    f=  7.48546D+04    |proj g|=  6.11439D+02

At iterate    9    f=  7.48030D+04    |proj g|=  5.52449D+02

At iterate   10    f=  7.47524D+04    |proj g|=  4.12214D+02

At iterate   11    f=  7.47198D+04    |proj g|=  5.64656D+02

At iterate   12    f=  7.47085D+04    |proj g|=  7.82618D+02

At iterate   13    f=  7.46941D+04    |proj g|=  2.41084D+02

At iterate   14    f=  7.46896D+04    |proj g|=  1.98597D+02

At iterate   15    f=  7.46781D+04    |proj g|=  3.62606D+02

At iterate   16    f=  7.46712D+04    |proj g|=  9.93558D+01

At iterate   17    f=  7.46630D+04    |proj g|=  2.84699D+02

At iterate   18    f=  7.46581D+04    |proj g|=  2.31668D+02

At iterate   19    f=  7.46529D+04    |proj g|=  3.20150D+02

At iterate   20    f=  7.46459D+04    |proj g|=  6.56803D+02

At iterate   21    f=  7.46378D+04    |proj g|=  2.45682D+02

At iterate   22    f=  7.46336D+04    |proj g|=  1.79328D+02

At iterate   23    f=  7.46260D+04    |proj g|=  3.00323D+02

At iterate   24    f=  7.46246D+04    |proj g|=  9.43836D+01

At iterate   25    f=  7.46194D+04    |proj g|=  8.32220D+01

At iterate   26    f=  7.46184D+04    |proj g|=  8.47580D+01

At iterate   27    f=  7.46173D+04    |proj g|=  1.12923D+02

At iterate   28    f=  7.46158D+04    |proj g|=  9.54828D+01

At iterate   29    f=  7.46155D+04    |proj g|=  2.29374D+02

At iterate   30    f=  7.46139D+04    |proj g|=  7.54004D+01

At iterate   31    f=  7.46132D+04    |proj g|=  3.35085D+01

At iterate   32    f=  7.46121D+04    |proj g|=  3.55446D+01

At iterate   33    f=  7.46113D+04    |proj g|=  4.60768D+01

At iterate   34    f=  7.46101D+04    |proj g|=  4.97494D+01

At iterate   35    f=  7.46095D+04    |proj g|=  8.39716D+01

At iterate   36    f=  7.46087D+04    |proj g|=  7.78192D+01

At iterate   37    f=  7.46081D+04    |proj g|=  2.01491D+02

At iterate   38    f=  7.46071D+04    |proj g|=  1.08140D+02

At iterate   39    f=  7.46065D+04    |proj g|=  4.92710D+01

At iterate   40    f=  7.46060D+04    |proj g|=  3.34674D+01

At iterate   41    f=  7.46052D+04    |proj g|=  3.42915D+01

At iterate   42    f=  7.46050D+04    |proj g|=  4.83187D+01

At iterate   43    f=  7.46041D+04    |proj g|=  4.20195D+01

At iterate   44    f=  7.46039D+04    |proj g|=  3.46062D+01

At iterate   45    f=  7.46036D+04    |proj g|=  4.03465D+01

At iterate   46    f=  7.46034D+04    |proj g|=  7.24994D+01

At iterate   47    f=  7.46031D+04    |proj g|=  5.58202D+01

At iterate   48    f=  7.46027D+04    |proj g|=  3.17805D+01

At iterate   49    f=  7.46022D+04    |proj g|=  3.54223D+01

At iterate   50    f=  7.46019D+04    |proj g|=  3.27782D+01

At iterate   51    f=  7.46015D+04    |proj g|=  3.01853D+01

At iterate   52    f=  7.46012D+04    |proj g|=  4.10738D+01

At iterate   53    f=  7.46009D+04    |proj g|=  5.02560D+01

At iterate   54    f=  7.46005D+04    |proj g|=  7.20020D+01

At iterate   55    f=  7.46004D+04    |proj g|=  8.07944D+01

At iterate   56    f=  7.46000D+04    |proj g|=  3.46392D+01

At iterate   57    f=  7.45999D+04    |proj g|=  2.88615D+01

At iterate   58    f=  7.45995D+04    |proj g|=  5.45999D+01

At iterate   59    f=  7.45994D+04    |proj g|=  2.47266D+01

At iterate   60    f=  7.45989D+04    |proj g|=  4.24574D+01

At iterate   61    f=  7.45987D+04    |proj g|=  3.65849D+01

At iterate   62    f=  7.45986D+04    |proj g|=  2.80283D+01

At iterate   63    f=  7.45984D+04    |proj g|=  3.32900D+01

At iterate   64    f=  7.45983D+04    |proj g|=  3.75581D+01

At iterate   65    f=  7.45982D+04    |proj g|=  2.38803D+01

At iterate   66    f=  7.45981D+04    |proj g|=  1.51741D+01

At iterate   67    f=  7.45980D+04    |proj g|=  2.39415D+01

At iterate   68    f=  7.45979D+04    |proj g|=  2.02418D+01

At iterate   69    f=  7.45979D+04    |proj g|=  1.72625D+01

At iterate   70    f=  7.45978D+04    |proj g|=  1.32959D+01

At iterate   71    f=  7.45978D+04    |proj g|=  5.21199D+01

At iterate   72    f=  7.45977D+04    |proj g|=  2.31708D+01

At iterate   73    f=  7.45976D+04    |proj g|=  9.99921D+00

At iterate   74    f=  7.45976D+04    |proj g|=  1.11465D+01

At iterate   75    f=  7.45975D+04    |proj g|=  4.46098D+01

At iterate   76    f=  7.45975D+04    |proj g|=  2.23325D+01

At iterate   77    f=  7.45975D+04    |proj g|=  1.38011D+01

At iterate   78    f=  7.45974D+04    |proj g|=  4.16857D+00

At iterate   79    f=  7.45974D+04    |proj g|=  2.60803D+01

At iterate   80    f=  7.45974D+04    |proj g|=  7.76911D+00

At iterate   81    f=  7.45974D+04    |proj g|=  3.82334D+00

At iterate   82    f=  7.45974D+04    |proj g|=  4.37841D+00

At iterate   83    f=  7.45974D+04    |proj g|=  6.19914D+00

At iterate   84    f=  7.45973D+04    |proj g|=  4.64267D+00

At iterate   85    f=  7.45973D+04    |proj g|=  9.17016D+00

At iterate   86    f=  7.45973D+04    |proj g|=  2.20559D+01

At iterate   87    f=  7.45972D+04    |proj g|=  2.97423D+01

At iterate   88    f=  7.45972D+04    |proj g|=  1.98682D+01

At iterate   89    f=  7.45972D+04    |proj g|=  1.76708D+01

At iterate   90    f=  7.45972D+04    |proj g|=  1.28500D+01

At iterate   91    f=  7.45971D+04    |proj g|=  1.16096D+01

At iterate   92    f=  7.45971D+04    |proj g|=  1.00681D+01

At iterate   93    f=  7.45971D+04    |proj g|=  9.17521D+00

At iterate   94    f=  7.45971D+04    |proj g|=  1.09370D+01

At iterate   95    f=  7.45971D+04    |proj g|=  3.53166D+01

At iterate   96    f=  7.45970D+04    |proj g|=  1.36586D+01

At iterate   97    f=  7.45970D+04    |proj g|=  6.39989D+00

At iterate   98    f=  7.45970D+04    |proj g|=  5.47824D+00

At iterate   99    f=  7.45970D+04    |proj g|=  9.58001D+00

At iterate  100    f=  7.45970D+04    |proj g|=  7.93176D+00

At iterate  101    f=  7.45970D+04    |proj g|=  7.85584D+00

At iterate  102    f=  7.45970D+04    |proj g|=  1.44781D+01

At iterate  103    f=  7.45969D+04    |proj g|=  1.46548D+01

At iterate  104    f=  7.45969D+04    |proj g|=  6.34267D+00

At iterate  105    f=  7.45969D+04    |proj g|=  1.10192D+01

At iterate  106    f=  7.45969D+04    |proj g|=  1.13837D+01

At iterate  107    f=  7.45969D+04    |proj g|=  1.60819D+01

At iterate  108    f=  7.45968D+04    |proj g|=  1.40806D+01

At iterate  109    f=  7.45968D+04    |proj g|=  1.49581D+01

At iterate  110    f=  7.45968D+04    |proj g|=  3.45712D+00

At iterate  111    f=  7.45968D+04    |proj g|=  3.34844D+00

At iterate  112    f=  7.45968D+04    |proj g|=  6.01964D+00

At iterate  113    f=  7.45968D+04    |proj g|=  2.15534D+01

At iterate  114    f=  7.45967D+04    |proj g|=  1.76608D+01

At iterate  115    f=  7.45967D+04    |proj g|=  4.27358D+01

At iterate  116    f=  7.45967D+04    |proj g|=  1.61674D+01

At iterate  117    f=  7.45967D+04    |proj g|=  6.82795D+00

At iterate  118    f=  7.45966D+04    |proj g|=  7.46974D+00

At iterate  119    f=  7.45966D+04    |proj g|=  7.92233D+00

At iterate  120    f=  7.45966D+04    |proj g|=  4.13527D+01

At iterate  121    f=  7.45966D+04    |proj g|=  1.43218D+01

At iterate  122    f=  7.45965D+04    |proj g|=  1.13428D+01

At iterate  123    f=  7.45965D+04    |proj g|=  5.96652D+00

At iterate  124    f=  7.45965D+04    |proj g|=  2.88450D+01

At iterate  125    f=  7.45964D+04    |proj g|=  1.03751D+01

At iterate  126    f=  7.45964D+04    |proj g|=  7.06435D+00

At iterate  127    f=  7.45964D+04    |proj g|=  5.78050D+00

At iterate  128    f=  7.45964D+04    |proj g|=  9.11207D+00

At iterate  129    f=  7.45964D+04    |proj g|=  1.45989D+01

At iterate  130    f=  7.45964D+04    |proj g|=  1.28728D+01

At iterate  131    f=  7.45963D+04    |proj g|=  4.48572D+01

At iterate  132    f=  7.45963D+04    |proj g|=  1.41769D+01

At iterate  133    f=  7.45963D+04    |proj g|=  1.07531D+01

At iterate  134    f=  7.45963D+04    |proj g|=  9.96107D+00

At iterate  135    f=  7.45963D+04    |proj g|=  3.94958D+00

At iterate  136    f=  7.45962D+04    |proj g|=  7.70250D+00

At iterate  137    f=  7.45962D+04    |proj g|=  1.62943D+01

At iterate  138    f=  7.45961D+04    |proj g|=  2.24518D+01

At iterate  139    f=  7.45961D+04    |proj g|=  7.83532D+01

At iterate  140    f=  7.45961D+04    |proj g|=  1.57530D+01

At iterate  141    f=  7.45961D+04    |proj g|=  6.75376D+00

At iterate  142    f=  7.45960D+04    |proj g|=  7.71577D+00

At iterate  143    f=  7.45960D+04    |proj g|=  6.01465D+00

At iterate  144    f=  7.45960D+04    |proj g|=  3.31949D+01

At iterate  145    f=  7.45960D+04    |proj g|=  6.09859D+00

At iterate  146    f=  7.45960D+04    |proj g|=  5.14376D+00

At iterate  147    f=  7.45959D+04    |proj g|=  5.33965D+00

At iterate  148    f=  7.45959D+04    |proj g|=  1.39178D+01

At iterate  149    f=  7.45959D+04    |proj g|=  1.43252D+01

At iterate  150    f=  7.45959D+04    |proj g|=  2.75492D+01

At iterate  151    f=  7.45958D+04    |proj g|=  1.10178D+01

At iterate  152    f=  7.45958D+04    |proj g|=  1.47131D+01

At iterate  153    f=  7.45958D+04    |proj g|=  9.51638D+00

At iterate  154    f=  7.45957D+04    |proj g|=  8.65628D+00

At iterate  155    f=  7.45956D+04    |proj g|=  1.47564D+01

At iterate  156    f=  7.45955D+04    |proj g|=  4.60316D+01

At iterate  157    f=  7.45954D+04    |proj g|=  1.66990D+01

At iterate  158    f=  7.45954D+04    |proj g|=  1.48125D+01

At iterate  159    f=  7.45954D+04    |proj g|=  5.85053D+00

At iterate  160    f=  7.45953D+04    |proj g|=  1.24961D+01

At iterate  161    f=  7.45953D+04    |proj g|=  1.74244D+01

At iterate  162    f=  7.45953D+04    |proj g|=  1.85311D+01

At iterate  163    f=  7.45953D+04    |proj g|=  2.68655D+01

At iterate  164    f=  7.45953D+04    |proj g|=  1.02372D+01

At iterate  165    f=  7.45953D+04    |proj g|=  4.32280D+00

At iterate  166    f=  7.45953D+04    |proj g|=  4.50950D+00

At iterate  167    f=  7.45952D+04    |proj g|=  1.17933D+01

At iterate  168    f=  7.45952D+04    |proj g|=  7.63554D+00

At iterate  169    f=  7.45952D+04    |proj g|=  1.22718D+01

At iterate  170    f=  7.45952D+04    |proj g|=  1.01367D+01

At iterate  171    f=  7.45952D+04    |proj g|=  1.30135D+01

At iterate  172    f=  7.45952D+04    |proj g|=  1.21677D+01

At iterate  173    f=  7.45952D+04    |proj g|=  6.39603D+00

At iterate  174    f=  7.45952D+04    |proj g|=  3.23270D+00

At iterate  175    f=  7.45951D+04    |proj g|=  3.18259D+00

At iterate  176    f=  7.45951D+04    |proj g|=  2.86823D+00

At iterate  177    f=  7.45951D+04    |proj g|=  8.19881D+00

At iterate  178    f=  7.45951D+04    |proj g|=  6.79686D+00

At iterate  179    f=  7.45951D+04    |proj g|=  7.08622D+00

At iterate  180    f=  7.45951D+04    |proj g|=  7.98098D+00

At iterate  181    f=  7.45951D+04    |proj g|=  2.31651D+00

At iterate  182    f=  7.45951D+04    |proj g|=  3.39681D+00

At iterate  183    f=  7.45951D+04    |proj g|=  5.42055D+00

At iterate  184    f=  7.45951D+04    |proj g|=  5.07679D+00

At iterate  185    f=  7.45951D+04    |proj g|=  7.59204D+00

At iterate  186    f=  7.45951D+04    |proj g|=  4.11189D+00

At iterate  187    f=  7.45951D+04    |proj g|=  4.87013D+00

At iterate  188    f=  7.45951D+04    |proj g|=  4.39061D+00

At iterate  189    f=  7.45951D+04    |proj g|=  5.76179D+00

At iterate  190    f=  7.45951D+04    |proj g|=  4.47211D+00

At iterate  191    f=  7.45951D+04    |proj g|=  3.86105D+00

At iterate  192    f=  7.45951D+04    |proj g|=  3.41985D+00

At iterate  193    f=  7.45951D+04    |proj g|=  1.62639D+00

At iterate  194    f=  7.45951D+04    |proj g|=  4.35534D+00

At iterate  195    f=  7.45951D+04    |proj g|=  1.53456D+00

At iterate  196    f=  7.45951D+04    |proj g|=  1.76297D+00

At iterate  197    f=  7.45951D+04    |proj g|=  2.47214D+00

At iterate  198    f=  7.45951D+04    |proj g|=  4.78020D+00

At iterate  199    f=  7.45951D+04    |proj g|=  3.71818D+00

At iterate  200    f=  7.45951D+04    |proj g|=  3.90347D+00

At iterate  201    f=  7.45951D+04    |proj g|=  2.00310D+00

           * * *

Tit   = total number of iterations
Tnf   = total number of function evaluations
Tnint = total number of segments explored during Cauchy searches
Skip  = number of BFGS updates skipped
Nact  = number of active bounds at final generalized Cauchy point
Projg = norm of the final projected gradient
F     = final function value

           * * *

   N    Tit     Tnf  Tnint  Skip  Nact     Projg        F
   41    201    215    223     0     0   2.003D+00   7.460D+04
  F =   74595.074784977696     

CONVERGENCE: REL_REDUCTION_OF_F_<=_FACTR*EPSMCH             

 Cauchy                time 8.762E-04 seconds.
 Subspace minimization time 1.189E-03 seconds.
 Line search           time 2.238E+02 seconds.

 Total User time 2.267E+02 seconds.

-7.4595074784977696e+04
```
