## Supplementary material for "Modeling site-and-branch-heterogeneity with GFmix": GFF.params

```
4.9544039279803270e-01
2 3 9.8591824732206257e-01 1.0216707501264213e+00
0 1 1.0076300823524604e+00 1.0180724648646537e+00
4 5 1.6578790865177057e-01 3.6219165788995583e-01
6.5572344687242184e-02 4.6973022234751666e-02 8.6146251542172883e-02 6.2198304218487793e-02 6.0489322023241490e-02 1.5035965300980964e-02 5.7988527038190914e-02 2.4711712595834996e-02 3.3032293180694346e-02 4.0777274775112130e-02 3.5964436323316404e-02 7.5900418074336867e-02 1.8627191490331572e-02 4.9285991163477594e-02 3.9182372399078118e-02 5.7502339504792277e-02 6.0526508345130313e-02 4.3643947846923110e-02 6.3404722278458420e-02 6.3385310296971448e-02 
1.1369535034472351e+00 8.9151599487741140e-01 
1.7663984686010650e-01 2.0478837587978620e+00 
1.1925975966842806e+00 9.0379123562297314e-01 
1.7412332987350643e-01 2.4338128026470240e+00 
1.5305802928921757e+00 3.7436552944093893e-01 
1.3133866581440783e+00 1.1012193580053475e+00 
1.1941443023057168e+00 8.9130857508997896e-01 
```
