## Supplementary material for "Modeling site-and-branch-heterogeneity with GFmix": GFF.txt

```
Alignment	Mixture	+F	Tree	Method	G	F	Likelihood	Runtime	NewGFmixInfo
Simulations/029_downsampled.phy	bin/C20.aafreq.dat	FALSE	Simulations/029_downsampled_iqtree/029_downsampled_iqtree.treefile	GFF	GARP	FYMINK	-74595.0747849777	225.034872770309	           * * *;;   N    Tit     Tnf  Tnint  Skip  Nact     Projg        F;   41    201    215    223     0     0   2.003D+00   7.460D+04;  F =   74595.074784977696     ;;CONVERGENCE: REL_REDUCTION_OF_F_<=_FACTR*EPSMCH             ;; Cauchy                time 8.762E-04 seconds.; Subspace minimization time 1.189E-03 seconds.; Line search           time 2.238E+02 seconds.;; Total User time 2.267E+02 seconds.;;-7.4595074784977696e+04
```
