## Supplementary material for "Modeling site-and-branch-heterogeneity with GFmix": GFP.iterations

```
Warning message:
In readLines(rootfile) :
  incomplete final line found on 'sim_topologies/4_taxa.rootfile'
    5

At X0         0 variables are exactly at the bounds

At iterate    0    f=  7.57012D+04    |proj g|=  1.11774D+02

At iterate    1    f=  7.52814D+04    |proj g|=  9.85679D+01

At iterate    2    f=  7.48233D+04    |proj g|=  9.83972D+01

At iterate    3    f=  7.46729D+04    |proj g|=  7.42813D+01

At iterate    4    f=  7.46526D+04    |proj g|=  9.99134D+01

At iterate    5    f=  7.46254D+04    |proj g|=  3.68674D+01

At iterate    6    f=  7.46222D+04    |proj g|=  3.14830D+01

At iterate    7    f=  7.46160D+04    |proj g|=  5.44771D+01

At iterate    8    f=  7.46146D+04    |proj g|=  5.20432D+01

At iterate    9    f=  7.46138D+04    |proj g|=  7.05019D+00

At iterate   10    f=  7.46137D+04    |proj g|=  5.40889D+00

At iterate   11    f=  7.46134D+04    |proj g|=  5.44757D+00

At iterate   12    f=  7.46130D+04    |proj g|=  4.88080D+00

At iterate   13    f=  7.46126D+04    |proj g|=  1.23141D+01

At iterate   14    f=  7.46123D+04    |proj g|=  5.89403D+00

At iterate   15    f=  7.46119D+04    |proj g|=  3.47385D+00

At iterate   16    f=  7.46115D+04    |proj g|=  3.46164D+00

At iterate   17    f=  7.46109D+04    |proj g|=  9.65500D+00

At iterate   18    f=  7.46102D+04    |proj g|=  8.15196D+00

At iterate   19    f=  7.46094D+04    |proj g|=  4.15575D+00

At iterate   20    f=  7.46093D+04    |proj g|=  5.19719D+00

At iterate   21    f=  7.46093D+04    |proj g|=  9.01199D-01

At iterate   22    f=  7.46093D+04    |proj g|=  6.48195D-01

At iterate   23    f=  7.46093D+04    |proj g|=  7.63109D-01

At iterate   24    f=  7.46093D+04    |proj g|=  5.90541D-01

At iterate   25    f=  7.46093D+04    |proj g|=  5.72631D-01

At iterate   26    f=  7.46093D+04    |proj g|=  5.40152D-01

At iterate   27    f=  7.46093D+04    |proj g|=  7.22922D-01

At iterate   28    f=  7.46093D+04    |proj g|=  2.40232D+00

At iterate   29    f=  7.46093D+04    |proj g|=  1.04772D+00

At iterate   30    f=  7.46093D+04    |proj g|=  6.83014D-01

At iterate   31    f=  7.46093D+04    |proj g|=  8.37458D-01

At iterate   32    f=  7.46093D+04    |proj g|=  5.61392D-01

At iterate   33    f=  7.46093D+04    |proj g|=  2.88224D-01

At iterate   34    f=  7.46093D+04    |proj g|=  2.70981D-01

At iterate   35    f=  7.46093D+04    |proj g|=  2.52866D-01

           * * *

Tit   = total number of iterations
Tnf   = total number of function evaluations
Tnint = total number of segments explored during Cauchy searches
Skip  = number of BFGS updates skipped
Nact  = number of active bounds at final generalized Cauchy point
Projg = norm of the final projected gradient
F     = final function value

           * * *

   N    Tit     Tnf  Tnint  Skip  Nact     Projg        F
   14     35     42     48     0     0   2.529D-01   7.461D+04
  F =   74609.272703623574     

CONVERGENCE: REL_REDUCTION_OF_F_<=_FACTR*EPSMCH             

 Cauchy                time 1.271E-04 seconds.
 Subspace minimization time 1.624E-04 seconds.
 Line search           time 3.365E+01 seconds.

 Total User time 3.620E+01 seconds.

-7.4609272703623574e+04
```
