## Supplementary material for "Modeling site-and-branch-heterogeneity with GFmix": GFP.params

```
4.9450000000000000e-01
2 3 1.1108520000000000e+00 1.0114890000000001e+00
0 1 1.1308250000000000e+00 9.7859700000000005e-01
4 5 2.6077699999999998e-01 2.6077699999999998e-01
5.6000000000000001e-02 5.1499999999999997e-02 8.1299999999999997e-02 7.2200000000000000e-02 5.5700000000000000e-02 3.3099999999999997e-02 5.8999999999999997e-02 2.6400000000000000e-02 3.0800000000000001e-02 3.7699999999999997e-02 3.0300000000000001e-02 8.0900000000000000e-02 2.6300000000000000e-02 5.7900000000000000e-02 3.7100000000000001e-02 5.8700000000000002e-02 5.6099999999999997e-02 3.5000000000000003e-02 5.4500000000000000e-02 5.9600000000000000e-02 
1.0908430472005957e+00 9.0788745368175583e-01 
1.6126954827848572e-01 2.0997715698992372e+00 
1.1382905800311141e+00 9.0244847008915952e-01 
1.6378111553142874e-01 2.4571555282972222e+00 
1.4885961129249834e+00 5.0763864180126861e-01 
1.3594291723882048e+00 9.8311531059618740e-01 
1.1427541258155067e+00 8.9996520436335703e-01 
```
