## Supplementary material for "Modeling site-and-branch-heterogeneity with GFmix": GFP.txt

```
Alignment	Mixture	+F	Tree	Method	G	F	Likelihood	Runtime	NewGFmixInfo
Simulations/029_downsampled.phy	bin/C20.aafreq.dat	FALSE	Simulations/029_downsampled_iqtree/029_downsampled_iqtree.treefile	GFP	GARP	FYMINK	-74609.2727036236	34.6388018131256	           * * *;;   N    Tit     Tnf  Tnint  Skip  Nact     Projg        F;   14     35     42     48     0     0   2.529D-01   7.461D+04;  F =   74609.272703623574     ;;CONVERGENCE: REL_REDUCTION_OF_F_<=_FACTR*EPSMCH             ;; Cauchy                time 1.271E-04 seconds.; Subspace minimization time 1.624E-04 seconds.; Line search           time 3.365E+01 seconds.;; Total User time 3.620E+01 seconds.;;-7.4609272703623574e+04
```
