## Supplementary material for "Modeling site-and-branch-heterogeneity with GFmix": 029_iqtree.ckp

```
--- # IQ-TREE Checkpoint ver >= 1.6
CandidateSet:
 0: -199007.467993 (0:0.5042934205,1:0.4965848085,((2:0.5159268322,3:0.4943191001):0.003546752955,(((4:0.4341728376,5:0.4139598775):0.008180349715,(6:0.4292107044,7:0.4372259948):0.006669393814):0.4465698055,(((8:0.4761246188,9:0.5122332311):0.003146312476,(10:0.5193712104,11:0.5113421559):0.001721354504):0.5474795096,((12:0.4342026543,13:0.4447110248):2.487331426e-06,(14:0.4468538100,15:0.4333549861):0.006639701899):0.4660883728):0.4660846839):0.5233475187):2.153674785e-06);
PhyloTree:
 newick: (0:0.5042934205,1:0.4965848085,((2:0.5159268322,3:0.4943191001):0.003546752955,(((4:0.4341728376,5:0.4139598775):0.008180349715,(6:0.4292107044,7:0.4372259948):0.006669393814):0.4465698055,(((8:0.4761246188,9:0.5122332311):0.003146312476,(10:0.5193712104,11:0.5113421559):0.001721354504):0.5474795096,((12:0.4342026543,13:0.4447110248):2.487331426e-06,(14:0.4468538100,15:0.4333549861):0.006639701899):0.4660883728):0.4660846839):0.5233475187):2.153674785e-06);
RateGamma:
 gamma_shape: 0.5264574695
StopRule:
 curIteration: 0
 start_real_time: 39402507.11
 time_vec: 
boot_consense_logl: 0
contree_rfdist: -1
finished: true
finishedModelInit: true
initTree: ((((0:0.3186252460,1:0.3193389592):0.1479318735,(2:0.3325067500,3:0.3188035990):0.1410299807):0.2780582392,((4:0.3050410235,5:0.2982710927):0.1334333733,(6:0.2956866805,7:0.3026023595):0.1305795019):0.2700892254):0.2272762849,(((8:0.3138285954,9:0.3205898916):0.1450012133,(10:0.3248975844,11:0.3196961171):0.1389237452):0.273231228,((12:0.3080150544,13:0.3099469496):0.128255675,(14:0.3090680804,15:0.3087168759):0.1374804193):0.273231228):0.2272762849):0;
iqtree:
 command:  -s Simulations/029.phy -m LG+C20+G -te sim_topologies/16_taxa.tree -nt 30 --prefix Simulations/029_iqtree/029_iqtree
 seed: 266694
 start_time: 1750784494
 version: 3.0.0
```
