## Supplementary material for "Modeling site-and-branch-heterogeneity with GFmix": 029_iqtree.treefile

```
(A1:0.5042934205,A2:0.4965848085,((A3:0.5159268322,A4:0.4943191001):0.0035467530,(((B1:0.4341728376,B2:0.4139598775):0.0081803497,(B3:0.4292107044,B4:0.4372259948):0.0066693938):0.4465698055,(((C1:0.4761246188,C2:0.5122332311):0.0031463125,(C3:0.5193712104,C4:0.5113421559):0.0017213545):0.5474795096,((D1:0.4342026543,D2:0.4447110248):0.0000024873,(D3:0.4468538100,D4:0.4333549861):0.0066397019):0.4660883728):0.4660846839):0.5233475187):0.0000021537);
```
