## Supplementary material for "Modeling site-and-branch-heterogeneity with GFmix": GFF.iterations

```
Warning message:
In readLines(rootfile) :
  incomplete final line found on 'sim_topologies/16_taxa.rootfile'
   5

At X0         0 variables are exactly at the bounds

At iterate    0    f=  1.99007D+05    |proj g|=  1.41471D+03

At iterate    1    f=  1.98977D+05    |proj g|=  1.24199D+02

At iterate    2    f=  1.98899D+05    |proj g|=  2.10403D+02

At iterate    3    f=  1.98820D+05    |proj g|=  1.14967D+03

At iterate    4    f=  1.98769D+05    |proj g|=  8.16249D+02

At iterate    5    f=  1.98438D+05    |proj g|=  2.88565D+03

At iterate    6    f=  1.98030D+05    |proj g|=  7.87934D+02

At iterate    7    f=  1.97358D+05    |proj g|=  1.20224D+04

At iterate    8    f=  1.96840D+05    |proj g|=  7.32894D+03

At iterate    9    f=  1.96255D+05    |proj g|=  6.09713D+02

At iterate   10    f=  1.95514D+05    |proj g|=  2.81886D+03

At iterate   11    f=  1.95096D+05    |proj g|=  2.65712D+03

At iterate   12    f=  1.94937D+05    |proj g|=  1.76255D+03

At iterate   13    f=  1.94846D+05    |proj g|=  2.25102D+02

At iterate   14    f=  1.94807D+05    |proj g|=  2.12786D+02

At iterate   15    f=  1.94782D+05    |proj g|=  3.54305D+02

At iterate   16    f=  1.94776D+05    |proj g|=  2.13015D+02

At iterate   17    f=  1.94765D+05    |proj g|=  2.14164D+02

At iterate   18    f=  1.94750D+05    |proj g|=  3.67964D+02

At iterate   19    f=  1.94732D+05    |proj g|=  5.96851D+02

At iterate   20    f=  1.94717D+05    |proj g|=  6.05788D+02

At iterate   21    f=  1.94704D+05    |proj g|=  4.00387D+02

At iterate   22    f=  1.94694D+05    |proj g|=  2.07365D+02

At iterate   23    f=  1.94685D+05    |proj g|=  1.02182D+02

At iterate   24    f=  1.94679D+05    |proj g|=  3.19641D+02

At iterate   25    f=  1.94672D+05    |proj g|=  2.35426D+02

At iterate   26    f=  1.94659D+05    |proj g|=  5.56399D+02

At iterate   27    f=  1.94643D+05    |proj g|=  3.99297D+02

At iterate   28    f=  1.94634D+05    |proj g|=  5.06842D+02

At iterate   29    f=  1.94630D+05    |proj g|=  9.98999D+01

At iterate   30    f=  1.94628D+05    |proj g|=  9.98976D+01

At iterate   31    f=  1.94626D+05    |proj g|=  9.98945D+01

At iterate   32    f=  1.94622D+05    |proj g|=  1.68914D+02

At iterate   33    f=  1.94618D+05    |proj g|=  1.92844D+02

At iterate   34    f=  1.94615D+05    |proj g|=  2.23447D+02

At iterate   35    f=  1.94613D+05    |proj g|=  9.17993D+01

At iterate   36    f=  1.94613D+05    |proj g|=  7.41387D+01

At iterate   37    f=  1.94612D+05    |proj g|=  4.48776D+01

At iterate   38    f=  1.94611D+05    |proj g|=  3.74653D+01

At iterate   39    f=  1.94610D+05    |proj g|=  7.01474D+01

At iterate   40    f=  1.94608D+05    |proj g|=  2.64358D+02

At iterate   41    f=  1.94606D+05    |proj g|=  9.52103D+01

At iterate   42    f=  1.94604D+05    |proj g|=  1.57014D+02

At iterate   43    f=  1.94603D+05    |proj g|=  5.40285D+01

At iterate   44    f=  1.94602D+05    |proj g|=  5.63955D+01

At iterate   45    f=  1.94602D+05    |proj g|=  8.34610D+01

At iterate   46    f=  1.94601D+05    |proj g|=  1.21783D+02

At iterate   47    f=  1.94598D+05    |proj g|=  1.89760D+02

At iterate   48    f=  1.94597D+05    |proj g|=  5.79747D+02

At iterate   49    f=  1.94594D+05    |proj g|=  1.15647D+02

At iterate   50    f=  1.94593D+05    |proj g|=  4.47732D+01

At iterate   51    f=  1.94593D+05    |proj g|=  4.19934D+01

At iterate   52    f=  1.94592D+05    |proj g|=  3.96516D+01

At iterate   53    f=  1.94591D+05    |proj g|=  1.10864D+02

At iterate   54    f=  1.94589D+05    |proj g|=  8.91458D+01

At iterate   55    f=  1.94588D+05    |proj g|=  6.50472D+01

At iterate   56    f=  1.94588D+05    |proj g|=  1.08954D+02

At iterate   57    f=  1.94587D+05    |proj g|=  4.21022D+01

At iterate   58    f=  1.94587D+05    |proj g|=  3.46408D+01

At iterate   59    f=  1.94587D+05    |proj g|=  2.87130D+01

At iterate   60    f=  1.94586D+05    |proj g|=  2.45602D+01

At iterate   61    f=  1.94585D+05    |proj g|=  6.44496D+01

At iterate   62    f=  1.94585D+05    |proj g|=  3.52117D+01

At iterate   63    f=  1.94584D+05    |proj g|=  2.76874D+01

At iterate   64    f=  1.94584D+05    |proj g|=  2.41537D+01

At iterate   65    f=  1.94584D+05    |proj g|=  4.44899D+01

At iterate   66    f=  1.94583D+05    |proj g|=  1.25459D+02

At iterate   67    f=  1.94583D+05    |proj g|=  7.33507D+01

At iterate   68    f=  1.94583D+05    |proj g|=  7.72155D+01

At iterate   69    f=  1.94582D+05    |proj g|=  9.02004D+01

At iterate   70    f=  1.94582D+05    |proj g|=  1.41863D+01

At iterate   71    f=  1.94582D+05    |proj g|=  1.41689D+01

At iterate   72    f=  1.94582D+05    |proj g|=  1.38778D+01

At iterate   73    f=  1.94582D+05    |proj g|=  2.32740D+01

At iterate   74    f=  1.94582D+05    |proj g|=  4.64868D+01

At iterate   75    f=  1.94582D+05    |proj g|=  1.14150D+02

At iterate   76    f=  1.94582D+05    |proj g|=  5.39243D+01

At iterate   77    f=  1.94581D+05    |proj g|=  2.18639D+01

At iterate   78    f=  1.94581D+05    |proj g|=  3.02540D+01

At iterate   79    f=  1.94581D+05    |proj g|=  2.91707D+01

At iterate   80    f=  1.94581D+05    |proj g|=  2.87124D+01

At iterate   81    f=  1.94581D+05    |proj g|=  3.61245D+01

At iterate   82    f=  1.94581D+05    |proj g|=  3.61897D+01

At iterate   83    f=  1.94581D+05    |proj g|=  1.03478D+02

At iterate   84    f=  1.94581D+05    |proj g|=  2.81232D+01

At iterate   85    f=  1.94581D+05    |proj g|=  9.89431D+00

At iterate   86    f=  1.94581D+05    |proj g|=  9.22455D+00

At iterate   87    f=  1.94581D+05    |proj g|=  8.07860D+00

At iterate   88    f=  1.94581D+05    |proj g|=  2.02657D+01

At iterate   89    f=  1.94580D+05    |proj g|=  3.28422D+01

At iterate   90    f=  1.94580D+05    |proj g|=  3.79465D+01

At iterate   91    f=  1.94580D+05    |proj g|=  3.11227D+01

At iterate   92    f=  1.94580D+05    |proj g|=  5.03786D+01

At iterate   93    f=  1.94580D+05    |proj g|=  3.05846D+01

At iterate   94    f=  1.94580D+05    |proj g|=  1.05237D+01

At iterate   95    f=  1.94580D+05    |proj g|=  1.00598D+01

At iterate   96    f=  1.94580D+05    |proj g|=  2.32248D+01

At iterate   97    f=  1.94580D+05    |proj g|=  2.80332D+01

At iterate   98    f=  1.94580D+05    |proj g|=  3.20450D+01

At iterate   99    f=  1.94579D+05    |proj g|=  3.65637D+01

At iterate  100    f=  1.94579D+05    |proj g|=  3.24037D+01

At iterate  101    f=  1.94579D+05    |proj g|=  3.50110D+01

At iterate  102    f=  1.94579D+05    |proj g|=  2.98197D+01

At iterate  103    f=  1.94579D+05    |proj g|=  1.07640D+02

At iterate  104    f=  1.94579D+05    |proj g|=  9.57364D+00

At iterate  105    f=  1.94579D+05    |proj g|=  9.18964D+00

At iterate  106    f=  1.94579D+05    |proj g|=  2.42476D+01

At iterate  107    f=  1.94579D+05    |proj g|=  9.76350D+00

At iterate  108    f=  1.94579D+05    |proj g|=  2.91981D+01

At iterate  109    f=  1.94579D+05    |proj g|=  1.03934D+01

At iterate  110    f=  1.94579D+05    |proj g|=  6.06654D+00

At iterate  111    f=  1.94579D+05    |proj g|=  6.04310D+00

At iterate  112    f=  1.94579D+05    |proj g|=  3.09399D+01

At iterate  113    f=  1.94579D+05    |proj g|=  2.26709D+01

At iterate  114    f=  1.94579D+05    |proj g|=  2.38543D+01

At iterate  115    f=  1.94579D+05    |proj g|=  3.01743D+01

At iterate  116    f=  1.94579D+05    |proj g|=  6.09565D+01

At iterate  117    f=  1.94579D+05    |proj g|=  3.12542D+01

At iterate  118    f=  1.94579D+05    |proj g|=  6.41088D+00

At iterate  119    f=  1.94579D+05    |proj g|=  5.57241D+00

At iterate  120    f=  1.94579D+05    |proj g|=  5.52017D+00

At iterate  121    f=  1.94579D+05    |proj g|=  1.60506D+01

At iterate  122    f=  1.94579D+05    |proj g|=  6.67612D+01

At iterate  123    f=  1.94578D+05    |proj g|=  1.40339D+01

At iterate  124    f=  1.94578D+05    |proj g|=  1.40916D+01

At iterate  125    f=  1.94578D+05    |proj g|=  7.25460D+00

At iterate  126    f=  1.94578D+05    |proj g|=  3.08096D+01

At iterate  127    f=  1.94578D+05    |proj g|=  1.37228D+01

At iterate  128    f=  1.94578D+05    |proj g|=  7.31081D+00

At iterate  129    f=  1.94578D+05    |proj g|=  7.32403D+00

At iterate  130    f=  1.94578D+05    |proj g|=  7.71398D+00

At iterate  131    f=  1.94578D+05    |proj g|=  8.76481D+00

At iterate  132    f=  1.94578D+05    |proj g|=  8.53770D+00

At iterate  133    f=  1.94578D+05    |proj g|=  9.08287D+00

At iterate  134    f=  1.94578D+05    |proj g|=  2.01264D+01

At iterate  135    f=  1.94578D+05    |proj g|=  2.01777D+01

At iterate  136    f=  1.94578D+05    |proj g|=  7.39978D+01

At iterate  137    f=  1.94578D+05    |proj g|=  5.36154D+01

At iterate  138    f=  1.94578D+05    |proj g|=  2.01665D+01

At iterate  139    f=  1.94578D+05    |proj g|=  2.16510D+01

At iterate  140    f=  1.94578D+05    |proj g|=  8.91012D+00

At iterate  141    f=  1.94577D+05    |proj g|=  1.36865D+01

At iterate  142    f=  1.94577D+05    |proj g|=  1.41055D+01

At iterate  143    f=  1.94577D+05    |proj g|=  1.19792D+01

At iterate  144    f=  1.94577D+05    |proj g|=  5.27866D+00

At iterate  145    f=  1.94577D+05    |proj g|=  2.00962D+01

At iterate  146    f=  1.94577D+05    |proj g|=  1.11154D+01

At iterate  147    f=  1.94577D+05    |proj g|=  3.23573D+01

At iterate  148    f=  1.94577D+05    |proj g|=  1.44470D+01

At iterate  149    f=  1.94577D+05    |proj g|=  1.25336D+01

At iterate  150    f=  1.94577D+05    |proj g|=  2.20884D+01

At iterate  151    f=  1.94577D+05    |proj g|=  1.11630D+02

At iterate  152    f=  1.94577D+05    |proj g|=  3.48850D+01

At iterate  153    f=  1.94577D+05    |proj g|=  1.35461D+01

At iterate  154    f=  1.94577D+05    |proj g|=  1.30036D+01

At iterate  155    f=  1.94577D+05    |proj g|=  7.50683D+01

At iterate  156    f=  1.94577D+05    |proj g|=  1.92539D+01

At iterate  157    f=  1.94577D+05    |proj g|=  1.31353D+01

At iterate  158    f=  1.94577D+05    |proj g|=  1.27191D+01

At iterate  159    f=  1.94577D+05    |proj g|=  1.45606D+01

At iterate  160    f=  1.94577D+05    |proj g|=  5.32755D+01

At iterate  161    f=  1.94577D+05    |proj g|=  8.21325D+00

At iterate  162    f=  1.94577D+05    |proj g|=  9.61123D+00

At iterate  163    f=  1.94577D+05    |proj g|=  8.40635D+00

At iterate  164    f=  1.94577D+05    |proj g|=  1.03767D+01

At iterate  165    f=  1.94577D+05    |proj g|=  2.21986D+01

At iterate  166    f=  1.94577D+05    |proj g|=  5.22259D+01

At iterate  167    f=  1.94577D+05    |proj g|=  2.41178D+01

At iterate  168    f=  1.94577D+05    |proj g|=  4.85161D+00

At iterate  169    f=  1.94577D+05    |proj g|=  4.71737D+00

At iterate  170    f=  1.94577D+05    |proj g|=  5.43045D+00

At iterate  171    f=  1.94576D+05    |proj g|=  5.65912D+00

At iterate  172    f=  1.94576D+05    |proj g|=  7.53186D+00

At iterate  173    f=  1.94576D+05    |proj g|=  8.98894D+00

At iterate  174    f=  1.94576D+05    |proj g|=  8.63033D+00

At iterate  175    f=  1.94576D+05    |proj g|=  7.42572D+00

At iterate  176    f=  1.94576D+05    |proj g|=  1.75031D+01

At iterate  177    f=  1.94576D+05    |proj g|=  5.40927D+00

At iterate  178    f=  1.94576D+05    |proj g|=  1.94114D+00

At iterate  179    f=  1.94576D+05    |proj g|=  1.80402D+00

At iterate  180    f=  1.94576D+05    |proj g|=  2.83688D+00

At iterate  181    f=  1.94576D+05    |proj g|=  5.45006D+00

At iterate  182    f=  1.94576D+05    |proj g|=  6.17537D+00

At iterate  183    f=  1.94576D+05    |proj g|=  8.38183D+00

At iterate  184    f=  1.94576D+05    |proj g|=  1.48404D+01

At iterate  185    f=  1.94576D+05    |proj g|=  5.21152D+00

At iterate  186    f=  1.94576D+05    |proj g|=  1.80731D+00

At iterate  187    f=  1.94576D+05    |proj g|=  2.22615D+00

At iterate  188    f=  1.94576D+05    |proj g|=  1.91655D+00

At iterate  189    f=  1.94576D+05    |proj g|=  1.00923D+01

At iterate  190    f=  1.94576D+05    |proj g|=  3.68695D+00

At iterate  191    f=  1.94576D+05    |proj g|=  6.34343D+00

At iterate  192    f=  1.94576D+05    |proj g|=  6.75879D+00

At iterate  193    f=  1.94576D+05    |proj g|=  2.22580D+01

At iterate  194    f=  1.94576D+05    |proj g|=  8.27635D+00

At iterate  195    f=  1.94576D+05    |proj g|=  6.42792D+00

At iterate  196    f=  1.94576D+05    |proj g|=  5.28315D+00

At iterate  197    f=  1.94576D+05    |proj g|=  1.29446D+01

At iterate  198    f=  1.94576D+05    |proj g|=  2.31639D+00

At iterate  199    f=  1.94576D+05    |proj g|=  1.21533D+00

At iterate  200    f=  1.94576D+05    |proj g|=  2.24191D+00

At iterate  201    f=  1.94576D+05    |proj g|=  4.54257D+00

At iterate  202    f=  1.94576D+05    |proj g|=  3.51734D+00

At iterate  203    f=  1.94576D+05    |proj g|=  4.22254D+00

At iterate  204    f=  1.94576D+05    |proj g|=  3.59566D+00

At iterate  205    f=  1.94576D+05    |proj g|=  1.04931D+01

At iterate  206    f=  1.94576D+05    |proj g|=  6.02125D+00

At iterate  207    f=  1.94576D+05    |proj g|=  2.13597D+00

At iterate  208    f=  1.94576D+05    |proj g|=  2.34931D+00

At iterate  209    f=  1.94576D+05    |proj g|=  3.48738D+00

At iterate  210    f=  1.94576D+05    |proj g|=  3.05348D+00

At iterate  211    f=  1.94576D+05    |proj g|=  3.46197D+00

At iterate  212    f=  1.94576D+05    |proj g|=  4.44878D+00

At iterate  213    f=  1.94576D+05    |proj g|=  4.89844D+00

At iterate  214    f=  1.94576D+05    |proj g|=  4.00131D+00

At iterate  215    f=  1.94576D+05    |proj g|=  3.12771D+00

At iterate  216    f=  1.94576D+05    |proj g|=  9.95591D-01

At iterate  217    f=  1.94576D+05    |proj g|=  6.46027D-01

           * * *

Tit   = total number of iterations
Tnf   = total number of function evaluations
Tnint = total number of segments explored during Cauchy searches
Skip  = number of BFGS updates skipped
Nact  = number of active bounds at final generalized Cauchy point
Projg = norm of the final projected gradient
F     = final function value

           * * *

   N    Tit     Tnf  Tnint  Skip  Nact     Projg        F
  113    217    233    280     0     6   6.460D-01   1.946D+05
  F =   194576.34097807342     

CONVERGENCE: REL_REDUCTION_OF_F_<=_FACTR*EPSMCH             

 Cauchy                time 1.856E-03 seconds.
 Subspace minimization time 1.968E-03 seconds.
 Line search           time 4.007E+03 seconds.

 Total User time 4.025E+03 seconds.

-1.9457634097807342e+05
```
