## Supplementary material for "Modeling site-and-branch-heterogeneity with GFmix": GFF.params

```
5.0075655843859568e-01
8 9 4.7816441637486884e-01 5.1819443680072641e-01
10 11 5.2708662580129195e-01 5.1036681873854539e-01
12 13 4.9655151883246373e-01 5.1189975380554142e-01
14 15 5.1681399623573077e-01 5.0561541405403376e-01
4 5 5.0663824413662406e-01 4.8236191086337377e-01
6 7 5.0689448307165830e-01 5.1350381540413548e-01
16 17 9.9999999999999994e-12 7.4547499142384730e-04
18 19 9.9999999999999994e-12 9.9999999999999994e-12
2 3 5.2344837518338327e-01 5.0004642059521731e-01
20 21 1.2061777734178659e-03 9.9999999999999994e-12
22 23 5.0332117562436862e-01 4.9912271728571772e-01
0 1 5.0494390242322262e-01 4.9787112400273398e-01
24 27 9.9999999999999994e-12 9.9999999999999994e-12
25 28 4.9346485088335723e-01 4.8428398644667692e-01
26 29 2.9325612994953060e-01 2.1962371076887394e-01
6.0065111038165607e-02 5.0094683689898022e-02 7.9539659630439463e-02 6.5887654291416908e-02 5.9511644915544996e-02 2.9285818574759787e-02 6.1407731340253471e-02 2.6093952092700705e-02 3.2507658330827881e-02 3.5614926975585867e-02 3.5997179425720900e-02 7.6119651545724129e-02 2.9721352330619018e-02 5.5819585398860311e-02 3.7819497697917884e-02 5.4978554621623391e-02 5.8192670894578941e-02 3.2958584347722357e-02 5.9438870081192439e-02 5.9010928789169435e-02 
1.1499001443524930e+00 8.8484064759956704e-01 
1.1212531913524650e+00 9.3135205698814083e-01 
1.0402619187566111e+00 9.0002293313909121e-01 
1.0756358998715136e+00 9.7798584040552639e-01 
1.7036176479131310e-01 2.1274483464305320e+00 
1.4197195003144605e-01 2.2593531234192095e+00 
1.3418111897348861e-01 2.2608329456080103e+00 
1.2736598376872280e-01 2.1861531131773169e+00 
1.1037768193941733e+00 8.7203118524041767e-01 
1.0191340903431418e+00 8.9423222113518241e-01 
1.0397533252392872e+00 9.0072635964239844e-01 
1.1218265018014519e+00 8.9580301288394915e-01 
1.8236629051591094e-01 2.5241130175157527e+00 
1.4864627972377126e-01 2.2768746350402904e+00 
1.5985583405244752e-01 2.2341415905130266e+00 
1.3867737292524915e-01 2.2005128793514941e+00 
1.0032644879331383e+00 9.9772992640331359e-01 
9.9300678819933197e-01 9.9748139815720516e-01 
9.9999934493627896e-01 1.0000009532314456e+00 
9.8756543023450605e-01 1.0157781926638823e+00 
9.7347843437748471e-01 1.0178375313426857e+00 
9.8829059496553762e-01 1.0159961535963282e+00 
1.0984730228266864e+00 9.2215809485159295e-01 
1.3434433308289739e-01 2.1671860385851471e+00 
1.0035492356298210e+00 9.9698184381529742e-01 
1.6483916823945907e-01 2.1029410426201403e+00 
1.4771551448305162e+00 6.8126188688022049e-01 
9.9975232621005983e-01 1.0000173140471509e+00 
1.1318530290508122e+00 9.6958333547186715e-01 
1.1598580035562411e+00 1.0140802159334126e+00 
1.1254026628096414e+00 9.2013770380659410e-01 
```
