## Supplementary material for "Modeling site-and-branch-heterogeneity with GFmix": GFF.txt

```
Alignment	Mixture	+F	Tree	Method	G	F	Likelihood	Runtime	NewGFmixInfo
Simulations/029.phy	bin/C20.aafreq.dat	FALSE	Simulations/029_iqtree/029_iqtree.treefile	GFF	GARP	FYMINK	-194576.340978073	4024.3154053688	           * * *;;   N    Tit     Tnf  Tnint  Skip  Nact     Projg        F;  113    217    233    280     0     6   6.460D-01   1.946D+05;  F =   194576.34097807342     ;;CONVERGENCE: REL_REDUCTION_OF_F_<=_FACTR*EPSMCH             ;; Cauchy                time 1.856E-03 seconds.; Subspace minimization time 1.968E-03 seconds.; Line search           time 4.007E+03 seconds.;; Total User time 4.025E+03 seconds.;;-1.9457634097807342e+05
```
