## Supplementary material for "Modeling site-and-branch-heterogeneity with GFmix": GFP.iterations

```
Warning message:
In readLines(rootfile) :
  incomplete final line found on 'sim_topologies/16_taxa.rootfile'
   5

At X0         0 variables are exactly at the bounds

At iterate    0    f=  1.99007D+05    |proj g|=  1.09187D+02

At iterate    1    f=  1.98110D+05    |proj g|=  9.87781D+01

At iterate    2    f=  1.95810D+05    |proj g|=  1.72534D+02

At iterate    3    f=  1.94921D+05    |proj g|=  1.01962D+02

At iterate    4    f=  1.94789D+05    |proj g|=  9.00986D+01

At iterate    5    f=  1.94744D+05    |proj g|=  9.99083D+01

At iterate    6    f=  1.94708D+05    |proj g|=  9.99325D+01

At iterate    7    f=  1.94693D+05    |proj g|=  4.40268D+01

At iterate    8    f=  1.94680D+05    |proj g|=  4.51338D+01

At iterate    9    f=  1.94669D+05    |proj g|=  8.60201D+01

At iterate   10    f=  1.94666D+05    |proj g|=  2.26810D+01

At iterate   11    f=  1.94665D+05    |proj g|=  1.14210D+01

At iterate   12    f=  1.94665D+05    |proj g|=  1.11185D+01

At iterate   13    f=  1.94663D+05    |proj g|=  1.37138D+01

At iterate   14    f=  1.94662D+05    |proj g|=  2.99097D+01

At iterate   15    f=  1.94661D+05    |proj g|=  1.52863D+01

At iterate   16    f=  1.94661D+05    |proj g|=  8.12304D+00

At iterate   17    f=  1.94660D+05    |proj g|=  7.23648D+00

At iterate   18    f=  1.94660D+05    |proj g|=  8.23944D+00

At iterate   19    f=  1.94659D+05    |proj g|=  1.91710D+01

At iterate   20    f=  1.94658D+05    |proj g|=  3.83378D+01

At iterate   21    f=  1.94657D+05    |proj g|=  5.96817D+00

At iterate   22    f=  1.94657D+05    |proj g|=  7.68227D+00

At iterate   23    f=  1.94657D+05    |proj g|=  8.75153D+00

At iterate   24    f=  1.94656D+05    |proj g|=  3.67680D+01

At iterate   25    f=  1.94656D+05    |proj g|=  4.85441D+00

At iterate   26    f=  1.94656D+05    |proj g|=  3.10977D+00

At iterate   27    f=  1.94656D+05    |proj g|=  2.14465D+00

At iterate   28    f=  1.94656D+05    |proj g|=  6.34104D+00

At iterate   29    f=  1.94656D+05    |proj g|=  1.34501D+00

At iterate   30    f=  1.94656D+05    |proj g|=  1.29586D+00

At iterate   31    f=  1.94656D+05    |proj g|=  2.89781D+00

At iterate   32    f=  1.94656D+05    |proj g|=  6.19073D+00

At iterate   33    f=  1.94656D+05    |proj g|=  2.06052D+00

At iterate   34    f=  1.94656D+05    |proj g|=  1.46100D+00

At iterate   35    f=  1.94656D+05    |proj g|=  5.14793D+00

At iterate   36    f=  1.94656D+05    |proj g|=  3.73155D+00

At iterate   37    f=  1.94656D+05    |proj g|=  3.70590D+00

At iterate   38    f=  1.94656D+05    |proj g|=  3.59517D+00

At iterate   39    f=  1.94656D+05    |proj g|=  6.24367D+00

At iterate   40    f=  1.94656D+05    |proj g|=  4.70291D+00

At iterate   41    f=  1.94656D+05    |proj g|=  2.69816D+00

At iterate   42    f=  1.94656D+05    |proj g|=  4.48134D+00

At iterate   43    f=  1.94655D+05    |proj g|=  3.96444D+00

At iterate   44    f=  1.94655D+05    |proj g|=  9.07889D+00

At iterate   45    f=  1.94655D+05    |proj g|=  4.74524D+00

At iterate   46    f=  1.94655D+05    |proj g|=  1.05278D+01

At iterate   47    f=  1.94655D+05    |proj g|=  9.54306D+00

At iterate   48    f=  1.94654D+05    |proj g|=  9.26143D+00

At iterate   49    f=  1.94654D+05    |proj g|=  6.13943D+00

At iterate   50    f=  1.94654D+05    |proj g|=  4.39521D+01

At iterate   51    f=  1.94653D+05    |proj g|=  6.68875D+00

At iterate   52    f=  1.94653D+05    |proj g|=  5.67988D+00

At iterate   53    f=  1.94653D+05    |proj g|=  8.99401D+00

At iterate   54    f=  1.94653D+05    |proj g|=  1.44412D+01

At iterate   55    f=  1.94653D+05    |proj g|=  3.80502D+00

At iterate   56    f=  1.94653D+05    |proj g|=  3.43355D+00

At iterate   57    f=  1.94652D+05    |proj g|=  7.75464D+00

At iterate   58    f=  1.94652D+05    |proj g|=  6.71753D+00

At iterate   59    f=  1.94652D+05    |proj g|=  4.87933D+00

At iterate   60    f=  1.94652D+05    |proj g|=  1.60531D+00

At iterate   61    f=  1.94652D+05    |proj g|=  2.51519D+00

At iterate   62    f=  1.94652D+05    |proj g|=  3.16030D+00

At iterate   63    f=  1.94652D+05    |proj g|=  1.06780D+01

At iterate   64    f=  1.94652D+05    |proj g|=  1.89219D+00

At iterate   65    f=  1.94652D+05    |proj g|=  1.21322D+00

At iterate   66    f=  1.94652D+05    |proj g|=  1.14890D+00

At iterate   67    f=  1.94652D+05    |proj g|=  2.53493D+00

At iterate   68    f=  1.94652D+05    |proj g|=  1.05498D+00

At iterate   69    f=  1.94652D+05    |proj g|=  1.54291D+00

At iterate   70    f=  1.94652D+05    |proj g|=  3.82031D+00

At iterate   71    f=  1.94652D+05    |proj g|=  2.51658D+00

At iterate   72    f=  1.94652D+05    |proj g|=  1.24958D+00

At iterate   73    f=  1.94652D+05    |proj g|=  9.70951D-01

At iterate   74    f=  1.94652D+05    |proj g|=  1.71271D+00

At iterate   75    f=  1.94652D+05    |proj g|=  2.35100D+00

At iterate   76    f=  1.94652D+05    |proj g|=  1.50158D+00

At iterate   77    f=  1.94652D+05    |proj g|=  1.02070D+00

At iterate   78    f=  1.94652D+05    |proj g|=  1.86090D+00

At iterate   79    f=  1.94652D+05    |proj g|=  1.41852D+00

At iterate   80    f=  1.94652D+05    |proj g|=  1.67763D+00

At iterate   81    f=  1.94652D+05    |proj g|=  1.45591D+00

At iterate   82    f=  1.94652D+05    |proj g|=  1.67785D+00

At iterate   83    f=  1.94652D+05    |proj g|=  1.72930D+00

At iterate   84    f=  1.94652D+05    |proj g|=  1.27516D+00

At iterate   85    f=  1.94652D+05    |proj g|=  1.77123D+00

At iterate   86    f=  1.94652D+05    |proj g|=  3.14368D+00

At iterate   87    f=  1.94652D+05    |proj g|=  4.43156D+00

At iterate   88    f=  1.94652D+05    |proj g|=  8.24459D+00

At iterate   89    f=  1.94652D+05    |proj g|=  2.94992D+00

At iterate   90    f=  1.94652D+05    |proj g|=  1.69404D+00

At iterate   91    f=  1.94652D+05    |proj g|=  1.83294D+00

At iterate   92    f=  1.94652D+05    |proj g|=  1.09163D+01

At iterate   93    f=  1.94652D+05    |proj g|=  1.94497D+00

At iterate   94    f=  1.94652D+05    |proj g|=  1.73713D+00

At iterate   95    f=  1.94652D+05    |proj g|=  1.93778D+00

At iterate   96    f=  1.94652D+05    |proj g|=  7.03487D+00

At iterate   97    f=  1.94652D+05    |proj g|=  3.00663D+00

At iterate   98    f=  1.94652D+05    |proj g|=  2.13222D+00

At iterate   99    f=  1.94652D+05    |proj g|=  4.04818D+00

At iterate  100    f=  1.94652D+05    |proj g|=  3.36918D+00

At iterate  101    f=  1.94652D+05    |proj g|=  2.95489D+00

At iterate  102    f=  1.94651D+05    |proj g|=  2.17964D+00

At iterate  103    f=  1.94651D+05    |proj g|=  1.98500D+00

At iterate  104    f=  1.94651D+05    |proj g|=  4.94072D+00

At iterate  105    f=  1.94651D+05    |proj g|=  1.75810D+00

At iterate  106    f=  1.94651D+05    |proj g|=  1.11084D+00

At iterate  107    f=  1.94651D+05    |proj g|=  1.68754D+00

At iterate  108    f=  1.94651D+05    |proj g|=  1.97395D+00

At iterate  109    f=  1.94651D+05    |proj g|=  7.03373D+00

At iterate  110    f=  1.94651D+05    |proj g|=  2.42174D+00

At iterate  111    f=  1.94651D+05    |proj g|=  1.74367D+00

At iterate  112    f=  1.94651D+05    |proj g|=  1.94130D+00

At iterate  113    f=  1.94651D+05    |proj g|=  6.34957D+00

At iterate  114    f=  1.94651D+05    |proj g|=  1.79223D+00

At iterate  115    f=  1.94651D+05    |proj g|=  1.41601D+00

At iterate  116    f=  1.94651D+05    |proj g|=  1.39370D+00

At iterate  117    f=  1.94651D+05    |proj g|=  2.62767D+00

At iterate  118    f=  1.94651D+05    |proj g|=  1.26991D+00

At iterate  119    f=  1.94651D+05    |proj g|=  1.08679D+00

At iterate  120    f=  1.94651D+05    |proj g|=  2.43182D+00

At iterate  121    f=  1.94651D+05    |proj g|=  8.73888D-01

At iterate  122    f=  1.94651D+05    |proj g|=  6.80653D-01

At iterate  123    f=  1.94651D+05    |proj g|=  7.28197D-01

At iterate  124    f=  1.94651D+05    |proj g|=  4.20407D+00

At iterate  125    f=  1.94651D+05    |proj g|=  9.92833D-01

At iterate  126    f=  1.94651D+05    |proj g|=  3.45246D-01

At iterate  127    f=  1.94651D+05    |proj g|=  3.37682D-01

At iterate  128    f=  1.94651D+05    |proj g|=  1.22263D+00

At iterate  129    f=  1.94651D+05    |proj g|=  3.86206D-01

At iterate  130    f=  1.94651D+05    |proj g|=  2.80627D-01

At iterate  131    f=  1.94651D+05    |proj g|=  7.12869D-01

At iterate  132    f=  1.94651D+05    |proj g|=  1.55244D+00

At iterate  133    f=  1.94651D+05    |proj g|=  1.08967D+00

At iterate  134    f=  1.94651D+05    |proj g|=  3.83136D-01

At iterate  135    f=  1.94651D+05    |proj g|=  5.97500D-01

At iterate  136    f=  1.94651D+05    |proj g|=  1.09276D+00

At iterate  137    f=  1.94651D+05    |proj g|=  6.62999D-01

At iterate  138    f=  1.94651D+05    |proj g|=  4.97093D-01

At iterate  139    f=  1.94651D+05    |proj g|=  7.72265D-01

At iterate  140    f=  1.94651D+05    |proj g|=  1.23622D+00

At iterate  141    f=  1.94651D+05    |proj g|=  3.17713D+00

At iterate  142    f=  1.94651D+05    |proj g|=  1.56798D+00

At iterate  143    f=  1.94651D+05    |proj g|=  7.72784D-01

At iterate  144    f=  1.94651D+05    |proj g|=  3.47202D+00

At iterate  145    f=  1.94651D+05    |proj g|=  1.31122D+00

At iterate  146    f=  1.94651D+05    |proj g|=  1.63360D+00

At iterate  147    f=  1.94651D+05    |proj g|=  2.29317D+00

At iterate  148    f=  1.94651D+05    |proj g|=  3.63620D+00

At iterate  149    f=  1.94651D+05    |proj g|=  1.08418D+00

At iterate  150    f=  1.94651D+05    |proj g|=  8.27794D-01

At iterate  151    f=  1.94651D+05    |proj g|=  1.08378D+00

At iterate  152    f=  1.94651D+05    |proj g|=  7.51175D+00

At iterate  153    f=  1.94651D+05    |proj g|=  1.68589D+00

At iterate  154    f=  1.94651D+05    |proj g|=  1.92749D+00

At iterate  155    f=  1.94651D+05    |proj g|=  1.74662D+00

At iterate  156    f=  1.94651D+05    |proj g|=  1.04293D+01

At iterate  157    f=  1.94651D+05    |proj g|=  1.45902D+00

At iterate  158    f=  1.94651D+05    |proj g|=  1.37837D+00

At iterate  159    f=  1.94651D+05    |proj g|=  1.41325D+00

At iterate  160    f=  1.94651D+05    |proj g|=  1.59062D+00

At iterate  161    f=  1.94651D+05    |proj g|=  5.69250D+00

At iterate  162    f=  1.94651D+05    |proj g|=  2.92149D+00

At iterate  163    f=  1.94651D+05    |proj g|=  1.21932D+00

At iterate  164    f=  1.94651D+05    |proj g|=  1.69491D+00

At iterate  165    f=  1.94651D+05    |proj g|=  1.34963D+00

At iterate  166    f=  1.94651D+05    |proj g|=  1.74767D+00

At iterate  167    f=  1.94651D+05    |proj g|=  2.49704D+00

At iterate  168    f=  1.94651D+05    |proj g|=  2.32862D+00

At iterate  169    f=  1.94651D+05    |proj g|=  9.02134D-01

At iterate  170    f=  1.94651D+05    |proj g|=  1.83654D+00

At iterate  171    f=  1.94651D+05    |proj g|=  1.88029D+00

At iterate  172    f=  1.94651D+05    |proj g|=  1.15207D+00

At iterate  173    f=  1.94651D+05    |proj g|=  9.90291D-01

At iterate  174    f=  1.94651D+05    |proj g|=  9.11634D-01

At iterate  175    f=  1.94651D+05    |proj g|=  2.89363D+00

At iterate  176    f=  1.94651D+05    |proj g|=  8.34218D-01

At iterate  177    f=  1.94651D+05    |proj g|=  8.30079D-01

At iterate  178    f=  1.94651D+05    |proj g|=  9.25113D-01

At iterate  179    f=  1.94651D+05    |proj g|=  3.76581D+00

At iterate  180    f=  1.94651D+05    |proj g|=  8.93882D-01

At iterate  181    f=  1.94651D+05    |proj g|=  9.95160D-01

At iterate  182    f=  1.94651D+05    |proj g|=  1.36521D+00

At iterate  183    f=  1.94651D+05    |proj g|=  2.55800D+00

At iterate  184    f=  1.94651D+05    |proj g|=  1.31062D+00

At iterate  185    f=  1.94651D+05    |proj g|=  1.37343D+00

At iterate  186    f=  1.94651D+05    |proj g|=  1.54653D+00

At iterate  187    f=  1.94651D+05    |proj g|=  6.80364D+00

At iterate  188    f=  1.94651D+05    |proj g|=  1.13611D+00

At iterate  189    f=  1.94651D+05    |proj g|=  9.09510D-01

At iterate  190    f=  1.94651D+05    |proj g|=  9.07322D-01

At iterate  191    f=  1.94651D+05    |proj g|=  1.61341D+00

At iterate  192    f=  1.94651D+05    |proj g|=  2.39001D+00

At iterate  193    f=  1.94651D+05    |proj g|=  8.44901D-01

At iterate  194    f=  1.94651D+05    |proj g|=  7.89467D-01

At iterate  195    f=  1.94651D+05    |proj g|=  7.52855D-01

At iterate  196    f=  1.94651D+05    |proj g|=  5.98148D+00

At iterate  197    f=  1.94651D+05    |proj g|=  1.31377D+00

At iterate  198    f=  1.94651D+05    |proj g|=  6.38951D-01

At iterate  199    f=  1.94651D+05    |proj g|=  1.04849D+00

At iterate  200    f=  1.94651D+05    |proj g|=  1.44287D+00

At iterate  201    f=  1.94651D+05    |proj g|=  2.27843D+00

At iterate  202    f=  1.94651D+05    |proj g|=  1.08006D+00

At iterate  203    f=  1.94651D+05    |proj g|=  1.00602D+00

At iterate  204    f=  1.94651D+05    |proj g|=  1.33269D+00

At iterate  205    f=  1.94651D+05    |proj g|=  6.41637D+00

At iterate  206    f=  1.94651D+05    |proj g|=  1.31658D+00

At iterate  207    f=  1.94651D+05    |proj g|=  8.08725D-01

At iterate  208    f=  1.94651D+05    |proj g|=  7.96986D-01

At iterate  209    f=  1.94651D+05    |proj g|=  8.32288D-01

At iterate  210    f=  1.94651D+05    |proj g|=  1.97965D+00

At iterate  211    f=  1.94651D+05    |proj g|=  8.78698D-01

At iterate  212    f=  1.94651D+05    |proj g|=  6.26321D-01

At iterate  213    f=  1.94651D+05    |proj g|=  7.51437D-01

At iterate  214    f=  1.94651D+05    |proj g|=  1.32350D+00

At iterate  215    f=  1.94651D+05    |proj g|=  3.09976D+00

At iterate  216    f=  1.94651D+05    |proj g|=  8.18527D-01

At iterate  217    f=  1.94650D+05    |proj g|=  4.85730D-01

At iterate  218    f=  1.94650D+05    |proj g|=  7.23216D-01

At iterate  219    f=  1.94650D+05    |proj g|=  5.14127D-01

At iterate  220    f=  1.94650D+05    |proj g|=  1.68594D+00

At iterate  221    f=  1.94650D+05    |proj g|=  4.65569D-01

At iterate  222    f=  1.94650D+05    |proj g|=  4.19678D-01

At iterate  223    f=  1.94650D+05    |proj g|=  8.12237D-01

At iterate  224    f=  1.94650D+05    |proj g|=  4.75987D-01

At iterate  225    f=  1.94650D+05    |proj g|=  3.52718D-01

At iterate  226    f=  1.94650D+05    |proj g|=  7.97221D-01

At iterate  227    f=  1.94650D+05    |proj g|=  4.57069D-01

At iterate  228    f=  1.94650D+05    |proj g|=  2.67292D-01

           * * *

Tit   = total number of iterations
Tnf   = total number of function evaluations
Tnint = total number of segments explored during Cauchy searches
Skip  = number of BFGS updates skipped
Nact  = number of active bounds at final generalized Cauchy point
Projg = norm of the final projected gradient
F     = final function value

           * * *

   N    Tit     Tnf  Tnint  Skip  Nact     Projg        F
   62    228    235    290     0     4   2.673D-01   1.947D+05
  F =   194650.48594438407     

CONVERGENCE: REL_REDUCTION_OF_F_<=_FACTR*EPSMCH             

 Cauchy                time 1.458E-03 seconds.
 Subspace minimization time 2.106E-03 seconds.
 Line search           time 2.986E+03 seconds.

 Total User time 2.999E+03 seconds.

-1.9465048594438407e+05
```
