## Supplementary material for "Modeling site-and-branch-heterogeneity with GFmix": GFP.params

```
5.2649999999999997e-01
8 9 4.7612500000000002e-01 5.1223300000000005e-01
10 11 5.1937100000000003e-01 5.1134199999999996e-01
12 13 4.3420300000000001e-01 4.4471100000000002e-01
14 15 4.4685399999999997e-01 4.3335499999999999e-01
4 5 4.3417299999999998e-01 4.1395999999999999e-01
6 7 4.2921100000000001e-01 4.3722600000000000e-01
16 17 3.1459999999999999e-03 1.7210000000000001e-03
18 19 1.9999999999999999e-06 6.6400000000000001e-03
2 3 5.1592700000000002e-01 4.9431900000000001e-01
20 21 8.1799999999999998e-03 6.6689999999999996e-03
22 23 5.4747999999999997e-01 4.6608800000000000e-01
0 1 5.0429299999999999e-01 4.9658500000000000e-01
24 27 3.5469999999999998e-03 1.9999999999999999e-06
25 28 4.4657000000000002e-01 5.2334800000000004e-01
26 29 2.3304200000000000e-01 2.3304200000000000e-01
5.6000000000000001e-02 5.1499999999999997e-02 8.1299999999999997e-02 7.2200000000000000e-02 5.5700000000000000e-02 3.3099999999999997e-02 5.8999999999999997e-02 2.6400000000000000e-02 3.0800000000000001e-02 3.7699999999999997e-02 3.0300000000000001e-02 8.0900000000000000e-02 2.6300000000000000e-02 5.7900000000000000e-02 3.7100000000000001e-02 5.8700000000000002e-02 5.6099999999999997e-02 3.5000000000000003e-02 5.4500000000000000e-02 5.9600000000000000e-02 
1.1385214870604119e+00 8.8835340634513960e-01 
1.1114867019408177e+00 9.3171124342982403e-01 
1.0277535775328446e+00 9.0495903407352241e-01 
1.0598545133892721e+00 9.8205226437626070e-01 
1.7810663654635814e-01 2.1736694599857649e+00 
1.4866198283067494e-01 2.3206019988290567e+00 
1.3720468985691003e-01 2.2913511731854403e+00 
1.3044018555122544e-01 2.2108611748727465e+00 
1.0952493794348548e+00 8.7521791979137020e-01 
1.0103177089816562e+00 8.9594263725060685e-01 
1.0360638067904233e+00 9.0164404887593885e-01 
1.1129346947011498e+00 8.9831778082485525e-01 
1.8660683423559909e-01 2.5712984398791652e+00 
1.5273659738366324e-01 2.3081046570062744e+00 
1.6612472973696790e-01 2.2628957275208315e+00 
1.4448733601130606e-01 2.2368819625977463e+00 
1.5781631777666723e+00 7.1952170093489576e-01 
1.0000000000000000e-02 7.5672379782814847e-01 
9.9832728048181330e-01 1.0011459072225097e+00 
1.0000000000000000e-02 1.6285794106281113e+00 
1.0000000000000000e-02 4.1667549639487361e-01 
1.0000000000000000e-02 2.0332240710532443e+00 
1.0599588114048131e+00 9.3305263963073148e-01 
1.1397325674581048e-01 2.1802219299378236e+00 
2.7628698167111070e+00 1.5338939739643354e-01 
1.4105571954012686e-01 2.1443787321530348e+00 
1.5503307230169048e+00 6.2801115709531674e-01 
9.9923434677934275e-01 9.9944381906421265e-01 
1.0849129548878211e+00 9.8690697464686983e-01 
1.1708707029615362e+00 9.7273038163161618e-01 
1.1139256035387595e+00 9.2548100952355794e-01 
```
