## Supplementary material for "Modeling site-and-branch-heterogeneity with GFmix": GFP.txt

```
Alignment	Mixture	+F	Tree	Method	G	F	Likelihood	Runtime	NewGFmixInfo
Simulations/029.phy	bin/C20.aafreq.dat	FALSE	Simulations/029_iqtree/029_iqtree.treefile	GFP	GARP	FYMINK	-194650.485944384	2999.60245037079	           * * *;;   N    Tit     Tnf  Tnint  Skip  Nact     Projg        F;   62    228    235    290     0     4   2.673D-01   1.947D+05;  F =   194650.48594438407     ;;CONVERGENCE: REL_REDUCTION_OF_F_<=_FACTR*EPSMCH             ;; Cauchy                time 1.458E-03 seconds.; Subspace minimization time 2.106E-03 seconds.; Line search           time 2.986E+03 seconds.;; Total User time 2.999E+03 seconds.;;-1.9465048594438407e+05
```
