## Supplementary material for "Modeling site-and-branch-heterogeneity with GFmix": OGF.params

```
5.2649999999999997e-01
8 9 0.47612500000000002 0.51223300000000005
10 11 0.51937100000000003 0.51134199999999996
12 13 0.43420300000000001 0.44471100000000002
14 15 0.44685399999999997 0.43335499999999999
4 5 0.43417299999999998 0.41395999999999999
6 7 0.42921100000000001 0.43722600000000000
16 17 0.00314600000000000 0.00172100000000000
18 19 0.00000200000000000 0.00664000000000000
2 3 0.51592700000000002 0.49431900000000001
20 21 0.00818000000000000 0.00666900000000000
22 23 0.54747999999999997 0.46608800000000000
0 1 0.50429299999999999 0.49658500000000000
24 27 0.00354700000000000 0.00000200000000000
25 28 0.44657000000000002 0.52334800000000004
26 29 0.23304300000000000 0.23304300000000000
5.5994400559944008e-02 5.1494850514948502e-02 8.1291870812918707e-02 7.2192780721927807e-02 5.5694430556944306e-02 3.3096690330966898e-02 5.8994100589941006e-02 2.6397360263973602e-02 3.0796920307969204e-02 3.7696230376962299e-02 3.0296970302969704e-02 8.0891910808919110e-02 2.6297370262973702e-02 5.7894210578942104e-02 3.7096290370962903e-02 5.8694130586941312e-02 5.6094390560943903e-02 3.4996500349965008e-02 5.4494550544945508e-02 5.9594040595940409e-02
0.999212908303817
0.998439328911432
0.996846669294442
0.963943229766015
0.51027496382055
0.502860411899314
0.491496598639456
0.49358059914408
1.03938906752412
1.00477137176938
1.01395534290271
1.0327868852459
0.499156829679595
0.503997715591091
0.499424956871765
0.49583213567117
1.02198680791525
1.02335795567978
0.501558073654391
0.497628288055196
0.506545820745216
0.492535191241291
1.02267279264882
0.499607619319398
0.980171073094868
0.49949942791762
0.717549627533397
0.998824451410658
0.989461358313817
0.706710135358204
0.712107084395267
```
