## Supplementary material for "Modeling site-and-branch-heterogeneity with GFmix": 030.phy.utreec

```
8 9 0.506721 0.505968
10 11 0.501004 0.519522
12 13 0.436113 0.441093
14 15 0.435668 0.409701
4 5 0.408841 0.430125
6 7 0.430305 0.433386
16 17 0.003123 0.003045
18 19 0.000002 0.000003
2 3 0.490066 0.501768
20 21 0.001133 0.005296
22 23 0.528644 0.488901
0 1 0.519377 0.514911
24 27 0.000003 0.001522
25 28 0.471872 0.517365
26 29 0.224077 0.224077
```
