## Supplementary material for "Modeling site-and-branch-heterogeneity with GFmix": 030.phy.utreecu

```
14 15 0.4356679468 0.4097014216
12 13 0.4361126262 0.4410929106
10 11 0.5010035246 0.5195222276
8 9 0.5067211658 0.5059682148
16 17 0.0000027313 0.0000020237
18 19 0.0030453030 0.0031228794
6 7 0.4303049101 0.4333863554
4 5 0.4088408798 0.4301247808
20 21 0.4889014416 0.5286441375
22 23 0.0052963445 0.0011328688
24 25 0.4481533256 0.4718722834
2 3 0.4900659607 0.5017677601
26 27 0.5173645978 0.0000026919
1 28 0.5149114073 0.0015224386
0 29 0.5193767554 0.0000000000
```
