## Supplementary material for "Modeling site-and-branch-heterogeneity with GFmix": C20pi1.nwk

```
((((A1:0.5[&model=LG+F{0.0948834691507848/0.0189174365642245/0.07178590400511/0.0328069535946831/0.0129777347052494/0.0168104449539734/0.0183498138152221/0.0403672245765877/0.0107410755045255/0.00888210774266763/0.0112196919340598/0.0199760355928906/0.00796714462099976/0.00400575782563075/0.0208239890360842/0.316042968112244/0.269658045287344/0.00152318957741632/0.00438565585532619/0.0178750756405708}],A2:0.5[&model=LG+F{0.0948834691507848/0.0189174365642245/0.07178590400511/0.0328069535946831/0.0129777347052494/0.0168104449539734/0.0183498138152221/0.0403672245765877/0.0107410755045255/0.00888210774266763/0.0112196919340598/0.0199760355928906/0.00796714462099976/0.00400575782563075/0.0208239890360842/0.316042968112244/0.269658045287344/0.00152318957741632/0.00438565585532619/0.0178750756405708}]):0.001[&model=LG+F{0.0948834691507848/0.0189174365642245/0.07178590400511/0.0328069535946831/0.0129777347052494/0.0168104449539734/0.0183498138152221/0.0403672245765877/0.0107410755045255/0.00888210774266763/0.0112196919340598/0.0199760355928906/0.00796714462099976/0.00400575782563075/0.0208239890360842/0.316042968112244/0.269658045287344/0.00152318957741632/0.00438565585532619/0.0178750756405708}],(A3:0.5[&model=LG+F{0.0948834691507848/0.0189174365642245/0.07178590400511/0.0328069535946831/0.0129777347052494/0.0168104449539734/0.0183498138152221/0.0403672245765877/0.0107410755045255/0.00888210774266763/0.0112196919340598/0.0199760355928906/0.00796714462099976/0.00400575782563075/0.0208239890360842/0.316042968112244/0.269658045287344/0.00152318957741632/0.00438565585532619/0.0178750756405708}],A4:0.5[&model=LG+F{0.0948834691507848/0.0189174365642245/0.07178590400511/0.0328069535946831/0.0129777347052494/0.0168104449539734/0.0183498138152221/0.0403672245765877/0.0107410755045255/0.00888210774266763/0.0112196919340598/0.0199760355928906/0.00796714462099976/0.00400575782563075/0.0208239890360842/0.316042968112244/0.269658045287344/0.00152318957741632/0.00438565585532619/0.0178750756405708}]):0.001[&model=LG+F{0.0948834691507848/0.0189174365642245/0.07178590400511/0.0328069535946831/0.0129777347052494/0.0168104449539734/0.0183498138152221/0.0403672245765877/0.0107410755045255/0.00888210774266763/0.0112196919340598/0.0199760355928906/0.00796714462099976/0.00400575782563075/0.0208239890360842/0.316042968112244/0.269658045287344/0.00152318957741632/0.00438565585532619/0.0178750756405708}]):0.5[&model=LG+F{0.0948834691507848/0.0189174365642245/0.07178590400511/0.0328069535946831/0.0129777347052494/0.0168104449539734/0.0183498138152221/0.0403672245765877/0.0107410755045255/0.00888210774266763/0.0112196919340598/0.0199760355928906/0.00796714462099976/0.00400575782563075/0.0208239890360842/0.316042968112244/0.269658045287344/0.00152318957741632/0.00438565585532619/0.0178750756405708}],((B1:0.5[&model=LG+F{0.0129434492169983/0.00258060631294699/0.172142675249169/0.0322300997617778/0.0127495435693201/0.016514862202696/0.0180271639110833/0.00550666123419146/0.0105522121723533/0.0212993039492172/0.0110224129554584/0.0479025549025338/0.0191052213963663/0.00960581158740141/0.00284068707643428/0.310485896286231/0.264916572521552/0.00149640690942375/0.0105168074724572/0.0175607731904217}],B2:0.5[&model=LG+F{0.0129434492169983/0.00258060631294699/0.172142675249169/0.0322300997617778/0.0127495435693201/0.016514862202696/0.0180271639110833/0.00550666123419146/0.0105522121723533/0.0212993039492172/0.0110224129554584/0.0479025549025338/0.0191052213963663/0.00960581158740141/0.00284068707643428/0.310485896286231/0.264916572521552/0.00149640690942375/0.0105168074724572/0.0175607731904217}]):0.001[&model=LG+F{0.0129434492169983/0.00258060631294699/0.172142675249169/0.0322300997617778/0.0127495435693201/0.016514862202696/0.0180271639110833/0.00550666123419146/0.0105522121723533/0.0212993039492172/0.0110224129554584/0.0479025549025338/0.0191052213963663/0.00960581158740141/0.00284068707643428/0.310485896286231/0.264916572521552/0.00149640690942375/0.0105168074724572/0.0175607731904217}],(B3:0.5[&model=LG+F{0.0129434492169983/0.00258060631294699/0.172142675249169/0.0322300997617778/0.0127495435693201/0.016514862202696/0.0180271639110833/0.00550666123419146/0.0105522121723533/0.0212993039492172/0.0110224129554584/0.0479025549025338/0.0191052213963663/0.00960581158740141/0.00284068707643428/0.310485896286231/0.264916572521552/0.00149640690942375/0.0105168074724572/0.0175607731904217}],B4:0.5[&model=LG+F{0.0129434492169983/0.00258060631294699/0.172142675249169/0.0322300997617778/0.0127495435693201/0.016514862202696/0.0180271639110833/0.00550666123419146/0.0105522121723533/0.0212993039492172/0.0110224129554584/0.0479025549025338/0.0191052213963663/0.00960581158740141/0.00284068707643428/0.310485896286231/0.264916572521552/0.00149640690942375/0.0105168074724572/0.0175607731904217}]):0.001[&model=LG+F{0.0129434492169983/0.00258060631294699/0.172142675249169/0.0322300997617778/0.0127495435693201/0.016514862202696/0.0180271639110833/0.00550666123419146/0.0105522121723533/0.0212993039492172/0.0110224129554584/0.0479025549025338/0.0191052213963663/0.00960581158740141/0.00284068707643428/0.310485896286231/0.264916572521552/0.00149640690942375/0.0105168074724572/0.0175607731904217}]):0.5[&model=LG+F{0.0129434492169983/0.00258060631294699/0.172142675249169/0.0322300997617778/0.0127495435693201/0.016514862202696/0.0180271639110833/0.00550666123419146/0.0105522121723533/0.0212993039492172/0.0110224129554584/0.0479025549025338/0.0191052213963663/0.00960581158740141/0.00284068707643428/0.310485896286231/0.264916572521552/0.00149640690942375/0.0105168074724572/0.0175607731904217}]):0.25[&model=LG+F{0.0948834691507848/0.0189174365642245/0.07178590400511/0.0328069535946831/0.0129777347052494/0.0168104449539734/0.0183498138152221/0.0403672245765877/0.0107410755045255/0.00888210774266763/0.0112196919340598/0.0199760355928906/0.00796714462099976/0.00400575782563075/0.0208239890360842/0.316042968112244/0.269658045287344/0.00152318957741632/0.00438565585532619/0.0178750756405708}],(((C1:0.5[&model=LG+F{0.0948834691507848/0.0189174365642245/0.07178590400511/0.0328069535946831/0.0129777347052494/0.0168104449539734/0.0183498138152221/0.0403672245765877/0.0107410755045255/0.00888210774266763/0.0112196919340598/0.0199760355928906/0.00796714462099976/0.00400575782563075/0.0208239890360842/0.316042968112244/0.269658045287344/0.00152318957741632/0.00438565585532619/0.0178750756405708}],C2:0.5[&model=LG+F{0.0948834691507848/0.0189174365642245/0.07178590400511/0.0328069535946831/0.0129777347052494/0.0168104449539734/0.0183498138152221/0.0403672245765877/0.0107410755045255/0.00888210774266763/0.0112196919340598/0.0199760355928906/0.00796714462099976/0.00400575782563075/0.0208239890360842/0.316042968112244/0.269658045287344/0.00152318957741632/0.00438565585532619/0.0178750756405708}]):0.001[&model=LG+F{0.0948834691507848/0.0189174365642245/0.07178590400511/0.0328069535946831/0.0129777347052494/0.0168104449539734/0.0183498138152221/0.0403672245765877/0.0107410755045255/0.00888210774266763/0.0112196919340598/0.0199760355928906/0.00796714462099976/0.00400575782563075/0.0208239890360842/0.316042968112244/0.269658045287344/0.00152318957741632/0.00438565585532619/0.0178750756405708}],(C3:0.5[&model=LG+F{0.0948834691507848/0.0189174365642245/0.07178590400511/0.0328069535946831/0.0129777347052494/0.0168104449539734/0.0183498138152221/0.0403672245765877/0.0107410755045255/0.00888210774266763/0.0112196919340598/0.0199760355928906/0.00796714462099976/0.00400575782563075/0.0208239890360842/0.316042968112244/0.269658045287344/0.00152318957741632/0.00438565585532619/0.0178750756405708}],C4:0.5[&model=LG+F{0.0948834691507848/0.0189174365642245/0.07178590400511/0.0328069535946831/0.0129777347052494/0.0168104449539734/0.0183498138152221/0.0403672245765877/0.0107410755045255/0.00888210774266763/0.0112196919340598/0.0199760355928906/0.00796714462099976/0.00400575782563075/0.0208239890360842/0.316042968112244/0.269658045287344/0.00152318957741632/0.00438565585532619/0.0178750756405708}]):0.001[&model=LG+F{0.0948834691507848/0.0189174365642245/0.07178590400511/0.0328069535946831/0.0129777347052494/0.0168104449539734/0.0183498138152221/0.0403672245765877/0.0107410755045255/0.00888210774266763/0.0112196919340598/0.0199760355928906/0.00796714462099976/0.00400575782563075/0.0208239890360842/0.316042968112244/0.269658045287344/0.00152318957741632/0.00438565585532619/0.0178750756405708}]):0.5[&model=LG+F{0.0948834691507848/0.0189174365642245/0.07178590400511/0.0328069535946831/0.0129777347052494/0.0168104449539734/0.0183498138152221/0.0403672245765877/0.0107410755045255/0.00888210774266763/0.0112196919340598/0.0199760355928906/0.00796714462099976/0.00400575782563075/0.0208239890360842/0.316042968112244/0.269658045287344/0.00152318957741632/0.00438565585532619/0.0178750756405708}],((D1:0.5[&model=LG+F{0.0129434492169983/0.00258060631294699/0.172142675249169/0.0322300997617778/0.0127495435693201/0.016514862202696/0.0180271639110833/0.00550666123419146/0.0105522121723533/0.0212993039492172/0.0110224129554584/0.0479025549025338/0.0191052213963663/0.00960581158740141/0.00284068707643428/0.310485896286231/0.264916572521552/0.00149640690942375/0.0105168074724572/0.0175607731904217}],D2:0.5[&model=LG+F{0.0129434492169983/0.00258060631294699/0.172142675249169/0.0322300997617778/0.0127495435693201/0.016514862202696/0.0180271639110833/0.00550666123419146/0.0105522121723533/0.0212993039492172/0.0110224129554584/0.0479025549025338/0.0191052213963663/0.00960581158740141/0.00284068707643428/0.310485896286231/0.264916572521552/0.00149640690942375/0.0105168074724572/0.0175607731904217}]):0.001[&model=LG+F{0.0129434492169983/0.00258060631294699/0.172142675249169/0.0322300997617778/0.0127495435693201/0.016514862202696/0.0180271639110833/0.00550666123419146/0.0105522121723533/0.0212993039492172/0.0110224129554584/0.0479025549025338/0.0191052213963663/0.00960581158740141/0.00284068707643428/0.310485896286231/0.264916572521552/0.00149640690942375/0.0105168074724572/0.0175607731904217}],(D3:0.5[&model=LG+F{0.0129434492169983/0.00258060631294699/0.172142675249169/0.0322300997617778/0.0127495435693201/0.016514862202696/0.0180271639110833/0.00550666123419146/0.0105522121723533/0.0212993039492172/0.0110224129554584/0.0479025549025338/0.0191052213963663/0.00960581158740141/0.00284068707643428/0.310485896286231/0.264916572521552/0.00149640690942375/0.0105168074724572/0.0175607731904217}],D4:0.5[&model=LG+F{0.0129434492169983/0.00258060631294699/0.172142675249169/0.0322300997617778/0.0127495435693201/0.016514862202696/0.0180271639110833/0.00550666123419146/0.0105522121723533/0.0212993039492172/0.0110224129554584/0.0479025549025338/0.0191052213963663/0.00960581158740141/0.00284068707643428/0.310485896286231/0.264916572521552/0.00149640690942375/0.0105168074724572/0.0175607731904217}]):0.001[&model=LG+F{0.0129434492169983/0.00258060631294699/0.172142675249169/0.0322300997617778/0.0127495435693201/0.016514862202696/0.0180271639110833/0.00550666123419146/0.0105522121723533/0.0212993039492172/0.0110224129554584/0.0479025549025338/0.0191052213963663/0.00960581158740141/0.00284068707643428/0.310485896286231/0.264916572521552/0.00149640690942375/0.0105168074724572/0.0175607731904217}]):0.5[&model=LG+F{0.0129434492169983/0.00258060631294699/0.172142675249169/0.0322300997617778/0.0127495435693201/0.016514862202696/0.0180271639110833/0.00550666123419146/0.0105522121723533/0.0212993039492172/0.0110224129554584/0.0479025549025338/0.0191052213963663/0.00960581158740141/0.00284068707643428/0.310485896286231/0.264916572521552/0.00149640690942375/0.0105168074724572/0.0175607731904217}]):0.25[&model=LG+F{0.0948834691507848/0.0189174365642245/0.07178590400511/0.0328069535946831/0.0129777347052494/0.0168104449539734/0.0183498138152221/0.0403672245765877/0.0107410755045255/0.00888210774266763/0.0112196919340598/0.0199760355928906/0.00796714462099976/0.00400575782563075/0.0208239890360842/0.316042968112244/0.269658045287344/0.00152318957741632/0.00438565585532619/0.0178750756405708}]);
```
