## Supplementary material for "Modeling site-and-branch-heterogeneity with GFmix": C20pi2.nwk

```
((((A1:0.5[&model=LG+F{0.222819189440129/0.00558047364044121/0.00695468036469187/0.00313197512656143/0.0344962383696284/0.00633636260319536/0.00701065128942184/0.0213709740071788/0.00241328329412298/0.104029932201111/0.0781385552715055/0.00382525291360079/0.0279069407042219/0.0101477404820868/0.0179724991869567/0.0491498702445281/0.11070610618067/0.00175738708757743/0.00437289098385858/0.281878849702936}],A2:0.5[&model=LG+F{0.222819189440129/0.00558047364044121/0.00695468036469187/0.00313197512656143/0.0344962383696284/0.00633636260319536/0.00701065128942184/0.0213709740071788/0.00241328329412298/0.104029932201111/0.0781385552715055/0.00382525291360079/0.0279069407042219/0.0101477404820868/0.0179724991869567/0.0491498702445281/0.11070610618067/0.00175738708757743/0.00437289098385858/0.281878849702936}]):0.001[&model=LG+F{0.222819189440129/0.00558047364044121/0.00695468036469187/0.00313197512656143/0.0344962383696284/0.00633636260319536/0.00701065128942184/0.0213709740071788/0.00241328329412298/0.104029932201111/0.0781385552715055/0.00382525291360079/0.0279069407042219/0.0101477404820868/0.0179724991869567/0.0491498702445281/0.11070610618067/0.00175738708757743/0.00437289098385858/0.281878849702936}],(A3:0.5[&model=LG+F{0.222819189440129/0.00558047364044121/0.00695468036469187/0.00313197512656143/0.0344962383696284/0.00633636260319536/0.00701065128942184/0.0213709740071788/0.00241328329412298/0.104029932201111/0.0781385552715055/0.00382525291360079/0.0279069407042219/0.0101477404820868/0.0179724991869567/0.0491498702445281/0.11070610618067/0.00175738708757743/0.00437289098385858/0.281878849702936}],A4:0.5[&model=LG+F{0.222819189440129/0.00558047364044121/0.00695468036469187/0.00313197512656143/0.0344962383696284/0.00633636260319536/0.00701065128942184/0.0213709740071788/0.00241328329412298/0.104029932201111/0.0781385552715055/0.00382525291360079/0.0279069407042219/0.0101477404820868/0.0179724991869567/0.0491498702445281/0.11070610618067/0.00175738708757743/0.00437289098385858/0.281878849702936}]):0.001[&model=LG+F{0.222819189440129/0.00558047364044121/0.00695468036469187/0.00313197512656143/0.0344962383696284/0.00633636260319536/0.00701065128942184/0.0213709740071788/0.00241328329412298/0.104029932201111/0.0781385552715055/0.00382525291360079/0.0279069407042219/0.0101477404820868/0.0179724991869567/0.0491498702445281/0.11070610618067/0.00175738708757743/0.00437289098385858/0.281878849702936}]):0.5[&model=LG+F{0.222819189440129/0.00558047364044121/0.00695468036469187/0.00313197512656143/0.0344962383696284/0.00633636260319536/0.00701065128942184/0.0213709740071788/0.00241328329412298/0.104029932201111/0.0781385552715055/0.00382525291360079/0.0279069407042219/0.0101477404820868/0.0179724991869567/0.0491498702445281/0.11070610618067/0.00175738708757743/0.00437289098385858/0.281878849702936}],((B1:0.5[&model=LG+F{0.0310639346822725/0.00077799164918598/0.017043977576136/0.0031445496412402/0.0346347367414905/0.00636180235968903/0.00703879823631136/0.00297939572585118/0.00242297234495503/0.254948284997315/0.078452272453327/0.00937462564253294/0.0683921110157862/0.0248692753880138/0.00250560349951741/0.0493472012385096/0.111150578279249/0.00176444279167343/0.0107167334749359/0.283010560393473}],B2:0.5[&model=LG+F{0.0310639346822725/0.00077799164918598/0.017043977576136/0.0031445496412402/0.0346347367414905/0.00636180235968903/0.00703879823631136/0.00297939572585118/0.00242297234495503/0.254948284997315/0.078452272453327/0.00937462564253294/0.0683921110157862/0.0248692753880138/0.00250560349951741/0.0493472012385096/0.111150578279249/0.00176444279167343/0.0107167334749359/0.283010560393473}]):0.001[&model=LG+F{0.0310639346822725/0.00077799164918598/0.017043977576136/0.0031445496412402/0.0346347367414905/0.00636180235968903/0.00703879823631136/0.00297939572585118/0.00242297234495503/0.254948284997315/0.078452272453327/0.00937462564253294/0.0683921110157862/0.0248692753880138/0.00250560349951741/0.0493472012385096/0.111150578279249/0.00176444279167343/0.0107167334749359/0.283010560393473}],(B3:0.5[&model=LG+F{0.0310639346822725/0.00077799164918598/0.017043977576136/0.0031445496412402/0.0346347367414905/0.00636180235968903/0.00703879823631136/0.00297939572585118/0.00242297234495503/0.254948284997315/0.078452272453327/0.00937462564253294/0.0683921110157862/0.0248692753880138/0.00250560349951741/0.0493472012385096/0.111150578279249/0.00176444279167343/0.0107167334749359/0.283010560393473}],B4:0.5[&model=LG+F{0.0310639346822725/0.00077799164918598/0.017043977576136/0.0031445496412402/0.0346347367414905/0.00636180235968903/0.00703879823631136/0.00297939572585118/0.00242297234495503/0.254948284997315/0.078452272453327/0.00937462564253294/0.0683921110157862/0.0248692753880138/0.00250560349951741/0.0493472012385096/0.111150578279249/0.00176444279167343/0.0107167334749359/0.283010560393473}]):0.001[&model=LG+F{0.0310639346822725/0.00077799164918598/0.017043977576136/0.0031445496412402/0.0346347367414905/0.00636180235968903/0.00703879823631136/0.00297939572585118/0.00242297234495503/0.254948284997315/0.078452272453327/0.00937462564253294/0.0683921110157862/0.0248692753880138/0.00250560349951741/0.0493472012385096/0.111150578279249/0.00176444279167343/0.0107167334749359/0.283010560393473}]):0.5[&model=LG+F{0.0310639346822725/0.00077799164918598/0.017043977576136/0.0031445496412402/0.0346347367414905/0.00636180235968903/0.00703879823631136/0.00297939572585118/0.00242297234495503/0.254948284997315/0.078452272453327/0.00937462564253294/0.0683921110157862/0.0248692753880138/0.00250560349951741/0.0493472012385096/0.111150578279249/0.00176444279167343/0.0107167334749359/0.283010560393473}]):0.25[&model=LG+F{0.222819189440129/0.00558047364044121/0.00695468036469187/0.00313197512656143/0.0344962383696284/0.00633636260319536/0.00701065128942184/0.0213709740071788/0.00241328329412298/0.104029932201111/0.0781385552715055/0.00382525291360079/0.0279069407042219/0.0101477404820868/0.0179724991869567/0.0491498702445281/0.11070610618067/0.00175738708757743/0.00437289098385858/0.281878849702936}],(((C1:0.5[&model=LG+F{0.222819189440129/0.00558047364044121/0.00695468036469187/0.00313197512656143/0.0344962383696284/0.00633636260319536/0.00701065128942184/0.0213709740071788/0.00241328329412298/0.104029932201111/0.0781385552715055/0.00382525291360079/0.0279069407042219/0.0101477404820868/0.0179724991869567/0.0491498702445281/0.11070610618067/0.00175738708757743/0.00437289098385858/0.281878849702936}],C2:0.5[&model=LG+F{0.222819189440129/0.00558047364044121/0.00695468036469187/0.00313197512656143/0.0344962383696284/0.00633636260319536/0.00701065128942184/0.0213709740071788/0.00241328329412298/0.104029932201111/0.0781385552715055/0.00382525291360079/0.0279069407042219/0.0101477404820868/0.0179724991869567/0.0491498702445281/0.11070610618067/0.00175738708757743/0.00437289098385858/0.281878849702936}]):0.001[&model=LG+F{0.222819189440129/0.00558047364044121/0.00695468036469187/0.00313197512656143/0.0344962383696284/0.00633636260319536/0.00701065128942184/0.0213709740071788/0.00241328329412298/0.104029932201111/0.0781385552715055/0.00382525291360079/0.0279069407042219/0.0101477404820868/0.0179724991869567/0.0491498702445281/0.11070610618067/0.00175738708757743/0.00437289098385858/0.281878849702936}],(C3:0.5[&model=LG+F{0.222819189440129/0.00558047364044121/0.00695468036469187/0.00313197512656143/0.0344962383696284/0.00633636260319536/0.00701065128942184/0.0213709740071788/0.00241328329412298/0.104029932201111/0.0781385552715055/0.00382525291360079/0.0279069407042219/0.0101477404820868/0.0179724991869567/0.0491498702445281/0.11070610618067/0.00175738708757743/0.00437289098385858/0.281878849702936}],C4:0.5[&model=LG+F{0.222819189440129/0.00558047364044121/0.00695468036469187/0.00313197512656143/0.0344962383696284/0.00633636260319536/0.00701065128942184/0.0213709740071788/0.00241328329412298/0.104029932201111/0.0781385552715055/0.00382525291360079/0.0279069407042219/0.0101477404820868/0.0179724991869567/0.0491498702445281/0.11070610618067/0.00175738708757743/0.00437289098385858/0.281878849702936}]):0.001[&model=LG+F{0.222819189440129/0.00558047364044121/0.00695468036469187/0.00313197512656143/0.0344962383696284/0.00633636260319536/0.00701065128942184/0.0213709740071788/0.00241328329412298/0.104029932201111/0.0781385552715055/0.00382525291360079/0.0279069407042219/0.0101477404820868/0.0179724991869567/0.0491498702445281/0.11070610618067/0.00175738708757743/0.00437289098385858/0.281878849702936}]):0.5[&model=LG+F{0.222819189440129/0.00558047364044121/0.00695468036469187/0.00313197512656143/0.0344962383696284/0.00633636260319536/0.00701065128942184/0.0213709740071788/0.00241328329412298/0.104029932201111/0.0781385552715055/0.00382525291360079/0.0279069407042219/0.0101477404820868/0.0179724991869567/0.0491498702445281/0.11070610618067/0.00175738708757743/0.00437289098385858/0.281878849702936}],((D1:0.5[&model=LG+F{0.0310639346822725/0.00077799164918598/0.017043977576136/0.0031445496412402/0.0346347367414905/0.00636180235968903/0.00703879823631136/0.00297939572585118/0.00242297234495503/0.254948284997315/0.078452272453327/0.00937462564253294/0.0683921110157862/0.0248692753880138/0.00250560349951741/0.0493472012385096/0.111150578279249/0.00176444279167343/0.0107167334749359/0.283010560393473}],D2:0.5[&model=LG+F{0.0310639346822725/0.00077799164918598/0.017043977576136/0.0031445496412402/0.0346347367414905/0.00636180235968903/0.00703879823631136/0.00297939572585118/0.00242297234495503/0.254948284997315/0.078452272453327/0.00937462564253294/0.0683921110157862/0.0248692753880138/0.00250560349951741/0.0493472012385096/0.111150578279249/0.00176444279167343/0.0107167334749359/0.283010560393473}]):0.001[&model=LG+F{0.0310639346822725/0.00077799164918598/0.017043977576136/0.0031445496412402/0.0346347367414905/0.00636180235968903/0.00703879823631136/0.00297939572585118/0.00242297234495503/0.254948284997315/0.078452272453327/0.00937462564253294/0.0683921110157862/0.0248692753880138/0.00250560349951741/0.0493472012385096/0.111150578279249/0.00176444279167343/0.0107167334749359/0.283010560393473}],(D3:0.5[&model=LG+F{0.0310639346822725/0.00077799164918598/0.017043977576136/0.0031445496412402/0.0346347367414905/0.00636180235968903/0.00703879823631136/0.00297939572585118/0.00242297234495503/0.254948284997315/0.078452272453327/0.00937462564253294/0.0683921110157862/0.0248692753880138/0.00250560349951741/0.0493472012385096/0.111150578279249/0.00176444279167343/0.0107167334749359/0.283010560393473}],D4:0.5[&model=LG+F{0.0310639346822725/0.00077799164918598/0.017043977576136/0.0031445496412402/0.0346347367414905/0.00636180235968903/0.00703879823631136/0.00297939572585118/0.00242297234495503/0.254948284997315/0.078452272453327/0.00937462564253294/0.0683921110157862/0.0248692753880138/0.00250560349951741/0.0493472012385096/0.111150578279249/0.00176444279167343/0.0107167334749359/0.283010560393473}]):0.001[&model=LG+F{0.0310639346822725/0.00077799164918598/0.017043977576136/0.0031445496412402/0.0346347367414905/0.00636180235968903/0.00703879823631136/0.00297939572585118/0.00242297234495503/0.254948284997315/0.078452272453327/0.00937462564253294/0.0683921110157862/0.0248692753880138/0.00250560349951741/0.0493472012385096/0.111150578279249/0.00176444279167343/0.0107167334749359/0.283010560393473}]):0.5[&model=LG+F{0.0310639346822725/0.00077799164918598/0.017043977576136/0.0031445496412402/0.0346347367414905/0.00636180235968903/0.00703879823631136/0.00297939572585118/0.00242297234495503/0.254948284997315/0.078452272453327/0.00937462564253294/0.0683921110157862/0.0248692753880138/0.00250560349951741/0.0493472012385096/0.111150578279249/0.00176444279167343/0.0107167334749359/0.283010560393473}]):0.25[&model=LG+F{0.222819189440129/0.00558047364044121/0.00695468036469187/0.00313197512656143/0.0344962383696284/0.00633636260319536/0.00701065128942184/0.0213709740071788/0.00241328329412298/0.104029932201111/0.0781385552715055/0.00382525291360079/0.0279069407042219/0.0101477404820868/0.0179724991869567/0.0491498702445281/0.11070610618067/0.00175738708757743/0.00437289098385858/0.281878849702936}]);
```
