## Supplementary material for "Modeling site-and-branch-heterogeneity with GFmix": C20pi3.nwk

```
((((A1:0.5[&model=LG+F{0.0242596302524406/0.0017139892585526/0.00120610289198529/0.000569341849058774/0.00499479991835847/0.00127789330325965/0.00150704508728132/0.00131086428761752/0.00117606649277345/0.371472125993613/0.129630173316839/0.00128410479520745/0.0198374848770445/0.0121274094945431/0.00232189341208911/0.0027198766143376/0.0178190699286694/0.00120142990943262/0.00340677969364532/0.400163610248236}],A2:0.5[&model=LG+F{0.0242596302524406/0.0017139892585526/0.00120610289198529/0.000569341849058774/0.00499479991835847/0.00127789330325965/0.00150704508728132/0.00131086428761752/0.00117606649277345/0.371472125993613/0.129630173316839/0.00128410479520745/0.0198374848770445/0.0121274094945431/0.00232189341208911/0.0027198766143376/0.0178190699286694/0.00120142990943262/0.00340677969364532/0.400163610248236}]):0.001[&model=LG+F{0.0242596302524406/0.0017139892585526/0.00120610289198529/0.000569341849058774/0.00499479991835847/0.00127789330325965/0.00150704508728132/0.00131086428761752/0.00117606649277345/0.371472125993613/0.129630173316839/0.00128410479520745/0.0198374848770445/0.0121274094945431/0.00232189341208911/0.0027198766143376/0.0178190699286694/0.00120142990943262/0.00340677969364532/0.400163610248236}],(A3:0.5[&model=LG+F{0.0242596302524406/0.0017139892585526/0.00120610289198529/0.000569341849058774/0.00499479991835847/0.00127789330325965/0.00150704508728132/0.00131086428761752/0.00117606649277345/0.371472125993613/0.129630173316839/0.00128410479520745/0.0198374848770445/0.0121274094945431/0.00232189341208911/0.0027198766143376/0.0178190699286694/0.00120142990943262/0.00340677969364532/0.400163610248236}],A4:0.5[&model=LG+F{0.0242596302524406/0.0017139892585526/0.00120610289198529/0.000569341849058774/0.00499479991835847/0.00127789330325965/0.00150704508728132/0.00131086428761752/0.00117606649277345/0.371472125993613/0.129630173316839/0.00128410479520745/0.0198374848770445/0.0121274094945431/0.00232189341208911/0.0027198766143376/0.0178190699286694/0.00120142990943262/0.00340677969364532/0.400163610248236}]):0.001[&model=LG+F{0.0242596302524406/0.0017139892585526/0.00120610289198529/0.000569341849058774/0.00499479991835847/0.00127789330325965/0.00150704508728132/0.00131086428761752/0.00117606649277345/0.371472125993613/0.129630173316839/0.00128410479520745/0.0198374848770445/0.0121274094945431/0.00232189341208911/0.0027198766143376/0.0178190699286694/0.00120142990943262/0.00340677969364532/0.400163610248236}]):0.5[&model=LG+F{0.0242596302524406/0.0017139892585526/0.00120610289198529/0.000569341849058774/0.00499479991835847/0.00127789330325965/0.00150704508728132/0.00131086428761752/0.00117606649277345/0.371472125993613/0.129630173316839/0.00128410479520745/0.0198374848770445/0.0121274094945431/0.00232189341208911/0.0027198766143376/0.0178190699286694/0.00120142990943262/0.00340677969364532/0.400163610248236}],((B1:0.5[&model=LG+F{0.00215338484935371/0.000152140756595037/0.00188196585520728/0.000363954304104717/0.00319294801784506/0.000816898966195493/0.000963385261249756/0.000116357721331323/0.000751805725621354/0.579633679619567/0.082866663672274/0.00200367762580394/0.0309538012385794/0.0189232367590783/0.000206100836796714/0.00173869319822254/0.0113909195440377/0.000768019402299379/0.00531583424785635/0.255806364026638}],B2:0.5[&model=LG+F{0.00215338484935371/0.000152140756595037/0.00188196585520728/0.000363954304104717/0.00319294801784506/0.000816898966195493/0.000963385261249756/0.000116357721331323/0.000751805725621354/0.579633679619567/0.082866663672274/0.00200367762580394/0.0309538012385794/0.0189232367590783/0.000206100836796714/0.00173869319822254/0.0113909195440377/0.000768019402299379/0.00531583424785635/0.255806364026638}]):0.001[&model=LG+F{0.00215338484935371/0.000152140756595037/0.00188196585520728/0.000363954304104717/0.00319294801784506/0.000816898966195493/0.000963385261249756/0.000116357721331323/0.000751805725621354/0.579633679619567/0.082866663672274/0.00200367762580394/0.0309538012385794/0.0189232367590783/0.000206100836796714/0.00173869319822254/0.0113909195440377/0.000768019402299379/0.00531583424785635/0.255806364026638}],(B3:0.5[&model=LG+F{0.00215338484935371/0.000152140756595037/0.00188196585520728/0.000363954304104717/0.00319294801784506/0.000816898966195493/0.000963385261249756/0.000116357721331323/0.000751805725621354/0.579633679619567/0.082866663672274/0.00200367762580394/0.0309538012385794/0.0189232367590783/0.000206100836796714/0.00173869319822254/0.0113909195440377/0.000768019402299379/0.00531583424785635/0.255806364026638}],B4:0.5[&model=LG+F{0.00215338484935371/0.000152140756595037/0.00188196585520728/0.000363954304104717/0.00319294801784506/0.000816898966195493/0.000963385261249756/0.000116357721331323/0.000751805725621354/0.579633679619567/0.082866663672274/0.00200367762580394/0.0309538012385794/0.0189232367590783/0.000206100836796714/0.00173869319822254/0.0113909195440377/0.000768019402299379/0.00531583424785635/0.255806364026638}]):0.001[&model=LG+F{0.00215338484935371/0.000152140756595037/0.00188196585520728/0.000363954304104717/0.00319294801784506/0.000816898966195493/0.000963385261249756/0.000116357721331323/0.000751805725621354/0.579633679619567/0.082866663672274/0.00200367762580394/0.0309538012385794/0.0189232367590783/0.000206100836796714/0.00173869319822254/0.0113909195440377/0.000768019402299379/0.00531583424785635/0.255806364026638}]):0.5[&model=LG+F{0.00215338484935371/0.000152140756595037/0.00188196585520728/0.000363954304104717/0.00319294801784506/0.000816898966195493/0.000963385261249756/0.000116357721331323/0.000751805725621354/0.579633679619567/0.082866663672274/0.00200367762580394/0.0309538012385794/0.0189232367590783/0.000206100836796714/0.00173869319822254/0.0113909195440377/0.000768019402299379/0.00531583424785635/0.255806364026638}]):0.25[&model=LG+F{0.0242596302524406/0.0017139892585526/0.00120610289198529/0.000569341849058774/0.00499479991835847/0.00127789330325965/0.00150704508728132/0.00131086428761752/0.00117606649277345/0.371472125993613/0.129630173316839/0.00128410479520745/0.0198374848770445/0.0121274094945431/0.00232189341208911/0.0027198766143376/0.0178190699286694/0.00120142990943262/0.00340677969364532/0.400163610248236}],(((C1:0.5[&model=LG+F{0.0242596302524406/0.0017139892585526/0.00120610289198529/0.000569341849058774/0.00499479991835847/0.00127789330325965/0.00150704508728132/0.00131086428761752/0.00117606649277345/0.371472125993613/0.129630173316839/0.00128410479520745/0.0198374848770445/0.0121274094945431/0.00232189341208911/0.0027198766143376/0.0178190699286694/0.00120142990943262/0.00340677969364532/0.400163610248236}],C2:0.5[&model=LG+F{0.0242596302524406/0.0017139892585526/0.00120610289198529/0.000569341849058774/0.00499479991835847/0.00127789330325965/0.00150704508728132/0.00131086428761752/0.00117606649277345/0.371472125993613/0.129630173316839/0.00128410479520745/0.0198374848770445/0.0121274094945431/0.00232189341208911/0.0027198766143376/0.0178190699286694/0.00120142990943262/0.00340677969364532/0.400163610248236}]):0.001[&model=LG+F{0.0242596302524406/0.0017139892585526/0.00120610289198529/0.000569341849058774/0.00499479991835847/0.00127789330325965/0.00150704508728132/0.00131086428761752/0.00117606649277345/0.371472125993613/0.129630173316839/0.00128410479520745/0.0198374848770445/0.0121274094945431/0.00232189341208911/0.0027198766143376/0.0178190699286694/0.00120142990943262/0.00340677969364532/0.400163610248236}],(C3:0.5[&model=LG+F{0.0242596302524406/0.0017139892585526/0.00120610289198529/0.000569341849058774/0.00499479991835847/0.00127789330325965/0.00150704508728132/0.00131086428761752/0.00117606649277345/0.371472125993613/0.129630173316839/0.00128410479520745/0.0198374848770445/0.0121274094945431/0.00232189341208911/0.0027198766143376/0.0178190699286694/0.00120142990943262/0.00340677969364532/0.400163610248236}],C4:0.5[&model=LG+F{0.0242596302524406/0.0017139892585526/0.00120610289198529/0.000569341849058774/0.00499479991835847/0.00127789330325965/0.00150704508728132/0.00131086428761752/0.00117606649277345/0.371472125993613/0.129630173316839/0.00128410479520745/0.0198374848770445/0.0121274094945431/0.00232189341208911/0.0027198766143376/0.0178190699286694/0.00120142990943262/0.00340677969364532/0.400163610248236}]):0.001[&model=LG+F{0.0242596302524406/0.0017139892585526/0.00120610289198529/0.000569341849058774/0.00499479991835847/0.00127789330325965/0.00150704508728132/0.00131086428761752/0.00117606649277345/0.371472125993613/0.129630173316839/0.00128410479520745/0.0198374848770445/0.0121274094945431/0.00232189341208911/0.0027198766143376/0.0178190699286694/0.00120142990943262/0.00340677969364532/0.400163610248236}]):0.5[&model=LG+F{0.0242596302524406/0.0017139892585526/0.00120610289198529/0.000569341849058774/0.00499479991835847/0.00127789330325965/0.00150704508728132/0.00131086428761752/0.00117606649277345/0.371472125993613/0.129630173316839/0.00128410479520745/0.0198374848770445/0.0121274094945431/0.00232189341208911/0.0027198766143376/0.0178190699286694/0.00120142990943262/0.00340677969364532/0.400163610248236}],((D1:0.5[&model=LG+F{0.00215338484935371/0.000152140756595037/0.00188196585520728/0.000363954304104717/0.00319294801784506/0.000816898966195493/0.000963385261249756/0.000116357721331323/0.000751805725621354/0.579633679619567/0.082866663672274/0.00200367762580394/0.0309538012385794/0.0189232367590783/0.000206100836796714/0.00173869319822254/0.0113909195440377/0.000768019402299379/0.00531583424785635/0.255806364026638}],D2:0.5[&model=LG+F{0.00215338484935371/0.000152140756595037/0.00188196585520728/0.000363954304104717/0.00319294801784506/0.000816898966195493/0.000963385261249756/0.000116357721331323/0.000751805725621354/0.579633679619567/0.082866663672274/0.00200367762580394/0.0309538012385794/0.0189232367590783/0.000206100836796714/0.00173869319822254/0.0113909195440377/0.000768019402299379/0.00531583424785635/0.255806364026638}]):0.001[&model=LG+F{0.00215338484935371/0.000152140756595037/0.00188196585520728/0.000363954304104717/0.00319294801784506/0.000816898966195493/0.000963385261249756/0.000116357721331323/0.000751805725621354/0.579633679619567/0.082866663672274/0.00200367762580394/0.0309538012385794/0.0189232367590783/0.000206100836796714/0.00173869319822254/0.0113909195440377/0.000768019402299379/0.00531583424785635/0.255806364026638}],(D3:0.5[&model=LG+F{0.00215338484935371/0.000152140756595037/0.00188196585520728/0.000363954304104717/0.00319294801784506/0.000816898966195493/0.000963385261249756/0.000116357721331323/0.000751805725621354/0.579633679619567/0.082866663672274/0.00200367762580394/0.0309538012385794/0.0189232367590783/0.000206100836796714/0.00173869319822254/0.0113909195440377/0.000768019402299379/0.00531583424785635/0.255806364026638}],D4:0.5[&model=LG+F{0.00215338484935371/0.000152140756595037/0.00188196585520728/0.000363954304104717/0.00319294801784506/0.000816898966195493/0.000963385261249756/0.000116357721331323/0.000751805725621354/0.579633679619567/0.082866663672274/0.00200367762580394/0.0309538012385794/0.0189232367590783/0.000206100836796714/0.00173869319822254/0.0113909195440377/0.000768019402299379/0.00531583424785635/0.255806364026638}]):0.001[&model=LG+F{0.00215338484935371/0.000152140756595037/0.00188196585520728/0.000363954304104717/0.00319294801784506/0.000816898966195493/0.000963385261249756/0.000116357721331323/0.000751805725621354/0.579633679619567/0.082866663672274/0.00200367762580394/0.0309538012385794/0.0189232367590783/0.000206100836796714/0.00173869319822254/0.0113909195440377/0.000768019402299379/0.00531583424785635/0.255806364026638}]):0.5[&model=LG+F{0.00215338484935371/0.000152140756595037/0.00188196585520728/0.000363954304104717/0.00319294801784506/0.000816898966195493/0.000963385261249756/0.000116357721331323/0.000751805725621354/0.579633679619567/0.082866663672274/0.00200367762580394/0.0309538012385794/0.0189232367590783/0.000206100836796714/0.00173869319822254/0.0113909195440377/0.000768019402299379/0.00531583424785635/0.255806364026638}]):0.25[&model=LG+F{0.0242596302524406/0.0017139892585526/0.00120610289198529/0.000569341849058774/0.00499479991835847/0.00127789330325965/0.00150704508728132/0.00131086428761752/0.00117606649277345/0.371472125993613/0.129630173316839/0.00128410479520745/0.0198374848770445/0.0121274094945431/0.00232189341208911/0.0027198766143376/0.0178190699286694/0.00120142990943262/0.00340677969364532/0.400163610248236}]);
```
