## Supplementary material for "Modeling site-and-branch-heterogeneity with GFmix": C20pi4.nwk

```
((((A1:0.5[&model=LG+F{0.0414267637470467/0.317121863294046/0.0331175703266576/0.010875216016174/0.00636542232026537/0.0887712642325818/0.0356018305423106/0.0210052016943489/0.0327356231476816/0.0092182619381053/0.0235940796296418/0.262615151994967/0.00874851231710293/0.00329441931923215/0.0115779376520882/0.0353980736061079/0.0353596270267268/0.00277423363961361/0.00603214668344799/0.0143674966491985}],A2:0.5[&model=LG+F{0.0414267637470467/0.317121863294046/0.0331175703266576/0.010875216016174/0.00636542232026537/0.0887712642325818/0.0356018305423106/0.0210052016943489/0.0327356231476816/0.0092182619381053/0.0235940796296418/0.262615151994967/0.00874851231710293/0.00329441931923215/0.0115779376520882/0.0353980736061079/0.0353596270267268/0.00277423363961361/0.00603214668344799/0.0143674966491985}]):0.001[&model=LG+F{0.0414267637470467/0.317121863294046/0.0331175703266576/0.010875216016174/0.00636542232026537/0.0887712642325818/0.0356018305423106/0.0210052016943489/0.0327356231476816/0.0092182619381053/0.0235940796296418/0.262615151994967/0.00874851231710293/0.00329441931923215/0.0115779376520882/0.0353980736061079/0.0353596270267268/0.00277423363961361/0.00603214668344799/0.0143674966491985}],(A3:0.5[&model=LG+F{0.0414267637470467/0.317121863294046/0.0331175703266576/0.010875216016174/0.00636542232026537/0.0887712642325818/0.0356018305423106/0.0210052016943489/0.0327356231476816/0.0092182619381053/0.0235940796296418/0.262615151994967/0.00874851231710293/0.00329441931923215/0.0115779376520882/0.0353980736061079/0.0353596270267268/0.00277423363961361/0.00603214668344799/0.0143674966491985}],A4:0.5[&model=LG+F{0.0414267637470467/0.317121863294046/0.0331175703266576/0.010875216016174/0.00636542232026537/0.0887712642325818/0.0356018305423106/0.0210052016943489/0.0327356231476816/0.0092182619381053/0.0235940796296418/0.262615151994967/0.00874851231710293/0.00329441931923215/0.0115779376520882/0.0353980736061079/0.0353596270267268/0.00277423363961361/0.00603214668344799/0.0143674966491985}]):0.001[&model=LG+F{0.0414267637470467/0.317121863294046/0.0331175703266576/0.010875216016174/0.00636542232026537/0.0887712642325818/0.0356018305423106/0.0210052016943489/0.0327356231476816/0.0092182619381053/0.0235940796296418/0.262615151994967/0.00874851231710293/0.00329441931923215/0.0115779376520882/0.0353980736061079/0.0353596270267268/0.00277423363961361/0.00603214668344799/0.0143674966491985}]):0.5[&model=LG+F{0.0414267637470467/0.317121863294046/0.0331175703266576/0.010875216016174/0.00636542232026537/0.0887712642325818/0.0356018305423106/0.0210052016943489/0.0327356231476816/0.0092182619381053/0.0235940796296418/0.262615151994967/0.00874851231710293/0.00329441931923215/0.0115779376520882/0.0353980736061079/0.0353596270267268/0.00277423363961361/0.00603214668344799/0.0143674966491985}],((B1:0.5[&model=LG+F{0.00509672983580035/0.0390154652703372/0.0716240670657849/0.00963573337581804/0.00563993507911363/0.0786537235037268/0.0315441777236024/0.00258426747588324/0.0290046410179987/0.0199365293037022/0.0209049880223925/0.56796332199039/0.0189205919016845/0.00712491006846502/0.0014244322976506/0.0313636436075165/0.031329578905944/0.00245804548928367/0.0130458507174411/0.0127299877798971}],B2:0.5[&model=LG+F{0.00509672983580035/0.0390154652703372/0.0716240670657849/0.00963573337581804/0.00563993507911363/0.0786537235037268/0.0315441777236024/0.00258426747588324/0.0290046410179987/0.0199365293037022/0.0209049880223925/0.56796332199039/0.0189205919016845/0.00712491006846502/0.0014244322976506/0.0313636436075165/0.031329578905944/0.00245804548928367/0.0130458507174411/0.0127299877798971}]):0.001[&model=LG+F{0.00509672983580035/0.0390154652703372/0.0716240670657849/0.00963573337581804/0.00563993507911363/0.0786537235037268/0.0315441777236024/0.00258426747588324/0.0290046410179987/0.0199365293037022/0.0209049880223925/0.56796332199039/0.0189205919016845/0.00712491006846502/0.0014244322976506/0.0313636436075165/0.031329578905944/0.00245804548928367/0.0130458507174411/0.0127299877798971}],(B3:0.5[&model=LG+F{0.00509672983580035/0.0390154652703372/0.0716240670657849/0.00963573337581804/0.00563993507911363/0.0786537235037268/0.0315441777236024/0.00258426747588324/0.0290046410179987/0.0199365293037022/0.0209049880223925/0.56796332199039/0.0189205919016845/0.00712491006846502/0.0014244322976506/0.0313636436075165/0.031329578905944/0.00245804548928367/0.0130458507174411/0.0127299877798971}],B4:0.5[&model=LG+F{0.00509672983580035/0.0390154652703372/0.0716240670657849/0.00963573337581804/0.00563993507911363/0.0786537235037268/0.0315441777236024/0.00258426747588324/0.0290046410179987/0.0199365293037022/0.0209049880223925/0.56796332199039/0.0189205919016845/0.00712491006846502/0.0014244322976506/0.0313636436075165/0.031329578905944/0.00245804548928367/0.0130458507174411/0.0127299877798971}]):0.001[&model=LG+F{0.00509672983580035/0.0390154652703372/0.0716240670657849/0.00963573337581804/0.00563993507911363/0.0786537235037268/0.0315441777236024/0.00258426747588324/0.0290046410179987/0.0199365293037022/0.0209049880223925/0.56796332199039/0.0189205919016845/0.00712491006846502/0.0014244322976506/0.0313636436075165/0.031329578905944/0.00245804548928367/0.0130458507174411/0.0127299877798971}]):0.5[&model=LG+F{0.00509672983580035/0.0390154652703372/0.0716240670657849/0.00963573337581804/0.00563993507911363/0.0786537235037268/0.0315441777236024/0.00258426747588324/0.0290046410179987/0.0199365293037022/0.0209049880223925/0.56796332199039/0.0189205919016845/0.00712491006846502/0.0014244322976506/0.0313636436075165/0.031329578905944/0.00245804548928367/0.0130458507174411/0.0127299877798971}]):0.25[&model=LG+F{0.0414267637470467/0.317121863294046/0.0331175703266576/0.010875216016174/0.00636542232026537/0.0887712642325818/0.0356018305423106/0.0210052016943489/0.0327356231476816/0.0092182619381053/0.0235940796296418/0.262615151994967/0.00874851231710293/0.00329441931923215/0.0115779376520882/0.0353980736061079/0.0353596270267268/0.00277423363961361/0.00603214668344799/0.0143674966491985}],(((C1:0.5[&model=LG+F{0.0414267637470467/0.317121863294046/0.0331175703266576/0.010875216016174/0.00636542232026537/0.0887712642325818/0.0356018305423106/0.0210052016943489/0.0327356231476816/0.0092182619381053/0.0235940796296418/0.262615151994967/0.00874851231710293/0.00329441931923215/0.0115779376520882/0.0353980736061079/0.0353596270267268/0.00277423363961361/0.00603214668344799/0.0143674966491985}],C2:0.5[&model=LG+F{0.0414267637470467/0.317121863294046/0.0331175703266576/0.010875216016174/0.00636542232026537/0.0887712642325818/0.0356018305423106/0.0210052016943489/0.0327356231476816/0.0092182619381053/0.0235940796296418/0.262615151994967/0.00874851231710293/0.00329441931923215/0.0115779376520882/0.0353980736061079/0.0353596270267268/0.00277423363961361/0.00603214668344799/0.0143674966491985}]):0.001[&model=LG+F{0.0414267637470467/0.317121863294046/0.0331175703266576/0.010875216016174/0.00636542232026537/0.0887712642325818/0.0356018305423106/0.0210052016943489/0.0327356231476816/0.0092182619381053/0.0235940796296418/0.262615151994967/0.00874851231710293/0.00329441931923215/0.0115779376520882/0.0353980736061079/0.0353596270267268/0.00277423363961361/0.00603214668344799/0.0143674966491985}],(C3:0.5[&model=LG+F{0.0414267637470467/0.317121863294046/0.0331175703266576/0.010875216016174/0.00636542232026537/0.0887712642325818/0.0356018305423106/0.0210052016943489/0.0327356231476816/0.0092182619381053/0.0235940796296418/0.262615151994967/0.00874851231710293/0.00329441931923215/0.0115779376520882/0.0353980736061079/0.0353596270267268/0.00277423363961361/0.00603214668344799/0.0143674966491985}],C4:0.5[&model=LG+F{0.0414267637470467/0.317121863294046/0.0331175703266576/0.010875216016174/0.00636542232026537/0.0887712642325818/0.0356018305423106/0.0210052016943489/0.0327356231476816/0.0092182619381053/0.0235940796296418/0.262615151994967/0.00874851231710293/0.00329441931923215/0.0115779376520882/0.0353980736061079/0.0353596270267268/0.00277423363961361/0.00603214668344799/0.0143674966491985}]):0.001[&model=LG+F{0.0414267637470467/0.317121863294046/0.0331175703266576/0.010875216016174/0.00636542232026537/0.0887712642325818/0.0356018305423106/0.0210052016943489/0.0327356231476816/0.0092182619381053/0.0235940796296418/0.262615151994967/0.00874851231710293/0.00329441931923215/0.0115779376520882/0.0353980736061079/0.0353596270267268/0.00277423363961361/0.00603214668344799/0.0143674966491985}]):0.5[&model=LG+F{0.0414267637470467/0.317121863294046/0.0331175703266576/0.010875216016174/0.00636542232026537/0.0887712642325818/0.0356018305423106/0.0210052016943489/0.0327356231476816/0.0092182619381053/0.0235940796296418/0.262615151994967/0.00874851231710293/0.00329441931923215/0.0115779376520882/0.0353980736061079/0.0353596270267268/0.00277423363961361/0.00603214668344799/0.0143674966491985}],((D1:0.5[&model=LG+F{0.00509672983580035/0.0390154652703372/0.0716240670657849/0.00963573337581804/0.00563993507911363/0.0786537235037268/0.0315441777236024/0.00258426747588324/0.0290046410179987/0.0199365293037022/0.0209049880223925/0.56796332199039/0.0189205919016845/0.00712491006846502/0.0014244322976506/0.0313636436075165/0.031329578905944/0.00245804548928367/0.0130458507174411/0.0127299877798971}],D2:0.5[&model=LG+F{0.00509672983580035/0.0390154652703372/0.0716240670657849/0.00963573337581804/0.00563993507911363/0.0786537235037268/0.0315441777236024/0.00258426747588324/0.0290046410179987/0.0199365293037022/0.0209049880223925/0.56796332199039/0.0189205919016845/0.00712491006846502/0.0014244322976506/0.0313636436075165/0.031329578905944/0.00245804548928367/0.0130458507174411/0.0127299877798971}]):0.001[&model=LG+F{0.00509672983580035/0.0390154652703372/0.0716240670657849/0.00963573337581804/0.00563993507911363/0.0786537235037268/0.0315441777236024/0.00258426747588324/0.0290046410179987/0.0199365293037022/0.0209049880223925/0.56796332199039/0.0189205919016845/0.00712491006846502/0.0014244322976506/0.0313636436075165/0.031329578905944/0.00245804548928367/0.0130458507174411/0.0127299877798971}],(D3:0.5[&model=LG+F{0.00509672983580035/0.0390154652703372/0.0716240670657849/0.00963573337581804/0.00563993507911363/0.0786537235037268/0.0315441777236024/0.00258426747588324/0.0290046410179987/0.0199365293037022/0.0209049880223925/0.56796332199039/0.0189205919016845/0.00712491006846502/0.0014244322976506/0.0313636436075165/0.031329578905944/0.00245804548928367/0.0130458507174411/0.0127299877798971}],D4:0.5[&model=LG+F{0.00509672983580035/0.0390154652703372/0.0716240670657849/0.00963573337581804/0.00563993507911363/0.0786537235037268/0.0315441777236024/0.00258426747588324/0.0290046410179987/0.0199365293037022/0.0209049880223925/0.56796332199039/0.0189205919016845/0.00712491006846502/0.0014244322976506/0.0313636436075165/0.031329578905944/0.00245804548928367/0.0130458507174411/0.0127299877798971}]):0.001[&model=LG+F{0.00509672983580035/0.0390154652703372/0.0716240670657849/0.00963573337581804/0.00563993507911363/0.0786537235037268/0.0315441777236024/0.00258426747588324/0.0290046410179987/0.0199365293037022/0.0209049880223925/0.56796332199039/0.0189205919016845/0.00712491006846502/0.0014244322976506/0.0313636436075165/0.031329578905944/0.00245804548928367/0.0130458507174411/0.0127299877798971}]):0.5[&model=LG+F{0.00509672983580035/0.0390154652703372/0.0716240670657849/0.00963573337581804/0.00563993507911363/0.0786537235037268/0.0315441777236024/0.00258426747588324/0.0290046410179987/0.0199365293037022/0.0209049880223925/0.56796332199039/0.0189205919016845/0.00712491006846502/0.0014244322976506/0.0313636436075165/0.031329578905944/0.00245804548928367/0.0130458507174411/0.0127299877798971}]):0.25[&model=LG+F{0.0414267637470467/0.317121863294046/0.0331175703266576/0.010875216016174/0.00636542232026537/0.0887712642325818/0.0356018305423106/0.0210052016943489/0.0327356231476816/0.0092182619381053/0.0235940796296418/0.262615151994967/0.00874851231710293/0.00329441931923215/0.0115779376520882/0.0353980736061079/0.0353596270267268/0.00277423363961361/0.00603214668344799/0.0143674966491985}]);
```
