## Supplementary material for "Modeling site-and-branch-heterogeneity with GFmix": C20pi5.nwk

```
((((A1:0.5[&model=LG+F{0.0100518690541803/0.00636752560263524/0.00710570984322441/0.00262987905705624/0.00911880564914052/0.00459452100341195/0.00269083648308236/0.00288459310070995/0.0465250358676555/0.00957341068378313/0.0408645653716039/0.00261994386719316/0.00790899535134789/0.335118851201507/0.00254495941632963/0.00863659116957763/0.00594131927124707/0.0531433627462424/0.428639707526646/0.0130388320892032}],A2:0.5[&model=LG+F{0.0100518690541803/0.00636752560263524/0.00710570984322441/0.00262987905705624/0.00911880564914052/0.00459452100341195/0.00269083648308236/0.00288459310070995/0.0465250358676555/0.00957341068378313/0.0408645653716039/0.00261994386719316/0.00790899535134789/0.335118851201507/0.00254495941632963/0.00863659116957763/0.00594131927124707/0.0531433627462424/0.428639707526646/0.0130388320892032}]):0.001[&model=LG+F{0.0100518690541803/0.00636752560263524/0.00710570984322441/0.00262987905705624/0.00911880564914052/0.00459452100341195/0.00269083648308236/0.00288459310070995/0.0465250358676555/0.00957341068378313/0.0408645653716039/0.00261994386719316/0.00790899535134789/0.335118851201507/0.00254495941632963/0.00863659116957763/0.00594131927124707/0.0531433627462424/0.428639707526646/0.0130388320892032}],(A3:0.5[&model=LG+F{0.0100518690541803/0.00636752560263524/0.00710570984322441/0.00262987905705624/0.00911880564914052/0.00459452100341195/0.00269083648308236/0.00288459310070995/0.0465250358676555/0.00957341068378313/0.0408645653716039/0.00261994386719316/0.00790899535134789/0.335118851201507/0.00254495941632963/0.00863659116957763/0.00594131927124707/0.0531433627462424/0.428639707526646/0.0130388320892032}],A4:0.5[&model=LG+F{0.0100518690541803/0.00636752560263524/0.00710570984322441/0.00262987905705624/0.00911880564914052/0.00459452100341195/0.00269083648308236/0.00288459310070995/0.0465250358676555/0.00957341068378313/0.0408645653716039/0.00261994386719316/0.00790899535134789/0.335118851201507/0.00254495941632963/0.00863659116957763/0.00594131927124707/0.0531433627462424/0.428639707526646/0.0130388320892032}]):0.001[&model=LG+F{0.0100518690541803/0.00636752560263524/0.00710570984322441/0.00262987905705624/0.00911880564914052/0.00459452100341195/0.00269083648308236/0.00288459310070995/0.0465250358676555/0.00957341068378313/0.0408645653716039/0.00261994386719316/0.00790899535134789/0.335118851201507/0.00254495941632963/0.00863659116957763/0.00594131927124707/0.0531433627462424/0.428639707526646/0.0130388320892032}]):0.5[&model=LG+F{0.0100518690541803/0.00636752560263524/0.00710570984322441/0.00262987905705624/0.00911880564914052/0.00459452100341195/0.00269083648308236/0.00288459310070995/0.0465250358676555/0.00957341068378313/0.0408645653716039/0.00261994386719316/0.00790899535134789/0.335118851201507/0.00254495941632963/0.00863659116957763/0.00594131927124707/0.0531433627462424/0.428639707526646/0.0130388320892032}],((B1:0.5[&model=LG+F{0.000658096181028681/0.000416882100145736/0.00817786473133442/0.00123997977404491/0.0042994884262995/0.00216630232495651/0.00126872101031866/0.000188854400427096/0.0219364093218729/0.0110179080368928/0.0192675151353324/0.00301525773248748/0.00910235508782414/0.385683724006736/0.00016661857249951/0.00407212580298598/0.00280131350820977/0.0250569298056748/0.493315604488715/0.00614776866806842}],B2:0.5[&model=LG+F{0.000658096181028681/0.000416882100145736/0.00817786473133442/0.00123997977404491/0.0042994884262995/0.00216630232495651/0.00126872101031866/0.000188854400427096/0.0219364093218729/0.0110179080368928/0.0192675151353324/0.00301525773248748/0.00910235508782414/0.385683724006736/0.00016661857249951/0.00407212580298598/0.00280131350820977/0.0250569298056748/0.493315604488715/0.00614776866806842}]):0.001[&model=LG+F{0.000658096181028681/0.000416882100145736/0.00817786473133442/0.00123997977404491/0.0042994884262995/0.00216630232495651/0.00126872101031866/0.000188854400427096/0.0219364093218729/0.0110179080368928/0.0192675151353324/0.00301525773248748/0.00910235508782414/0.385683724006736/0.00016661857249951/0.00407212580298598/0.00280131350820977/0.0250569298056748/0.493315604488715/0.00614776866806842}],(B3:0.5[&model=LG+F{0.000658096181028681/0.000416882100145736/0.00817786473133442/0.00123997977404491/0.0042994884262995/0.00216630232495651/0.00126872101031866/0.000188854400427096/0.0219364093218729/0.0110179080368928/0.0192675151353324/0.00301525773248748/0.00910235508782414/0.385683724006736/0.00016661857249951/0.00407212580298598/0.00280131350820977/0.0250569298056748/0.493315604488715/0.00614776866806842}],B4:0.5[&model=LG+F{0.000658096181028681/0.000416882100145736/0.00817786473133442/0.00123997977404491/0.0042994884262995/0.00216630232495651/0.00126872101031866/0.000188854400427096/0.0219364093218729/0.0110179080368928/0.0192675151353324/0.00301525773248748/0.00910235508782414/0.385683724006736/0.00016661857249951/0.00407212580298598/0.00280131350820977/0.0250569298056748/0.493315604488715/0.00614776866806842}]):0.001[&model=LG+F{0.000658096181028681/0.000416882100145736/0.00817786473133442/0.00123997977404491/0.0042994884262995/0.00216630232495651/0.00126872101031866/0.000188854400427096/0.0219364093218729/0.0110179080368928/0.0192675151353324/0.00301525773248748/0.00910235508782414/0.385683724006736/0.00016661857249951/0.00407212580298598/0.00280131350820977/0.0250569298056748/0.493315604488715/0.00614776866806842}]):0.5[&model=LG+F{0.000658096181028681/0.000416882100145736/0.00817786473133442/0.00123997977404491/0.0042994884262995/0.00216630232495651/0.00126872101031866/0.000188854400427096/0.0219364093218729/0.0110179080368928/0.0192675151353324/0.00301525773248748/0.00910235508782414/0.385683724006736/0.00016661857249951/0.00407212580298598/0.00280131350820977/0.0250569298056748/0.493315604488715/0.00614776866806842}]):0.25[&model=LG+F{0.0100518690541803/0.00636752560263524/0.00710570984322441/0.00262987905705624/0.00911880564914052/0.00459452100341195/0.00269083648308236/0.00288459310070995/0.0465250358676555/0.00957341068378313/0.0408645653716039/0.00261994386719316/0.00790899535134789/0.335118851201507/0.00254495941632963/0.00863659116957763/0.00594131927124707/0.0531433627462424/0.428639707526646/0.0130388320892032}],(((C1:0.5[&model=LG+F{0.0100518690541803/0.00636752560263524/0.00710570984322441/0.00262987905705624/0.00911880564914052/0.00459452100341195/0.00269083648308236/0.00288459310070995/0.0465250358676555/0.00957341068378313/0.0408645653716039/0.00261994386719316/0.00790899535134789/0.335118851201507/0.00254495941632963/0.00863659116957763/0.00594131927124707/0.0531433627462424/0.428639707526646/0.0130388320892032}],C2:0.5[&model=LG+F{0.0100518690541803/0.00636752560263524/0.00710570984322441/0.00262987905705624/0.00911880564914052/0.00459452100341195/0.00269083648308236/0.00288459310070995/0.0465250358676555/0.00957341068378313/0.0408645653716039/0.00261994386719316/0.00790899535134789/0.335118851201507/0.00254495941632963/0.00863659116957763/0.00594131927124707/0.0531433627462424/0.428639707526646/0.0130388320892032}]):0.001[&model=LG+F{0.0100518690541803/0.00636752560263524/0.00710570984322441/0.00262987905705624/0.00911880564914052/0.00459452100341195/0.00269083648308236/0.00288459310070995/0.0465250358676555/0.00957341068378313/0.0408645653716039/0.00261994386719316/0.00790899535134789/0.335118851201507/0.00254495941632963/0.00863659116957763/0.00594131927124707/0.0531433627462424/0.428639707526646/0.0130388320892032}],(C3:0.5[&model=LG+F{0.0100518690541803/0.00636752560263524/0.00710570984322441/0.00262987905705624/0.00911880564914052/0.00459452100341195/0.00269083648308236/0.00288459310070995/0.0465250358676555/0.00957341068378313/0.0408645653716039/0.00261994386719316/0.00790899535134789/0.335118851201507/0.00254495941632963/0.00863659116957763/0.00594131927124707/0.0531433627462424/0.428639707526646/0.0130388320892032}],C4:0.5[&model=LG+F{0.0100518690541803/0.00636752560263524/0.00710570984322441/0.00262987905705624/0.00911880564914052/0.00459452100341195/0.00269083648308236/0.00288459310070995/0.0465250358676555/0.00957341068378313/0.0408645653716039/0.00261994386719316/0.00790899535134789/0.335118851201507/0.00254495941632963/0.00863659116957763/0.00594131927124707/0.0531433627462424/0.428639707526646/0.0130388320892032}]):0.001[&model=LG+F{0.0100518690541803/0.00636752560263524/0.00710570984322441/0.00262987905705624/0.00911880564914052/0.00459452100341195/0.00269083648308236/0.00288459310070995/0.0465250358676555/0.00957341068378313/0.0408645653716039/0.00261994386719316/0.00790899535134789/0.335118851201507/0.00254495941632963/0.00863659116957763/0.00594131927124707/0.0531433627462424/0.428639707526646/0.0130388320892032}]):0.5[&model=LG+F{0.0100518690541803/0.00636752560263524/0.00710570984322441/0.00262987905705624/0.00911880564914052/0.00459452100341195/0.00269083648308236/0.00288459310070995/0.0465250358676555/0.00957341068378313/0.0408645653716039/0.00261994386719316/0.00790899535134789/0.335118851201507/0.00254495941632963/0.00863659116957763/0.00594131927124707/0.0531433627462424/0.428639707526646/0.0130388320892032}],((D1:0.5[&model=LG+F{0.000658096181028681/0.000416882100145736/0.00817786473133442/0.00123997977404491/0.0042994884262995/0.00216630232495651/0.00126872101031866/0.000188854400427096/0.0219364093218729/0.0110179080368928/0.0192675151353324/0.00301525773248748/0.00910235508782414/0.385683724006736/0.00016661857249951/0.00407212580298598/0.00280131350820977/0.0250569298056748/0.493315604488715/0.00614776866806842}],D2:0.5[&model=LG+F{0.000658096181028681/0.000416882100145736/0.00817786473133442/0.00123997977404491/0.0042994884262995/0.00216630232495651/0.00126872101031866/0.000188854400427096/0.0219364093218729/0.0110179080368928/0.0192675151353324/0.00301525773248748/0.00910235508782414/0.385683724006736/0.00016661857249951/0.00407212580298598/0.00280131350820977/0.0250569298056748/0.493315604488715/0.00614776866806842}]):0.001[&model=LG+F{0.000658096181028681/0.000416882100145736/0.00817786473133442/0.00123997977404491/0.0042994884262995/0.00216630232495651/0.00126872101031866/0.000188854400427096/0.0219364093218729/0.0110179080368928/0.0192675151353324/0.00301525773248748/0.00910235508782414/0.385683724006736/0.00016661857249951/0.00407212580298598/0.00280131350820977/0.0250569298056748/0.493315604488715/0.00614776866806842}],(D3:0.5[&model=LG+F{0.000658096181028681/0.000416882100145736/0.00817786473133442/0.00123997977404491/0.0042994884262995/0.00216630232495651/0.00126872101031866/0.000188854400427096/0.0219364093218729/0.0110179080368928/0.0192675151353324/0.00301525773248748/0.00910235508782414/0.385683724006736/0.00016661857249951/0.00407212580298598/0.00280131350820977/0.0250569298056748/0.493315604488715/0.00614776866806842}],D4:0.5[&model=LG+F{0.000658096181028681/0.000416882100145736/0.00817786473133442/0.00123997977404491/0.0042994884262995/0.00216630232495651/0.00126872101031866/0.000188854400427096/0.0219364093218729/0.0110179080368928/0.0192675151353324/0.00301525773248748/0.00910235508782414/0.385683724006736/0.00016661857249951/0.00407212580298598/0.00280131350820977/0.0250569298056748/0.493315604488715/0.00614776866806842}]):0.001[&model=LG+F{0.000658096181028681/0.000416882100145736/0.00817786473133442/0.00123997977404491/0.0042994884262995/0.00216630232495651/0.00126872101031866/0.000188854400427096/0.0219364093218729/0.0110179080368928/0.0192675151353324/0.00301525773248748/0.00910235508782414/0.385683724006736/0.00016661857249951/0.00407212580298598/0.00280131350820977/0.0250569298056748/0.493315604488715/0.00614776866806842}]):0.5[&model=LG+F{0.000658096181028681/0.000416882100145736/0.00817786473133442/0.00123997977404491/0.0042994884262995/0.00216630232495651/0.00126872101031866/0.000188854400427096/0.0219364093218729/0.0110179080368928/0.0192675151353324/0.00301525773248748/0.00910235508782414/0.385683724006736/0.00016661857249951/0.00407212580298598/0.00280131350820977/0.0250569298056748/0.493315604488715/0.00614776866806842}]):0.25[&model=LG+F{0.0100518690541803/0.00636752560263524/0.00710570984322441/0.00262987905705624/0.00911880564914052/0.00459452100341195/0.00269083648308236/0.00288459310070995/0.0465250358676555/0.00957341068378313/0.0408645653716039/0.00261994386719316/0.00790899535134789/0.335118851201507/0.00254495941632963/0.00863659116957763/0.00594131927124707/0.0531433627462424/0.428639707526646/0.0130388320892032}]);
```
