## Supplementary material for "Modeling site-and-branch-heterogeneity with GFmix": C20pi6.nwk

```
((((A1:0.5[&model=LG+F{0.190768767676677/0.0314817787530937/0.0297501537478677/0.127491092675195/0.00172031557794441/0.0692864307535887/0.213798347527035/0.0443925718907141/0.0128061307820031/0.00765300060452972/0.0156300674004937/0.0485291305191883/0.00483067502516631/0.00225928698642871/0.040217642015683/0.0777413888900036/0.0529146917643647/0.00103776217106876/0.00324087956520225/0.024449982824626}],A2:0.5[&model=LG+F{0.190768767676677/0.0314817787530937/0.0297501537478677/0.127491092675195/0.00172031557794441/0.0692864307535887/0.213798347527035/0.0443925718907141/0.0128061307820031/0.00765300060452972/0.0156300674004937/0.0485291305191883/0.00483067502516631/0.00225928698642871/0.040217642015683/0.0777413888900036/0.0529146917643647/0.00103776217106876/0.00324087956520225/0.024449982824626}]):0.001[&model=LG+F{0.190768767676677/0.0314817787530937/0.0297501537478677/0.127491092675195/0.00172031557794441/0.0692864307535887/0.213798347527035/0.0443925718907141/0.0128061307820031/0.00765300060452972/0.0156300674004937/0.0485291305191883/0.00483067502516631/0.00225928698642871/0.040217642015683/0.0777413888900036/0.0529146917643647/0.00103776217106876/0.00324087956520225/0.024449982824626}],(A3:0.5[&model=LG+F{0.190768767676677/0.0314817787530937/0.0297501537478677/0.127491092675195/0.00172031557794441/0.0692864307535887/0.213798347527035/0.0443925718907141/0.0128061307820031/0.00765300060452972/0.0156300674004937/0.0485291305191883/0.00483067502516631/0.00225928698642871/0.040217642015683/0.0777413888900036/0.0529146917643647/0.00103776217106876/0.00324087956520225/0.024449982824626}],A4:0.5[&model=LG+F{0.190768767676677/0.0314817787530937/0.0297501537478677/0.127491092675195/0.00172031557794441/0.0692864307535887/0.213798347527035/0.0443925718907141/0.0128061307820031/0.00765300060452972/0.0156300674004937/0.0485291305191883/0.00483067502516631/0.00225928698642871/0.040217642015683/0.0777413888900036/0.0529146917643647/0.00103776217106876/0.00324087956520225/0.024449982824626}]):0.001[&model=LG+F{0.190768767676677/0.0314817787530937/0.0297501537478677/0.127491092675195/0.00172031557794441/0.0692864307535887/0.213798347527035/0.0443925718907141/0.0128061307820031/0.00765300060452972/0.0156300674004937/0.0485291305191883/0.00483067502516631/0.00225928698642871/0.040217642015683/0.0777413888900036/0.0529146917643647/0.00103776217106876/0.00324087956520225/0.024449982824626}]):0.5[&model=LG+F{0.190768767676677/0.0314817787530937/0.0297501537478677/0.127491092675195/0.00172031557794441/0.0692864307535887/0.213798347527035/0.0443925718907141/0.0128061307820031/0.00765300060452972/0.0156300674004937/0.0485291305191883/0.00483067502516631/0.00225928698642871/0.040217642015683/0.0777413888900036/0.0529146917643647/0.00103776217106876/0.00324087956520225/0.024449982824626}],((B1:0.5[&model=LG+F{0.0302923503599362/0.00499902097999086/0.0830433416036589/0.145794726890834/0.00196729775068632/0.0792337412519921/0.24449293698367/0.00704913785138728/0.0146446806652376/0.0213622675325005/0.0178740440616184/0.135462196181838/0.0134841453153802/0.00630647971048379/0.00638619684672057/0.0889025603553982/0.060511545335584/0.00118675155364831/0.00904645640188324/0.0279602166206509}],B2:0.5[&model=LG+F{0.0302923503599362/0.00499902097999086/0.0830433416036589/0.145794726890834/0.00196729775068632/0.0792337412519921/0.24449293698367/0.00704913785138728/0.0146446806652376/0.0213622675325005/0.0178740440616184/0.135462196181838/0.0134841453153802/0.00630647971048379/0.00638619684672057/0.0889025603553982/0.060511545335584/0.00118675155364831/0.00904645640188324/0.0279602166206509}]):0.001[&model=LG+F{0.0302923503599362/0.00499902097999086/0.0830433416036589/0.145794726890834/0.00196729775068632/0.0792337412519921/0.24449293698367/0.00704913785138728/0.0146446806652376/0.0213622675325005/0.0178740440616184/0.135462196181838/0.0134841453153802/0.00630647971048379/0.00638619684672057/0.0889025603553982/0.060511545335584/0.00118675155364831/0.00904645640188324/0.0279602166206509}],(B3:0.5[&model=LG+F{0.0302923503599362/0.00499902097999086/0.0830433416036589/0.145794726890834/0.00196729775068632/0.0792337412519921/0.24449293698367/0.00704913785138728/0.0146446806652376/0.0213622675325005/0.0178740440616184/0.135462196181838/0.0134841453153802/0.00630647971048379/0.00638619684672057/0.0889025603553982/0.060511545335584/0.00118675155364831/0.00904645640188324/0.0279602166206509}],B4:0.5[&model=LG+F{0.0302923503599362/0.00499902097999086/0.0830433416036589/0.145794726890834/0.00196729775068632/0.0792337412519921/0.24449293698367/0.00704913785138728/0.0146446806652376/0.0213622675325005/0.0178740440616184/0.135462196181838/0.0134841453153802/0.00630647971048379/0.00638619684672057/0.0889025603553982/0.060511545335584/0.00118675155364831/0.00904645640188324/0.0279602166206509}]):0.001[&model=LG+F{0.0302923503599362/0.00499902097999086/0.0830433416036589/0.145794726890834/0.00196729775068632/0.0792337412519921/0.24449293698367/0.00704913785138728/0.0146446806652376/0.0213622675325005/0.0178740440616184/0.135462196181838/0.0134841453153802/0.00630647971048379/0.00638619684672057/0.0889025603553982/0.060511545335584/0.00118675155364831/0.00904645640188324/0.0279602166206509}]):0.5[&model=LG+F{0.0302923503599362/0.00499902097999086/0.0830433416036589/0.145794726890834/0.00196729775068632/0.0792337412519921/0.24449293698367/0.00704913785138728/0.0146446806652376/0.0213622675325005/0.0178740440616184/0.135462196181838/0.0134841453153802/0.00630647971048379/0.00638619684672057/0.0889025603553982/0.060511545335584/0.00118675155364831/0.00904645640188324/0.0279602166206509}]):0.25[&model=LG+F{0.190768767676677/0.0314817787530937/0.0297501537478677/0.127491092675195/0.00172031557794441/0.0692864307535887/0.213798347527035/0.0443925718907141/0.0128061307820031/0.00765300060452972/0.0156300674004937/0.0485291305191883/0.00483067502516631/0.00225928698642871/0.040217642015683/0.0777413888900036/0.0529146917643647/0.00103776217106876/0.00324087956520225/0.024449982824626}],(((C1:0.5[&model=LG+F{0.190768767676677/0.0314817787530937/0.0297501537478677/0.127491092675195/0.00172031557794441/0.0692864307535887/0.213798347527035/0.0443925718907141/0.0128061307820031/0.00765300060452972/0.0156300674004937/0.0485291305191883/0.00483067502516631/0.00225928698642871/0.040217642015683/0.0777413888900036/0.0529146917643647/0.00103776217106876/0.00324087956520225/0.024449982824626}],C2:0.5[&model=LG+F{0.190768767676677/0.0314817787530937/0.0297501537478677/0.127491092675195/0.00172031557794441/0.0692864307535887/0.213798347527035/0.0443925718907141/0.0128061307820031/0.00765300060452972/0.0156300674004937/0.0485291305191883/0.00483067502516631/0.00225928698642871/0.040217642015683/0.0777413888900036/0.0529146917643647/0.00103776217106876/0.00324087956520225/0.024449982824626}]):0.001[&model=LG+F{0.190768767676677/0.0314817787530937/0.0297501537478677/0.127491092675195/0.00172031557794441/0.0692864307535887/0.213798347527035/0.0443925718907141/0.0128061307820031/0.00765300060452972/0.0156300674004937/0.0485291305191883/0.00483067502516631/0.00225928698642871/0.040217642015683/0.0777413888900036/0.0529146917643647/0.00103776217106876/0.00324087956520225/0.024449982824626}],(C3:0.5[&model=LG+F{0.190768767676677/0.0314817787530937/0.0297501537478677/0.127491092675195/0.00172031557794441/0.0692864307535887/0.213798347527035/0.0443925718907141/0.0128061307820031/0.00765300060452972/0.0156300674004937/0.0485291305191883/0.00483067502516631/0.00225928698642871/0.040217642015683/0.0777413888900036/0.0529146917643647/0.00103776217106876/0.00324087956520225/0.024449982824626}],C4:0.5[&model=LG+F{0.190768767676677/0.0314817787530937/0.0297501537478677/0.127491092675195/0.00172031557794441/0.0692864307535887/0.213798347527035/0.0443925718907141/0.0128061307820031/0.00765300060452972/0.0156300674004937/0.0485291305191883/0.00483067502516631/0.00225928698642871/0.040217642015683/0.0777413888900036/0.0529146917643647/0.00103776217106876/0.00324087956520225/0.024449982824626}]):0.001[&model=LG+F{0.190768767676677/0.0314817787530937/0.0297501537478677/0.127491092675195/0.00172031557794441/0.0692864307535887/0.213798347527035/0.0443925718907141/0.0128061307820031/0.00765300060452972/0.0156300674004937/0.0485291305191883/0.00483067502516631/0.00225928698642871/0.040217642015683/0.0777413888900036/0.0529146917643647/0.00103776217106876/0.00324087956520225/0.024449982824626}]):0.5[&model=LG+F{0.190768767676677/0.0314817787530937/0.0297501537478677/0.127491092675195/0.00172031557794441/0.0692864307535887/0.213798347527035/0.0443925718907141/0.0128061307820031/0.00765300060452972/0.0156300674004937/0.0485291305191883/0.00483067502516631/0.00225928698642871/0.040217642015683/0.0777413888900036/0.0529146917643647/0.00103776217106876/0.00324087956520225/0.024449982824626}],((D1:0.5[&model=LG+F{0.0302923503599362/0.00499902097999086/0.0830433416036589/0.145794726890834/0.00196729775068632/0.0792337412519921/0.24449293698367/0.00704913785138728/0.0146446806652376/0.0213622675325005/0.0178740440616184/0.135462196181838/0.0134841453153802/0.00630647971048379/0.00638619684672057/0.0889025603553982/0.060511545335584/0.00118675155364831/0.00904645640188324/0.0279602166206509}],D2:0.5[&model=LG+F{0.0302923503599362/0.00499902097999086/0.0830433416036589/0.145794726890834/0.00196729775068632/0.0792337412519921/0.24449293698367/0.00704913785138728/0.0146446806652376/0.0213622675325005/0.0178740440616184/0.135462196181838/0.0134841453153802/0.00630647971048379/0.00638619684672057/0.0889025603553982/0.060511545335584/0.00118675155364831/0.00904645640188324/0.0279602166206509}]):0.001[&model=LG+F{0.0302923503599362/0.00499902097999086/0.0830433416036589/0.145794726890834/0.00196729775068632/0.0792337412519921/0.24449293698367/0.00704913785138728/0.0146446806652376/0.0213622675325005/0.0178740440616184/0.135462196181838/0.0134841453153802/0.00630647971048379/0.00638619684672057/0.0889025603553982/0.060511545335584/0.00118675155364831/0.00904645640188324/0.0279602166206509}],(D3:0.5[&model=LG+F{0.0302923503599362/0.00499902097999086/0.0830433416036589/0.145794726890834/0.00196729775068632/0.0792337412519921/0.24449293698367/0.00704913785138728/0.0146446806652376/0.0213622675325005/0.0178740440616184/0.135462196181838/0.0134841453153802/0.00630647971048379/0.00638619684672057/0.0889025603553982/0.060511545335584/0.00118675155364831/0.00904645640188324/0.0279602166206509}],D4:0.5[&model=LG+F{0.0302923503599362/0.00499902097999086/0.0830433416036589/0.145794726890834/0.00196729775068632/0.0792337412519921/0.24449293698367/0.00704913785138728/0.0146446806652376/0.0213622675325005/0.0178740440616184/0.135462196181838/0.0134841453153802/0.00630647971048379/0.00638619684672057/0.0889025603553982/0.060511545335584/0.00118675155364831/0.00904645640188324/0.0279602166206509}]):0.001[&model=LG+F{0.0302923503599362/0.00499902097999086/0.0830433416036589/0.145794726890834/0.00196729775068632/0.0792337412519921/0.24449293698367/0.00704913785138728/0.0146446806652376/0.0213622675325005/0.0178740440616184/0.135462196181838/0.0134841453153802/0.00630647971048379/0.00638619684672057/0.0889025603553982/0.060511545335584/0.00118675155364831/0.00904645640188324/0.0279602166206509}]):0.5[&model=LG+F{0.0302923503599362/0.00499902097999086/0.0830433416036589/0.145794726890834/0.00196729775068632/0.0792337412519921/0.24449293698367/0.00704913785138728/0.0146446806652376/0.0213622675325005/0.0178740440616184/0.135462196181838/0.0134841453153802/0.00630647971048379/0.00638619684672057/0.0889025603553982/0.060511545335584/0.00118675155364831/0.00904645640188324/0.0279602166206509}]):0.25[&model=LG+F{0.190768767676677/0.0314817787530937/0.0297501537478677/0.127491092675195/0.00172031557794441/0.0692864307535887/0.213798347527035/0.0443925718907141/0.0128061307820031/0.00765300060452972/0.0156300674004937/0.0485291305191883/0.00483067502516631/0.00225928698642871/0.040217642015683/0.0777413888900036/0.0529146917643647/0.00103776217106876/0.00324087956520225/0.024449982824626}]);
```
