## Supplementary material for "Modeling site-and-branch-heterogeneity with GFmix": C20pi7.nwk

```
((((A1:0.5[&model=LG+F{0.168858049277568/0.0202023200035394/0.0373731425911603/0.0349500975929193/0.00827917631669522/0.0128450640959781/0.0206010343523821/0.547230669829588/0.00840488621663347/0.00149674196023983/0.00571085451908594/0.0142368278319897/0.00250381023854068/0.00261034067334665/0.0130650092973217/0.0774451237145199/0.0133382107172631/0.00267450566866839/0.00276001998078693/0.00541477978372403}],A2:0.5[&model=LG+F{0.168858049277568/0.0202023200035394/0.0373731425911603/0.0349500975929193/0.00827917631669522/0.0128450640959781/0.0206010343523821/0.547230669829588/0.00840488621663347/0.00149674196023983/0.00571085451908594/0.0142368278319897/0.00250381023854068/0.00261034067334665/0.0130650092973217/0.0774451237145199/0.0133382107172631/0.00267450566866839/0.00276001998078693/0.00541477978372403}]):0.001[&model=LG+F{0.168858049277568/0.0202023200035394/0.0373731425911603/0.0349500975929193/0.00827917631669522/0.0128450640959781/0.0206010343523821/0.547230669829588/0.00840488621663347/0.00149674196023983/0.00571085451908594/0.0142368278319897/0.00250381023854068/0.00261034067334665/0.0130650092973217/0.0774451237145199/0.0133382107172631/0.00267450566866839/0.00276001998078693/0.00541477978372403}],(A3:0.5[&model=LG+F{0.168858049277568/0.0202023200035394/0.0373731425911603/0.0349500975929193/0.00827917631669522/0.0128450640959781/0.0206010343523821/0.547230669829588/0.00840488621663347/0.00149674196023983/0.00571085451908594/0.0142368278319897/0.00250381023854068/0.00261034067334665/0.0130650092973217/0.0774451237145199/0.0133382107172631/0.00267450566866839/0.00276001998078693/0.00541477978372403}],A4:0.5[&model=LG+F{0.168858049277568/0.0202023200035394/0.0373731425911603/0.0349500975929193/0.00827917631669522/0.0128450640959781/0.0206010343523821/0.547230669829588/0.00840488621663347/0.00149674196023983/0.00571085451908594/0.0142368278319897/0.00250381023854068/0.00261034067334665/0.0130650092973217/0.0774451237145199/0.0133382107172631/0.00267450566866839/0.00276001998078693/0.00541477978372403}]):0.001[&model=LG+F{0.168858049277568/0.0202023200035394/0.0373731425911603/0.0349500975929193/0.00827917631669522/0.0128450640959781/0.0206010343523821/0.547230669829588/0.00840488621663347/0.00149674196023983/0.00571085451908594/0.0142368278319897/0.00250381023854068/0.00261034067334665/0.0130650092973217/0.0774451237145199/0.0133382107172631/0.00267450566866839/0.00276001998078693/0.00541477978372403}]):0.5[&model=LG+F{0.168858049277568/0.0202023200035394/0.0373731425911603/0.0349500975929193/0.00827917631669522/0.0128450640959781/0.0206010343523821/0.547230669829588/0.00840488621663347/0.00149674196023983/0.00571085451908594/0.0142368278319897/0.00250381023854068/0.00261034067334665/0.0130650092973217/0.0774451237145199/0.0133382107172631/0.00267450566866839/0.00276001998078693/0.00541477978372403}],((B1:0.5[&model=LG+F{0.0529795730333122/0.00633852098048635/0.206127629638288/0.078971676059368/0.0187072562067153/0.0290241318512059/0.046549175064216/0.171694789572323/0.0189913046694982/0.00825512255737822/0.0129039912379187/0.0785217236527106/0.0138095015230681/0.0143970589102299/0.00409917452682733/0.174991534890586/0.0301384238820751/0.00604319329076247/0.0152225993574457/0.0122349940190067}],B2:0.5[&model=LG+F{0.0529795730333122/0.00633852098048635/0.206127629638288/0.078971676059368/0.0187072562067153/0.0290241318512059/0.046549175064216/0.171694789572323/0.0189913046694982/0.00825512255737822/0.0129039912379187/0.0785217236527106/0.0138095015230681/0.0143970589102299/0.00409917452682733/0.174991534890586/0.0301384238820751/0.00604319329076247/0.0152225993574457/0.0122349940190067}]):0.001[&model=LG+F{0.0529795730333122/0.00633852098048635/0.206127629638288/0.078971676059368/0.0187072562067153/0.0290241318512059/0.046549175064216/0.171694789572323/0.0189913046694982/0.00825512255737822/0.0129039912379187/0.0785217236527106/0.0138095015230681/0.0143970589102299/0.00409917452682733/0.174991534890586/0.0301384238820751/0.00604319329076247/0.0152225993574457/0.0122349940190067}],(B3:0.5[&model=LG+F{0.0529795730333122/0.00633852098048635/0.206127629638288/0.078971676059368/0.0187072562067153/0.0290241318512059/0.046549175064216/0.171694789572323/0.0189913046694982/0.00825512255737822/0.0129039912379187/0.0785217236527106/0.0138095015230681/0.0143970589102299/0.00409917452682733/0.174991534890586/0.0301384238820751/0.00604319329076247/0.0152225993574457/0.0122349940190067}],B4:0.5[&model=LG+F{0.0529795730333122/0.00633852098048635/0.206127629638288/0.078971676059368/0.0187072562067153/0.0290241318512059/0.046549175064216/0.171694789572323/0.0189913046694982/0.00825512255737822/0.0129039912379187/0.0785217236527106/0.0138095015230681/0.0143970589102299/0.00409917452682733/0.174991534890586/0.0301384238820751/0.00604319329076247/0.0152225993574457/0.0122349940190067}]):0.001[&model=LG+F{0.0529795730333122/0.00633852098048635/0.206127629638288/0.078971676059368/0.0187072562067153/0.0290241318512059/0.046549175064216/0.171694789572323/0.0189913046694982/0.00825512255737822/0.0129039912379187/0.0785217236527106/0.0138095015230681/0.0143970589102299/0.00409917452682733/0.174991534890586/0.0301384238820751/0.00604319329076247/0.0152225993574457/0.0122349940190067}]):0.5[&model=LG+F{0.0529795730333122/0.00633852098048635/0.206127629638288/0.078971676059368/0.0187072562067153/0.0290241318512059/0.046549175064216/0.171694789572323/0.0189913046694982/0.00825512255737822/0.0129039912379187/0.0785217236527106/0.0138095015230681/0.0143970589102299/0.00409917452682733/0.174991534890586/0.0301384238820751/0.00604319329076247/0.0152225993574457/0.0122349940190067}]):0.25[&model=LG+F{0.168858049277568/0.0202023200035394/0.0373731425911603/0.0349500975929193/0.00827917631669522/0.0128450640959781/0.0206010343523821/0.547230669829588/0.00840488621663347/0.00149674196023983/0.00571085451908594/0.0142368278319897/0.00250381023854068/0.00261034067334665/0.0130650092973217/0.0774451237145199/0.0133382107172631/0.00267450566866839/0.00276001998078693/0.00541477978372403}],(((C1:0.5[&model=LG+F{0.168858049277568/0.0202023200035394/0.0373731425911603/0.0349500975929193/0.00827917631669522/0.0128450640959781/0.0206010343523821/0.547230669829588/0.00840488621663347/0.00149674196023983/0.00571085451908594/0.0142368278319897/0.00250381023854068/0.00261034067334665/0.0130650092973217/0.0774451237145199/0.0133382107172631/0.00267450566866839/0.00276001998078693/0.00541477978372403}],C2:0.5[&model=LG+F{0.168858049277568/0.0202023200035394/0.0373731425911603/0.0349500975929193/0.00827917631669522/0.0128450640959781/0.0206010343523821/0.547230669829588/0.00840488621663347/0.00149674196023983/0.00571085451908594/0.0142368278319897/0.00250381023854068/0.00261034067334665/0.0130650092973217/0.0774451237145199/0.0133382107172631/0.00267450566866839/0.00276001998078693/0.00541477978372403}]):0.001[&model=LG+F{0.168858049277568/0.0202023200035394/0.0373731425911603/0.0349500975929193/0.00827917631669522/0.0128450640959781/0.0206010343523821/0.547230669829588/0.00840488621663347/0.00149674196023983/0.00571085451908594/0.0142368278319897/0.00250381023854068/0.00261034067334665/0.0130650092973217/0.0774451237145199/0.0133382107172631/0.00267450566866839/0.00276001998078693/0.00541477978372403}],(C3:0.5[&model=LG+F{0.168858049277568/0.0202023200035394/0.0373731425911603/0.0349500975929193/0.00827917631669522/0.0128450640959781/0.0206010343523821/0.547230669829588/0.00840488621663347/0.00149674196023983/0.00571085451908594/0.0142368278319897/0.00250381023854068/0.00261034067334665/0.0130650092973217/0.0774451237145199/0.0133382107172631/0.00267450566866839/0.00276001998078693/0.00541477978372403}],C4:0.5[&model=LG+F{0.168858049277568/0.0202023200035394/0.0373731425911603/0.0349500975929193/0.00827917631669522/0.0128450640959781/0.0206010343523821/0.547230669829588/0.00840488621663347/0.00149674196023983/0.00571085451908594/0.0142368278319897/0.00250381023854068/0.00261034067334665/0.0130650092973217/0.0774451237145199/0.0133382107172631/0.00267450566866839/0.00276001998078693/0.00541477978372403}]):0.001[&model=LG+F{0.168858049277568/0.0202023200035394/0.0373731425911603/0.0349500975929193/0.00827917631669522/0.0128450640959781/0.0206010343523821/0.547230669829588/0.00840488621663347/0.00149674196023983/0.00571085451908594/0.0142368278319897/0.00250381023854068/0.00261034067334665/0.0130650092973217/0.0774451237145199/0.0133382107172631/0.00267450566866839/0.00276001998078693/0.00541477978372403}]):0.5[&model=LG+F{0.168858049277568/0.0202023200035394/0.0373731425911603/0.0349500975929193/0.00827917631669522/0.0128450640959781/0.0206010343523821/0.547230669829588/0.00840488621663347/0.00149674196023983/0.00571085451908594/0.0142368278319897/0.00250381023854068/0.00261034067334665/0.0130650092973217/0.0774451237145199/0.0133382107172631/0.00267450566866839/0.00276001998078693/0.00541477978372403}],((D1:0.5[&model=LG+F{0.0529795730333122/0.00633852098048635/0.206127629638288/0.078971676059368/0.0187072562067153/0.0290241318512059/0.046549175064216/0.171694789572323/0.0189913046694982/0.00825512255737822/0.0129039912379187/0.0785217236527106/0.0138095015230681/0.0143970589102299/0.00409917452682733/0.174991534890586/0.0301384238820751/0.00604319329076247/0.0152225993574457/0.0122349940190067}],D2:0.5[&model=LG+F{0.0529795730333122/0.00633852098048635/0.206127629638288/0.078971676059368/0.0187072562067153/0.0290241318512059/0.046549175064216/0.171694789572323/0.0189913046694982/0.00825512255737822/0.0129039912379187/0.0785217236527106/0.0138095015230681/0.0143970589102299/0.00409917452682733/0.174991534890586/0.0301384238820751/0.00604319329076247/0.0152225993574457/0.0122349940190067}]):0.001[&model=LG+F{0.0529795730333122/0.00633852098048635/0.206127629638288/0.078971676059368/0.0187072562067153/0.0290241318512059/0.046549175064216/0.171694789572323/0.0189913046694982/0.00825512255737822/0.0129039912379187/0.0785217236527106/0.0138095015230681/0.0143970589102299/0.00409917452682733/0.174991534890586/0.0301384238820751/0.00604319329076247/0.0152225993574457/0.0122349940190067}],(D3:0.5[&model=LG+F{0.0529795730333122/0.00633852098048635/0.206127629638288/0.078971676059368/0.0187072562067153/0.0290241318512059/0.046549175064216/0.171694789572323/0.0189913046694982/0.00825512255737822/0.0129039912379187/0.0785217236527106/0.0138095015230681/0.0143970589102299/0.00409917452682733/0.174991534890586/0.0301384238820751/0.00604319329076247/0.0152225993574457/0.0122349940190067}],D4:0.5[&model=LG+F{0.0529795730333122/0.00633852098048635/0.206127629638288/0.078971676059368/0.0187072562067153/0.0290241318512059/0.046549175064216/0.171694789572323/0.0189913046694982/0.00825512255737822/0.0129039912379187/0.0785217236527106/0.0138095015230681/0.0143970589102299/0.00409917452682733/0.174991534890586/0.0301384238820751/0.00604319329076247/0.0152225993574457/0.0122349940190067}]):0.001[&model=LG+F{0.0529795730333122/0.00633852098048635/0.206127629638288/0.078971676059368/0.0187072562067153/0.0290241318512059/0.046549175064216/0.171694789572323/0.0189913046694982/0.00825512255737822/0.0129039912379187/0.0785217236527106/0.0138095015230681/0.0143970589102299/0.00409917452682733/0.174991534890586/0.0301384238820751/0.00604319329076247/0.0152225993574457/0.0122349940190067}]):0.5[&model=LG+F{0.0529795730333122/0.00633852098048635/0.206127629638288/0.078971676059368/0.0187072562067153/0.0290241318512059/0.046549175064216/0.171694789572323/0.0189913046694982/0.00825512255737822/0.0129039912379187/0.0785217236527106/0.0138095015230681/0.0143970589102299/0.00409917452682733/0.174991534890586/0.0301384238820751/0.00604319329076247/0.0152225993574457/0.0122349940190067}]):0.25[&model=LG+F{0.168858049277568/0.0202023200035394/0.0373731425911603/0.0349500975929193/0.00827917631669522/0.0128450640959781/0.0206010343523821/0.547230669829588/0.00840488621663347/0.00149674196023983/0.00571085451908594/0.0142368278319897/0.00250381023854068/0.00261034067334665/0.0130650092973217/0.0774451237145199/0.0133382107172631/0.00267450566866839/0.00276001998078693/0.00541477978372403}]);
```
