## Supplementary material for "Modeling site-and-branch-heterogeneity with GFmix": C20pi8.nwk

```
((((A1:0.5[&model=LG+F{0.102780864120159/0.0297825878246967/0.0268528875293348/0.0135498699260311/0.0287579963012854/0.025828683296704/0.0199347192219139/0.0279953166404136/0.0455411473494144/0.0539051170973018/0.116950771290064/0.0152338700848224/0.0365794488360089/0.0922330117661317/0.0235161600802286/0.0745727352075052/0.0669821389617933/0.0249557621970671/0.0898172596835062/0.0842297476231962}],A2:0.5[&model=LG+F{0.102780864120159/0.0297825878246967/0.0268528875293348/0.0135498699260311/0.0287579963012854/0.025828683296704/0.0199347192219139/0.0279953166404136/0.0455411473494144/0.0539051170973018/0.116950771290064/0.0152338700848224/0.0365794488360089/0.0922330117661317/0.0235161600802286/0.0745727352075052/0.0669821389617933/0.0249557621970671/0.0898172596835062/0.0842297476231962}]):0.001[&model=LG+F{0.102780864120159/0.0297825878246967/0.0268528875293348/0.0135498699260311/0.0287579963012854/0.025828683296704/0.0199347192219139/0.0279953166404136/0.0455411473494144/0.0539051170973018/0.116950771290064/0.0152338700848224/0.0365794488360089/0.0922330117661317/0.0235161600802286/0.0745727352075052/0.0669821389617933/0.0249557621970671/0.0898172596835062/0.0842297476231962}],(A3:0.5[&model=LG+F{0.102780864120159/0.0297825878246967/0.0268528875293348/0.0135498699260311/0.0287579963012854/0.025828683296704/0.0199347192219139/0.0279953166404136/0.0455411473494144/0.0539051170973018/0.116950771290064/0.0152338700848224/0.0365794488360089/0.0922330117661317/0.0235161600802286/0.0745727352075052/0.0669821389617933/0.0249557621970671/0.0898172596835062/0.0842297476231962}],A4:0.5[&model=LG+F{0.102780864120159/0.0297825878246967/0.0268528875293348/0.0135498699260311/0.0287579963012854/0.025828683296704/0.0199347192219139/0.0279953166404136/0.0455411473494144/0.0539051170973018/0.116950771290064/0.0152338700848224/0.0365794488360089/0.0922330117661317/0.0235161600802286/0.0745727352075052/0.0669821389617933/0.0249557621970671/0.0898172596835062/0.0842297476231962}]):0.001[&model=LG+F{0.102780864120159/0.0297825878246967/0.0268528875293348/0.0135498699260311/0.0287579963012854/0.025828683296704/0.0199347192219139/0.0279953166404136/0.0455411473494144/0.0539051170973018/0.116950771290064/0.0152338700848224/0.0365794488360089/0.0922330117661317/0.0235161600802286/0.0745727352075052/0.0669821389617933/0.0249557621970671/0.0898172596835062/0.0842297476231962}]):0.5[&model=LG+F{0.102780864120159/0.0297825878246967/0.0268528875293348/0.0135498699260311/0.0287579963012854/0.025828683296704/0.0199347192219139/0.0279953166404136/0.0455411473494144/0.0539051170973018/0.116950771290064/0.0152338700848224/0.0365794488360089/0.0922330117661317/0.0235161600802286/0.0745727352075052/0.0669821389617933/0.0249557621970671/0.0898172596835062/0.0842297476231962}],((B1:0.5[&model=LG+F{0.0110220751959741/0.00319384279695041/0.0506211495062996/0.0104645969895119/0.0222098694055121/0.0199475539577313/0.0153956313894675/0.00300217835087477/0.0351715371478251/0.101618084414801/0.0903213607100348/0.0287178060192188/0.0689569695759088/0.173871099446164/0.00252183990613099/0.0575927019677826/0.0517304663112707/0.0192733949022415/0.169317095813924/0.0650508357804752}],B2:0.5[&model=LG+F{0.0110220751959741/0.00319384279695041/0.0506211495062996/0.0104645969895119/0.0222098694055121/0.0199475539577313/0.0153956313894675/0.00300217835087477/0.0351715371478251/0.101618084414801/0.0903213607100348/0.0287178060192188/0.0689569695759088/0.173871099446164/0.00252183990613099/0.0575927019677826/0.0517304663112707/0.0192733949022415/0.169317095813924/0.0650508357804752}]):0.001[&model=LG+F{0.0110220751959741/0.00319384279695041/0.0506211495062996/0.0104645969895119/0.0222098694055121/0.0199475539577313/0.0153956313894675/0.00300217835087477/0.0351715371478251/0.101618084414801/0.0903213607100348/0.0287178060192188/0.0689569695759088/0.173871099446164/0.00252183990613099/0.0575927019677826/0.0517304663112707/0.0192733949022415/0.169317095813924/0.0650508357804752}],(B3:0.5[&model=LG+F{0.0110220751959741/0.00319384279695041/0.0506211495062996/0.0104645969895119/0.0222098694055121/0.0199475539577313/0.0153956313894675/0.00300217835087477/0.0351715371478251/0.101618084414801/0.0903213607100348/0.0287178060192188/0.0689569695759088/0.173871099446164/0.00252183990613099/0.0575927019677826/0.0517304663112707/0.0192733949022415/0.169317095813924/0.0650508357804752}],B4:0.5[&model=LG+F{0.0110220751959741/0.00319384279695041/0.0506211495062996/0.0104645969895119/0.0222098694055121/0.0199475539577313/0.0153956313894675/0.00300217835087477/0.0351715371478251/0.101618084414801/0.0903213607100348/0.0287178060192188/0.0689569695759088/0.173871099446164/0.00252183990613099/0.0575927019677826/0.0517304663112707/0.0192733949022415/0.169317095813924/0.0650508357804752}]):0.001[&model=LG+F{0.0110220751959741/0.00319384279695041/0.0506211495062996/0.0104645969895119/0.0222098694055121/0.0199475539577313/0.0153956313894675/0.00300217835087477/0.0351715371478251/0.101618084414801/0.0903213607100348/0.0287178060192188/0.0689569695759088/0.173871099446164/0.00252183990613099/0.0575927019677826/0.0517304663112707/0.0192733949022415/0.169317095813924/0.0650508357804752}]):0.5[&model=LG+F{0.0110220751959741/0.00319384279695041/0.0506211495062996/0.0104645969895119/0.0222098694055121/0.0199475539577313/0.0153956313894675/0.00300217835087477/0.0351715371478251/0.101618084414801/0.0903213607100348/0.0287178060192188/0.0689569695759088/0.173871099446164/0.00252183990613099/0.0575927019677826/0.0517304663112707/0.0192733949022415/0.169317095813924/0.0650508357804752}]):0.25[&model=LG+F{0.102780864120159/0.0297825878246967/0.0268528875293348/0.0135498699260311/0.0287579963012854/0.025828683296704/0.0199347192219139/0.0279953166404136/0.0455411473494144/0.0539051170973018/0.116950771290064/0.0152338700848224/0.0365794488360089/0.0922330117661317/0.0235161600802286/0.0745727352075052/0.0669821389617933/0.0249557621970671/0.0898172596835062/0.0842297476231962}],(((C1:0.5[&model=LG+F{0.102780864120159/0.0297825878246967/0.0268528875293348/0.0135498699260311/0.0287579963012854/0.025828683296704/0.0199347192219139/0.0279953166404136/0.0455411473494144/0.0539051170973018/0.116950771290064/0.0152338700848224/0.0365794488360089/0.0922330117661317/0.0235161600802286/0.0745727352075052/0.0669821389617933/0.0249557621970671/0.0898172596835062/0.0842297476231962}],C2:0.5[&model=LG+F{0.102780864120159/0.0297825878246967/0.0268528875293348/0.0135498699260311/0.0287579963012854/0.025828683296704/0.0199347192219139/0.0279953166404136/0.0455411473494144/0.0539051170973018/0.116950771290064/0.0152338700848224/0.0365794488360089/0.0922330117661317/0.0235161600802286/0.0745727352075052/0.0669821389617933/0.0249557621970671/0.0898172596835062/0.0842297476231962}]):0.001[&model=LG+F{0.102780864120159/0.0297825878246967/0.0268528875293348/0.0135498699260311/0.0287579963012854/0.025828683296704/0.0199347192219139/0.0279953166404136/0.0455411473494144/0.0539051170973018/0.116950771290064/0.0152338700848224/0.0365794488360089/0.0922330117661317/0.0235161600802286/0.0745727352075052/0.0669821389617933/0.0249557621970671/0.0898172596835062/0.0842297476231962}],(C3:0.5[&model=LG+F{0.102780864120159/0.0297825878246967/0.0268528875293348/0.0135498699260311/0.0287579963012854/0.025828683296704/0.0199347192219139/0.0279953166404136/0.0455411473494144/0.0539051170973018/0.116950771290064/0.0152338700848224/0.0365794488360089/0.0922330117661317/0.0235161600802286/0.0745727352075052/0.0669821389617933/0.0249557621970671/0.0898172596835062/0.0842297476231962}],C4:0.5[&model=LG+F{0.102780864120159/0.0297825878246967/0.0268528875293348/0.0135498699260311/0.0287579963012854/0.025828683296704/0.0199347192219139/0.0279953166404136/0.0455411473494144/0.0539051170973018/0.116950771290064/0.0152338700848224/0.0365794488360089/0.0922330117661317/0.0235161600802286/0.0745727352075052/0.0669821389617933/0.0249557621970671/0.0898172596835062/0.0842297476231962}]):0.001[&model=LG+F{0.102780864120159/0.0297825878246967/0.0268528875293348/0.0135498699260311/0.0287579963012854/0.025828683296704/0.0199347192219139/0.0279953166404136/0.0455411473494144/0.0539051170973018/0.116950771290064/0.0152338700848224/0.0365794488360089/0.0922330117661317/0.0235161600802286/0.0745727352075052/0.0669821389617933/0.0249557621970671/0.0898172596835062/0.0842297476231962}]):0.5[&model=LG+F{0.102780864120159/0.0297825878246967/0.0268528875293348/0.0135498699260311/0.0287579963012854/0.025828683296704/0.0199347192219139/0.0279953166404136/0.0455411473494144/0.0539051170973018/0.116950771290064/0.0152338700848224/0.0365794488360089/0.0922330117661317/0.0235161600802286/0.0745727352075052/0.0669821389617933/0.0249557621970671/0.0898172596835062/0.0842297476231962}],((D1:0.5[&model=LG+F{0.0110220751959741/0.00319384279695041/0.0506211495062996/0.0104645969895119/0.0222098694055121/0.0199475539577313/0.0153956313894675/0.00300217835087477/0.0351715371478251/0.101618084414801/0.0903213607100348/0.0287178060192188/0.0689569695759088/0.173871099446164/0.00252183990613099/0.0575927019677826/0.0517304663112707/0.0192733949022415/0.169317095813924/0.0650508357804752}],D2:0.5[&model=LG+F{0.0110220751959741/0.00319384279695041/0.0506211495062996/0.0104645969895119/0.0222098694055121/0.0199475539577313/0.0153956313894675/0.00300217835087477/0.0351715371478251/0.101618084414801/0.0903213607100348/0.0287178060192188/0.0689569695759088/0.173871099446164/0.00252183990613099/0.0575927019677826/0.0517304663112707/0.0192733949022415/0.169317095813924/0.0650508357804752}]):0.001[&model=LG+F{0.0110220751959741/0.00319384279695041/0.0506211495062996/0.0104645969895119/0.0222098694055121/0.0199475539577313/0.0153956313894675/0.00300217835087477/0.0351715371478251/0.101618084414801/0.0903213607100348/0.0287178060192188/0.0689569695759088/0.173871099446164/0.00252183990613099/0.0575927019677826/0.0517304663112707/0.0192733949022415/0.169317095813924/0.0650508357804752}],(D3:0.5[&model=LG+F{0.0110220751959741/0.00319384279695041/0.0506211495062996/0.0104645969895119/0.0222098694055121/0.0199475539577313/0.0153956313894675/0.00300217835087477/0.0351715371478251/0.101618084414801/0.0903213607100348/0.0287178060192188/0.0689569695759088/0.173871099446164/0.00252183990613099/0.0575927019677826/0.0517304663112707/0.0192733949022415/0.169317095813924/0.0650508357804752}],D4:0.5[&model=LG+F{0.0110220751959741/0.00319384279695041/0.0506211495062996/0.0104645969895119/0.0222098694055121/0.0199475539577313/0.0153956313894675/0.00300217835087477/0.0351715371478251/0.101618084414801/0.0903213607100348/0.0287178060192188/0.0689569695759088/0.173871099446164/0.00252183990613099/0.0575927019677826/0.0517304663112707/0.0192733949022415/0.169317095813924/0.0650508357804752}]):0.001[&model=LG+F{0.0110220751959741/0.00319384279695041/0.0506211495062996/0.0104645969895119/0.0222098694055121/0.0199475539577313/0.0153956313894675/0.00300217835087477/0.0351715371478251/0.101618084414801/0.0903213607100348/0.0287178060192188/0.0689569695759088/0.173871099446164/0.00252183990613099/0.0575927019677826/0.0517304663112707/0.0192733949022415/0.169317095813924/0.0650508357804752}]):0.5[&model=LG+F{0.0110220751959741/0.00319384279695041/0.0506211495062996/0.0104645969895119/0.0222098694055121/0.0199475539577313/0.0153956313894675/0.00300217835087477/0.0351715371478251/0.101618084414801/0.0903213607100348/0.0287178060192188/0.0689569695759088/0.173871099446164/0.00252183990613099/0.0575927019677826/0.0517304663112707/0.0192733949022415/0.169317095813924/0.0650508357804752}]):0.25[&model=LG+F{0.102780864120159/0.0297825878246967/0.0268528875293348/0.0135498699260311/0.0287579963012854/0.025828683296704/0.0199347192219139/0.0279953166404136/0.0455411473494144/0.0539051170973018/0.116950771290064/0.0152338700848224/0.0365794488360089/0.0922330117661317/0.0235161600802286/0.0745727352075052/0.0669821389617933/0.0249557621970671/0.0898172596835062/0.0842297476231962}]);
```
