## Supplementary material for "Modeling site-and-branch-heterogeneity with GFmix": C20pi9.nwk

```
((((A1:0.5[&model=LG+F{0.0718980046000448/0.109844238547517/0.0209845165396632/0.0169555697318576/0.00774931456821686/0.10012673210123/0.0547631922512849/0.0165535255039332/0.0315380389932259/0.0463848140611183/0.18532612363288/0.0832324615952022/0.0710316538838595/0.0200898829246555/0.0116739854662713/0.0322760153590488/0.0413771209489971/0.00847135369934212/0.0188942879244576/0.0508287251179202}],A2:0.5[&model=LG+F{0.0718980046000448/0.109844238547517/0.0209845165396632/0.0169555697318576/0.00774931456821686/0.10012673210123/0.0547631922512849/0.0165535255039332/0.0315380389932259/0.0463848140611183/0.18532612363288/0.0832324615952022/0.0710316538838595/0.0200898829246555/0.0116739854662713/0.0322760153590488/0.0413771209489971/0.00847135369934212/0.0188942879244576/0.0508287251179202}]):0.001[&model=LG+F{0.0718980046000448/0.109844238547517/0.0209845165396632/0.0169555697318576/0.00774931456821686/0.10012673210123/0.0547631922512849/0.0165535255039332/0.0315380389932259/0.0463848140611183/0.18532612363288/0.0832324615952022/0.0710316538838595/0.0200898829246555/0.0116739854662713/0.0322760153590488/0.0413771209489971/0.00847135369934212/0.0188942879244576/0.0508287251179202}],(A3:0.5[&model=LG+F{0.0718980046000448/0.109844238547517/0.0209845165396632/0.0169555697318576/0.00774931456821686/0.10012673210123/0.0547631922512849/0.0165535255039332/0.0315380389932259/0.0463848140611183/0.18532612363288/0.0832324615952022/0.0710316538838595/0.0200898829246555/0.0116739854662713/0.0322760153590488/0.0413771209489971/0.00847135369934212/0.0188942879244576/0.0508287251179202}],A4:0.5[&model=LG+F{0.0718980046000448/0.109844238547517/0.0209845165396632/0.0169555697318576/0.00774931456821686/0.10012673210123/0.0547631922512849/0.0165535255039332/0.0315380389932259/0.0463848140611183/0.18532612363288/0.0832324615952022/0.0710316538838595/0.0200898829246555/0.0116739854662713/0.0322760153590488/0.0413771209489971/0.00847135369934212/0.0188942879244576/0.0508287251179202}]):0.001[&model=LG+F{0.0718980046000448/0.109844238547517/0.0209845165396632/0.0169555697318576/0.00774931456821686/0.10012673210123/0.0547631922512849/0.0165535255039332/0.0315380389932259/0.0463848140611183/0.18532612363288/0.0832324615952022/0.0710316538838595/0.0200898829246555/0.0116739854662713/0.0322760153590488/0.0413771209489971/0.00847135369934212/0.0188942879244576/0.0508287251179202}]):0.5[&model=LG+F{0.0718980046000448/0.109844238547517/0.0209845165396632/0.0169555697318576/0.00774931456821686/0.10012673210123/0.0547631922512849/0.0165535255039332/0.0315380389932259/0.0463848140611183/0.18532612363288/0.0832324615952022/0.0710316538838595/0.0200898829246555/0.0116739854662713/0.0322760153590488/0.0413771209489971/0.00847135369934212/0.0188942879244576/0.0508287251179202}],((B1:0.5[&model=LG+F{0.00835634281775348/0.0127666423979946/0.0428734353734346/0.0141921461476907/0.00648632907273668/0.0838080487853734/0.0458378715805716/0.00192393286465706/0.0263979604154765/0.0947687464802587/0.155121619218788/0.170052121831302/0.145124669253243/0.0410456107293244/0.00135680851156158/0.0270156611830079/0.0346334659917385/0.00709069006062066/0.0386028923146829/0.0425446450212138}],B2:0.5[&model=LG+F{0.00835634281775348/0.0127666423979946/0.0428734353734346/0.0141921461476907/0.00648632907273668/0.0838080487853734/0.0458378715805716/0.00192393286465706/0.0263979604154765/0.0947687464802587/0.155121619218788/0.170052121831302/0.145124669253243/0.0410456107293244/0.00135680851156158/0.0270156611830079/0.0346334659917385/0.00709069006062066/0.0386028923146829/0.0425446450212138}]):0.001[&model=LG+F{0.00835634281775348/0.0127666423979946/0.0428734353734346/0.0141921461476907/0.00648632907273668/0.0838080487853734/0.0458378715805716/0.00192393286465706/0.0263979604154765/0.0947687464802587/0.155121619218788/0.170052121831302/0.145124669253243/0.0410456107293244/0.00135680851156158/0.0270156611830079/0.0346334659917385/0.00709069006062066/0.0386028923146829/0.0425446450212138}],(B3:0.5[&model=LG+F{0.00835634281775348/0.0127666423979946/0.0428734353734346/0.0141921461476907/0.00648632907273668/0.0838080487853734/0.0458378715805716/0.00192393286465706/0.0263979604154765/0.0947687464802587/0.155121619218788/0.170052121831302/0.145124669253243/0.0410456107293244/0.00135680851156158/0.0270156611830079/0.0346334659917385/0.00709069006062066/0.0386028923146829/0.0425446450212138}],B4:0.5[&model=LG+F{0.00835634281775348/0.0127666423979946/0.0428734353734346/0.0141921461476907/0.00648632907273668/0.0838080487853734/0.0458378715805716/0.00192393286465706/0.0263979604154765/0.0947687464802587/0.155121619218788/0.170052121831302/0.145124669253243/0.0410456107293244/0.00135680851156158/0.0270156611830079/0.0346334659917385/0.00709069006062066/0.0386028923146829/0.0425446450212138}]):0.001[&model=LG+F{0.00835634281775348/0.0127666423979946/0.0428734353734346/0.0141921461476907/0.00648632907273668/0.0838080487853734/0.0458378715805716/0.00192393286465706/0.0263979604154765/0.0947687464802587/0.155121619218788/0.170052121831302/0.145124669253243/0.0410456107293244/0.00135680851156158/0.0270156611830079/0.0346334659917385/0.00709069006062066/0.0386028923146829/0.0425446450212138}]):0.5[&model=LG+F{0.00835634281775348/0.0127666423979946/0.0428734353734346/0.0141921461476907/0.00648632907273668/0.0838080487853734/0.0458378715805716/0.00192393286465706/0.0263979604154765/0.0947687464802587/0.155121619218788/0.170052121831302/0.145124669253243/0.0410456107293244/0.00135680851156158/0.0270156611830079/0.0346334659917385/0.00709069006062066/0.0386028923146829/0.0425446450212138}]):0.25[&model=LG+F{0.0718980046000448/0.109844238547517/0.0209845165396632/0.0169555697318576/0.00774931456821686/0.10012673210123/0.0547631922512849/0.0165535255039332/0.0315380389932259/0.0463848140611183/0.18532612363288/0.0832324615952022/0.0710316538838595/0.0200898829246555/0.0116739854662713/0.0322760153590488/0.0413771209489971/0.00847135369934212/0.0188942879244576/0.0508287251179202}],(((C1:0.5[&model=LG+F{0.0718980046000448/0.109844238547517/0.0209845165396632/0.0169555697318576/0.00774931456821686/0.10012673210123/0.0547631922512849/0.0165535255039332/0.0315380389932259/0.0463848140611183/0.18532612363288/0.0832324615952022/0.0710316538838595/0.0200898829246555/0.0116739854662713/0.0322760153590488/0.0413771209489971/0.00847135369934212/0.0188942879244576/0.0508287251179202}],C2:0.5[&model=LG+F{0.0718980046000448/0.109844238547517/0.0209845165396632/0.0169555697318576/0.00774931456821686/0.10012673210123/0.0547631922512849/0.0165535255039332/0.0315380389932259/0.0463848140611183/0.18532612363288/0.0832324615952022/0.0710316538838595/0.0200898829246555/0.0116739854662713/0.0322760153590488/0.0413771209489971/0.00847135369934212/0.0188942879244576/0.0508287251179202}]):0.001[&model=LG+F{0.0718980046000448/0.109844238547517/0.0209845165396632/0.0169555697318576/0.00774931456821686/0.10012673210123/0.0547631922512849/0.0165535255039332/0.0315380389932259/0.0463848140611183/0.18532612363288/0.0832324615952022/0.0710316538838595/0.0200898829246555/0.0116739854662713/0.0322760153590488/0.0413771209489971/0.00847135369934212/0.0188942879244576/0.0508287251179202}],(C3:0.5[&model=LG+F{0.0718980046000448/0.109844238547517/0.0209845165396632/0.0169555697318576/0.00774931456821686/0.10012673210123/0.0547631922512849/0.0165535255039332/0.0315380389932259/0.0463848140611183/0.18532612363288/0.0832324615952022/0.0710316538838595/0.0200898829246555/0.0116739854662713/0.0322760153590488/0.0413771209489971/0.00847135369934212/0.0188942879244576/0.0508287251179202}],C4:0.5[&model=LG+F{0.0718980046000448/0.109844238547517/0.0209845165396632/0.0169555697318576/0.00774931456821686/0.10012673210123/0.0547631922512849/0.0165535255039332/0.0315380389932259/0.0463848140611183/0.18532612363288/0.0832324615952022/0.0710316538838595/0.0200898829246555/0.0116739854662713/0.0322760153590488/0.0413771209489971/0.00847135369934212/0.0188942879244576/0.0508287251179202}]):0.001[&model=LG+F{0.0718980046000448/0.109844238547517/0.0209845165396632/0.0169555697318576/0.00774931456821686/0.10012673210123/0.0547631922512849/0.0165535255039332/0.0315380389932259/0.0463848140611183/0.18532612363288/0.0832324615952022/0.0710316538838595/0.0200898829246555/0.0116739854662713/0.0322760153590488/0.0413771209489971/0.00847135369934212/0.0188942879244576/0.0508287251179202}]):0.5[&model=LG+F{0.0718980046000448/0.109844238547517/0.0209845165396632/0.0169555697318576/0.00774931456821686/0.10012673210123/0.0547631922512849/0.0165535255039332/0.0315380389932259/0.0463848140611183/0.18532612363288/0.0832324615952022/0.0710316538838595/0.0200898829246555/0.0116739854662713/0.0322760153590488/0.0413771209489971/0.00847135369934212/0.0188942879244576/0.0508287251179202}],((D1:0.5[&model=LG+F{0.00835634281775348/0.0127666423979946/0.0428734353734346/0.0141921461476907/0.00648632907273668/0.0838080487853734/0.0458378715805716/0.00192393286465706/0.0263979604154765/0.0947687464802587/0.155121619218788/0.170052121831302/0.145124669253243/0.0410456107293244/0.00135680851156158/0.0270156611830079/0.0346334659917385/0.00709069006062066/0.0386028923146829/0.0425446450212138}],D2:0.5[&model=LG+F{0.00835634281775348/0.0127666423979946/0.0428734353734346/0.0141921461476907/0.00648632907273668/0.0838080487853734/0.0458378715805716/0.00192393286465706/0.0263979604154765/0.0947687464802587/0.155121619218788/0.170052121831302/0.145124669253243/0.0410456107293244/0.00135680851156158/0.0270156611830079/0.0346334659917385/0.00709069006062066/0.0386028923146829/0.0425446450212138}]):0.001[&model=LG+F{0.00835634281775348/0.0127666423979946/0.0428734353734346/0.0141921461476907/0.00648632907273668/0.0838080487853734/0.0458378715805716/0.00192393286465706/0.0263979604154765/0.0947687464802587/0.155121619218788/0.170052121831302/0.145124669253243/0.0410456107293244/0.00135680851156158/0.0270156611830079/0.0346334659917385/0.00709069006062066/0.0386028923146829/0.0425446450212138}],(D3:0.5[&model=LG+F{0.00835634281775348/0.0127666423979946/0.0428734353734346/0.0141921461476907/0.00648632907273668/0.0838080487853734/0.0458378715805716/0.00192393286465706/0.0263979604154765/0.0947687464802587/0.155121619218788/0.170052121831302/0.145124669253243/0.0410456107293244/0.00135680851156158/0.0270156611830079/0.0346334659917385/0.00709069006062066/0.0386028923146829/0.0425446450212138}],D4:0.5[&model=LG+F{0.00835634281775348/0.0127666423979946/0.0428734353734346/0.0141921461476907/0.00648632907273668/0.0838080487853734/0.0458378715805716/0.00192393286465706/0.0263979604154765/0.0947687464802587/0.155121619218788/0.170052121831302/0.145124669253243/0.0410456107293244/0.00135680851156158/0.0270156611830079/0.0346334659917385/0.00709069006062066/0.0386028923146829/0.0425446450212138}]):0.001[&model=LG+F{0.00835634281775348/0.0127666423979946/0.0428734353734346/0.0141921461476907/0.00648632907273668/0.0838080487853734/0.0458378715805716/0.00192393286465706/0.0263979604154765/0.0947687464802587/0.155121619218788/0.170052121831302/0.145124669253243/0.0410456107293244/0.00135680851156158/0.0270156611830079/0.0346334659917385/0.00709069006062066/0.0386028923146829/0.0425446450212138}]):0.5[&model=LG+F{0.00835634281775348/0.0127666423979946/0.0428734353734346/0.0141921461476907/0.00648632907273668/0.0838080487853734/0.0458378715805716/0.00192393286465706/0.0263979604154765/0.0947687464802587/0.155121619218788/0.170052121831302/0.145124669253243/0.0410456107293244/0.00135680851156158/0.0270156611830079/0.0346334659917385/0.00709069006062066/0.0386028923146829/0.0425446450212138}]):0.25[&model=LG+F{0.0718980046000448/0.109844238547517/0.0209845165396632/0.0169555697318576/0.00774931456821686/0.10012673210123/0.0547631922512849/0.0165535255039332/0.0315380389932259/0.0463848140611183/0.18532612363288/0.0832324615952022/0.0710316538838595/0.0200898829246555/0.0116739854662713/0.0322760153590488/0.0413771209489971/0.00847135369934212/0.0188942879244576/0.0508287251179202}]);
```
