## Supplementary material for "Modeling site-and-branch-heterogeneity with GFmix": C20pi10.nwk

```
((((A1:0.5[&model=LG+F{0.0156783001530361/0.00500441140317259/0.00175573352992284/0.000828582379973304/0.0104295698292853/0.00483713632861712/0.00187686408083846/0.00308906114446624/0.00754441674316047/0.0773828331273621/0.381526981360194/0.0023915730732537/0.0698670608584871/0.251055236256745/0.00449550130150967/0.00455037265422214/0.00784103791886278/0.0272555743070937/0.0628330615508155/0.0597569856999673}],A2:0.5[&model=LG+F{0.0156783001530361/0.00500441140317259/0.00175573352992284/0.000828582379973304/0.0104295698292853/0.00483713632861712/0.00187686408083846/0.00308906114446624/0.00754441674316047/0.0773828331273621/0.381526981360194/0.0023915730732537/0.0698670608584871/0.251055236256745/0.00449550130150967/0.00455037265422214/0.00784103791886278/0.0272555743070937/0.0628330615508155/0.0597569856999673}]):0.001[&model=LG+F{0.0156783001530361/0.00500441140317259/0.00175573352992284/0.000828582379973304/0.0104295698292853/0.00483713632861712/0.00187686408083846/0.00308906114446624/0.00754441674316047/0.0773828331273621/0.381526981360194/0.0023915730732537/0.0698670608584871/0.251055236256745/0.00449550130150967/0.00455037265422214/0.00784103791886278/0.0272555743070937/0.0628330615508155/0.0597569856999673}],(A3:0.5[&model=LG+F{0.0156783001530361/0.00500441140317259/0.00175573352992284/0.000828582379973304/0.0104295698292853/0.00483713632861712/0.00187686408083846/0.00308906114446624/0.00754441674316047/0.0773828331273621/0.381526981360194/0.0023915730732537/0.0698670608584871/0.251055236256745/0.00449550130150967/0.00455037265422214/0.00784103791886278/0.0272555743070937/0.0628330615508155/0.0597569856999673}],A4:0.5[&model=LG+F{0.0156783001530361/0.00500441140317259/0.00175573352992284/0.000828582379973304/0.0104295698292853/0.00483713632861712/0.00187686408083846/0.00308906114446624/0.00754441674316047/0.0773828331273621/0.381526981360194/0.0023915730732537/0.0698670608584871/0.251055236256745/0.00449550130150967/0.00455037265422214/0.00784103791886278/0.0272555743070937/0.0628330615508155/0.0597569856999673}]):0.001[&model=LG+F{0.0156783001530361/0.00500441140317259/0.00175573352992284/0.000828582379973304/0.0104295698292853/0.00483713632861712/0.00187686408083846/0.00308906114446624/0.00754441674316047/0.0773828331273621/0.381526981360194/0.0023915730732537/0.0698670608584871/0.251055236256745/0.00449550130150967/0.00455037265422214/0.00784103791886278/0.0272555743070937/0.0628330615508155/0.0597569856999673}]):0.5[&model=LG+F{0.0156783001530361/0.00500441140317259/0.00175573352992284/0.000828582379973304/0.0104295698292853/0.00483713632861712/0.00187686408083846/0.00308906114446624/0.00754441674316047/0.0773828331273621/0.381526981360194/0.0023915730732537/0.0698670608584871/0.251055236256745/0.00449550130150967/0.00455037265422214/0.00784103791886278/0.0272555743070937/0.0628330615508155/0.0597569856999673}],((B1:0.5[&model=LG+F{0.00132253519072535/0.000422144628241557/0.00260349513507944/0.000503361774980278/0.00633593823431167/0.00293854852220337/0.00114019035157133/0.000260576212343261/0.00458321477117404/0.11474738401482/0.231776710659141/0.0035463518553847/0.103602596833339/0.372278067879344/0.000379215770406513/0.00276434028940463/0.00476341141197524/0.0165576949171519/0.0931722082432886/0.0363022230696914}],B2:0.5[&model=LG+F{0.00132253519072535/0.000422144628241557/0.00260349513507944/0.000503361774980278/0.00633593823431167/0.00293854852220337/0.00114019035157133/0.000260576212343261/0.00458321477117404/0.11474738401482/0.231776710659141/0.0035463518553847/0.103602596833339/0.372278067879344/0.000379215770406513/0.00276434028940463/0.00476341141197524/0.0165576949171519/0.0931722082432886/0.0363022230696914}]):0.001[&model=LG+F{0.00132253519072535/0.000422144628241557/0.00260349513507944/0.000503361774980278/0.00633593823431167/0.00293854852220337/0.00114019035157133/0.000260576212343261/0.00458321477117404/0.11474738401482/0.231776710659141/0.0035463518553847/0.103602596833339/0.372278067879344/0.000379215770406513/0.00276434028940463/0.00476341141197524/0.0165576949171519/0.0931722082432886/0.0363022230696914}],(B3:0.5[&model=LG+F{0.00132253519072535/0.000422144628241557/0.00260349513507944/0.000503361774980278/0.00633593823431167/0.00293854852220337/0.00114019035157133/0.000260576212343261/0.00458321477117404/0.11474738401482/0.231776710659141/0.0035463518553847/0.103602596833339/0.372278067879344/0.000379215770406513/0.00276434028940463/0.00476341141197524/0.0165576949171519/0.0931722082432886/0.0363022230696914}],B4:0.5[&model=LG+F{0.00132253519072535/0.000422144628241557/0.00260349513507944/0.000503361774980278/0.00633593823431167/0.00293854852220337/0.00114019035157133/0.000260576212343261/0.00458321477117404/0.11474738401482/0.231776710659141/0.0035463518553847/0.103602596833339/0.372278067879344/0.000379215770406513/0.00276434028940463/0.00476341141197524/0.0165576949171519/0.0931722082432886/0.0363022230696914}]):0.001[&model=LG+F{0.00132253519072535/0.000422144628241557/0.00260349513507944/0.000503361774980278/0.00633593823431167/0.00293854852220337/0.00114019035157133/0.000260576212343261/0.00458321477117404/0.11474738401482/0.231776710659141/0.0035463518553847/0.103602596833339/0.372278067879344/0.000379215770406513/0.00276434028940463/0.00476341141197524/0.0165576949171519/0.0931722082432886/0.0363022230696914}]):0.5[&model=LG+F{0.00132253519072535/0.000422144628241557/0.00260349513507944/0.000503361774980278/0.00633593823431167/0.00293854852220337/0.00114019035157133/0.000260576212343261/0.00458321477117404/0.11474738401482/0.231776710659141/0.0035463518553847/0.103602596833339/0.372278067879344/0.000379215770406513/0.00276434028940463/0.00476341141197524/0.0165576949171519/0.0931722082432886/0.0363022230696914}]):0.25[&model=LG+F{0.0156783001530361/0.00500441140317259/0.00175573352992284/0.000828582379973304/0.0104295698292853/0.00483713632861712/0.00187686408083846/0.00308906114446624/0.00754441674316047/0.0773828331273621/0.381526981360194/0.0023915730732537/0.0698670608584871/0.251055236256745/0.00449550130150967/0.00455037265422214/0.00784103791886278/0.0272555743070937/0.0628330615508155/0.0597569856999673}],(((C1:0.5[&model=LG+F{0.0156783001530361/0.00500441140317259/0.00175573352992284/0.000828582379973304/0.0104295698292853/0.00483713632861712/0.00187686408083846/0.00308906114446624/0.00754441674316047/0.0773828331273621/0.381526981360194/0.0023915730732537/0.0698670608584871/0.251055236256745/0.00449550130150967/0.00455037265422214/0.00784103791886278/0.0272555743070937/0.0628330615508155/0.0597569856999673}],C2:0.5[&model=LG+F{0.0156783001530361/0.00500441140317259/0.00175573352992284/0.000828582379973304/0.0104295698292853/0.00483713632861712/0.00187686408083846/0.00308906114446624/0.00754441674316047/0.0773828331273621/0.381526981360194/0.0023915730732537/0.0698670608584871/0.251055236256745/0.00449550130150967/0.00455037265422214/0.00784103791886278/0.0272555743070937/0.0628330615508155/0.0597569856999673}]):0.001[&model=LG+F{0.0156783001530361/0.00500441140317259/0.00175573352992284/0.000828582379973304/0.0104295698292853/0.00483713632861712/0.00187686408083846/0.00308906114446624/0.00754441674316047/0.0773828331273621/0.381526981360194/0.0023915730732537/0.0698670608584871/0.251055236256745/0.00449550130150967/0.00455037265422214/0.00784103791886278/0.0272555743070937/0.0628330615508155/0.0597569856999673}],(C3:0.5[&model=LG+F{0.0156783001530361/0.00500441140317259/0.00175573352992284/0.000828582379973304/0.0104295698292853/0.00483713632861712/0.00187686408083846/0.00308906114446624/0.00754441674316047/0.0773828331273621/0.381526981360194/0.0023915730732537/0.0698670608584871/0.251055236256745/0.00449550130150967/0.00455037265422214/0.00784103791886278/0.0272555743070937/0.0628330615508155/0.0597569856999673}],C4:0.5[&model=LG+F{0.0156783001530361/0.00500441140317259/0.00175573352992284/0.000828582379973304/0.0104295698292853/0.00483713632861712/0.00187686408083846/0.00308906114446624/0.00754441674316047/0.0773828331273621/0.381526981360194/0.0023915730732537/0.0698670608584871/0.251055236256745/0.00449550130150967/0.00455037265422214/0.00784103791886278/0.0272555743070937/0.0628330615508155/0.0597569856999673}]):0.001[&model=LG+F{0.0156783001530361/0.00500441140317259/0.00175573352992284/0.000828582379973304/0.0104295698292853/0.00483713632861712/0.00187686408083846/0.00308906114446624/0.00754441674316047/0.0773828331273621/0.381526981360194/0.0023915730732537/0.0698670608584871/0.251055236256745/0.00449550130150967/0.00455037265422214/0.00784103791886278/0.0272555743070937/0.0628330615508155/0.0597569856999673}]):0.5[&model=LG+F{0.0156783001530361/0.00500441140317259/0.00175573352992284/0.000828582379973304/0.0104295698292853/0.00483713632861712/0.00187686408083846/0.00308906114446624/0.00754441674316047/0.0773828331273621/0.381526981360194/0.0023915730732537/0.0698670608584871/0.251055236256745/0.00449550130150967/0.00455037265422214/0.00784103791886278/0.0272555743070937/0.0628330615508155/0.0597569856999673}],((D1:0.5[&model=LG+F{0.00132253519072535/0.000422144628241557/0.00260349513507944/0.000503361774980278/0.00633593823431167/0.00293854852220337/0.00114019035157133/0.000260576212343261/0.00458321477117404/0.11474738401482/0.231776710659141/0.0035463518553847/0.103602596833339/0.372278067879344/0.000379215770406513/0.00276434028940463/0.00476341141197524/0.0165576949171519/0.0931722082432886/0.0363022230696914}],D2:0.5[&model=LG+F{0.00132253519072535/0.000422144628241557/0.00260349513507944/0.000503361774980278/0.00633593823431167/0.00293854852220337/0.00114019035157133/0.000260576212343261/0.00458321477117404/0.11474738401482/0.231776710659141/0.0035463518553847/0.103602596833339/0.372278067879344/0.000379215770406513/0.00276434028940463/0.00476341141197524/0.0165576949171519/0.0931722082432886/0.0363022230696914}]):0.001[&model=LG+F{0.00132253519072535/0.000422144628241557/0.00260349513507944/0.000503361774980278/0.00633593823431167/0.00293854852220337/0.00114019035157133/0.000260576212343261/0.00458321477117404/0.11474738401482/0.231776710659141/0.0035463518553847/0.103602596833339/0.372278067879344/0.000379215770406513/0.00276434028940463/0.00476341141197524/0.0165576949171519/0.0931722082432886/0.0363022230696914}],(D3:0.5[&model=LG+F{0.00132253519072535/0.000422144628241557/0.00260349513507944/0.000503361774980278/0.00633593823431167/0.00293854852220337/0.00114019035157133/0.000260576212343261/0.00458321477117404/0.11474738401482/0.231776710659141/0.0035463518553847/0.103602596833339/0.372278067879344/0.000379215770406513/0.00276434028940463/0.00476341141197524/0.0165576949171519/0.0931722082432886/0.0363022230696914}],D4:0.5[&model=LG+F{0.00132253519072535/0.000422144628241557/0.00260349513507944/0.000503361774980278/0.00633593823431167/0.00293854852220337/0.00114019035157133/0.000260576212343261/0.00458321477117404/0.11474738401482/0.231776710659141/0.0035463518553847/0.103602596833339/0.372278067879344/0.000379215770406513/0.00276434028940463/0.00476341141197524/0.0165576949171519/0.0931722082432886/0.0363022230696914}]):0.001[&model=LG+F{0.00132253519072535/0.000422144628241557/0.00260349513507944/0.000503361774980278/0.00633593823431167/0.00293854852220337/0.00114019035157133/0.000260576212343261/0.00458321477117404/0.11474738401482/0.231776710659141/0.0035463518553847/0.103602596833339/0.372278067879344/0.000379215770406513/0.00276434028940463/0.00476341141197524/0.0165576949171519/0.0931722082432886/0.0363022230696914}]):0.5[&model=LG+F{0.00132253519072535/0.000422144628241557/0.00260349513507944/0.000503361774980278/0.00633593823431167/0.00293854852220337/0.00114019035157133/0.000260576212343261/0.00458321477117404/0.11474738401482/0.231776710659141/0.0035463518553847/0.103602596833339/0.372278067879344/0.000379215770406513/0.00276434028940463/0.00476341141197524/0.0165576949171519/0.0931722082432886/0.0363022230696914}]):0.25[&model=LG+F{0.0156783001530361/0.00500441140317259/0.00175573352992284/0.000828582379973304/0.0104295698292853/0.00483713632861712/0.00187686408083846/0.00308906114446624/0.00754441674316047/0.0773828331273621/0.381526981360194/0.0023915730732537/0.0698670608584871/0.251055236256745/0.00449550130150967/0.00455037265422214/0.00784103791886278/0.0272555743070937/0.0628330615508155/0.0597569856999673}]);
```
